## supplemental_material for "RNA structure prediction using positive and negative evolutionary information": 1ehz.pdb.out

```
PDB data file name: data/rfam14.1_3D/PDB/1ehz.pdb
uncommon residue 2MG   10  on chain A [#10] assigned to: g
uncommon residue H2U   16  on chain A [#16] assigned to: u
uncommon residue H2U   17  on chain A [#17] assigned to: u
uncommon residue M2G   26  on chain A [#26] assigned to: g
uncommon residue OMC   32  on chain A [#32] assigned to: c
uncommon residue OMG   34  on chain A [#34] assigned to: g
uncommon residue YYG   37  on chain A [#37] assigned to: g
uncommon residue PSU   39  on chain A [#39] assigned to: P
uncommon residue 5MC   40  on chain A [#40] assigned to: c
uncommon residue 7MG   46  on chain A [#46] assigned to: g
uncommon residue 5MC   49  on chain A [#49] assigned to: c
uncommon residue 5MU   54  on chain A [#54] assigned to: u
uncommon residue PSU   55  on chain A [#55] assigned to: P
uncommon residue 1MA   58  on chain A [#58] assigned to: a
BEGIN_base-pair
     1	72	A:     1 G C    72 A:     WWc        n/a
     2	71	A:     2 C G    71 A:     WWc        n/a
     3	70	A:     3 G C    70 A:     WWc        n/a
     4	69	A:     4 G U    69 A:     WWc        n/a
     5	68	A:     5 A U    68 A:     WWc        n/a
     6	67	A:     6 U A    67 A:     WWc        n/a
     7	66	A:     7 U A    66 A:     WWc        n/a
     8	14	A:     8 U A    14 A:     WHt        n/a
     9	23	A:     9 A A    23 A:     HHt   syn    n/a
    10	25	A:    10 g C    25 A:     WWc        n/a
    11	24	A:    11 C G    24 A:     WWc        n/a
    12	23	A:    12 U A    23 A:     WWc        n/a
    13	22	A:    13 C G    22 A:     WWc        n/a
    15	48	A:    15 G C    48 A:     WWt        n/a
    16	59	A:    16 u U    59 A:     SWt   syn    n/a
    18	55	A:    18 G P    55 A:     WSt        n/a
    19	56	A:    19 G C    56 A:     WWc   syn    n/a
    22	46	A:    22 G g    46 A:     HWt     syn  n/a
    26	44	A:    26 g A    44 A:     WWc        n/a
    27	43	A:    27 C G    43 A:     WWc        n/a
    28	42	A:    28 C G    42 A:     WWc        n/a
    29	41	A:    29 A U    41 A:     WWc        n/a
    30	31	A:    30 G A    31 A: stacked
    30	40	A:    30 G c    40 A:     WWc        n/a
    31	39	A:    31 A P    39 A:     WWc        n/a
    49	65	A:    49 c G    65 A:     WWc        n/a
    50	64	A:    50 U A    64 A:     WWc        n/a
    51	63	A:    51 G C    63 A:     WWc        n/a
    52	62	A:    52 U A    62 A:     WWc        n/a
    53	61	A:    53 G C    61 A:     WWc        n/a
    54	58	A:    54 u a    58 A:     WHt     syn  n/a
    69	70	A:    69 U C    70 A: stacked
    10	45	A:    10 gG    45 A:     HSc        !1H(b_b)
    32	38	A:    32 cA    38 A:     SWc        !1H(b_b)
     8	21, A:     8 U A    21 A:     SWt        !(b_s)
     9	11, A:     9 A C    11 A:     SHc   syn    !(b_s)
    58	60, A:    58 a C    60 A:     SSt   syn    !(b_s)
    17	18, A:    17 u G    18 A:     S.t        !(s_s)
    19	20, A:    19 G G    20 A:     SHc   syn    !(s_s)
    33	35, A:    33 U A    35 A:     SSt        !(s_s)
    33	36, A:    33 U A    36 A:     SHt        !(s_s)
    60	61, A:    60 C C    61 A:     SHc        !(s_s)
END_base-pair

Summary of triplets and higher multiplets
BEGIN_multiplets
9_12_23_| [1 3]  A: 9 A  +  A: 12 U  +  A: 23 A
13_22_46_| [2 3]  A: 13 C  +  A: 22 G  +  A: 46 g
END_multiplets
  The total base pairs =  32 (from   76 bases)
------------------------------------------------
 Standard  WW--cis  WW-tran  HH--cis  HH-tran  SS--cis  SS-tran
        0        0        0        0        0        0        0
  WH--cis  WH-tran  WS--cis  WS-tran  HS--cis  HS-tran
        0        0        0        0        0        0
------------------------------------------------
```
