## supplemental_material for "RNA structure prediction using positive and negative evolutionary information": 2xxa.pdb.out

```
PDB data file name: data/rfam14.1_3D/PDB/2xxa.pdb
BEGIN_base-pair
1	102	G: 1 G C 102 G: WWc n/a
2	101	G: 2 C G 101 G: WWc n/a
3	4	G: 3 A U 4 G: stacked
3	100	G: 3 A U 100 G: WWc n/a
4	99	G: 4 U A 99 G: WWc n/a
5	98	G: 5 U A 98 G: WWc n/a
6	7	G: 6 G C 7 G: stacked
6	97	G: 6 G C 97 G: WWc n/a
7	96	G: 7 C G 96 G: WWc n/a
8	95	G: 8 U G 95 G: WWc n/a
8	96	G: 8 U G 96 G: stacked
9	94	G: 9 G C 94 G: WWc n/a
10	93	G: 10 G C 93 G: WWc n/a
10	94	G: 10 G C 94 G: stacked
12	89	G: 12 G C 89 G: WWc n/a
13	88	G: 13 C G 88 G: WWc n/a
14	87	G: 14 A U 87 G: WWc n/a
15	86	G: 15 G U 86 G: WWc n/a
16	85	G: 16 C G 85 G: WWc n/a
17	84	G: 17 G C 84 G: WWc n/a
18	82	G: 18 C G 82 G: WWc n/a
19	81	G: 19 A U 81 G: WWc n/a
20	21	G: 20 G C 21 G: stacked
20	79	G: 20 G G 79 G: WHc syn n/a
21	78	G: 21 C G 78 G: WWc n/a
22	77	G: 22 G C 77 G: WWc n/a
23	76	G: 23 C G 76 G: WWc n/a
24	75	G: 24 G U 75 G: WWc n/a
25	74	G: 25 G U 74 G: WWc n/a
26	73	G: 26 A U 73 G: WWc n/a
27	71	G: 27 C G 71 G: WWc n/a
28	70	G: 28 G U 70 G: WWc n/a
29	68	G: 29 C G 68 G: WWc n/a
29	69	G: 29 C A 69 G: WWc n/a
30	67	G: 30 C G 67 G: WWc n/a
31	66	G: 31 C G 66 G: WWc n/a
32	65	G: 32 G A 65 G: SHt n/a
33	63	G: 33 A U 63 G: HWt n/a
37	62	G: 37 U A 62 G: WWc n/a
38	61	G: 38 G C 61 G: WWc n/a
39	40	G: 39 G U 40 G: stacked
39	60	G: 39 G C 60 G: WWc n/a
39	61	G: 39 G C 61 G: stacked
40	41	G: 40 U C 41 G: stacked
40	59	G: 40 U G 59 G: WWc n/a
43	57	G: 43 G C 57 G: stacked
44	55	G: 44 A A 55 G: WWc n/a
45	54	G: 45 G C 54 G: WWc n/a
46	53	G: 46 C G 53 G: WWc n/a
47	52	G: 47 C G 52 G: WWc n/a
48	51	G: 48 G A 51 G: SHt n/a
69	70	G: 69 A U 70 G: stacked
70	71	G: 70 U G 71 G: stacked
71	73	G: 71 G U 73 G: stacked
82	84	G: 82 G C 84 G: stacked
89	90	G: 89 C C 90 G: stacked
90	91	G: 90 C U 91 G: stacked
91	92	G: 91 U U 92 G: stacked
96	97	G: 96 G C 97 G: stacked
100	101	G: 100 U G 101 G: stacked
11	93	G: 11 UC 93 G: SWc !1H(b_b)
12	90	G: 12 G C 90 G: WWc !1H(b_b).
17	82	G: 17 GG 82 G: WWc !1H(b_b)
18	84	G: 18 CC 84 G: SWc !1H(b_b)
20	78	G: 20 GG 78 G: WWc !1H(b_b)
28	69	G: 28 G A 69 G: WWc !1H(b_b).
41	58	G: 41 CA 58 G: SHt !1H(b_b)
44	56	G: 44 AG 56 G: WWc !1H(b_b)
36	37, G: 36 C U 37 G: SHc !(s_s)
48	50, G: 48 G A 50 G: SSt !(s_s)
END_base-pair
The total base pairs = 60 (from 102 bases)
------------------------------------------------
Standard WW--cis WW-tran HH--cis HH-tran SS--cis SS-tran
0 0 0 0 0 0 0
WH--cis WH-tran WS--cis WS-tran HS--cis HS-tran
0 0 0 0 0 0
------------------------------------------------
```
