## supplemental_material for "RNA structure prediction using positive and negative evolutionary information": 3iz4.pdb.out

```
PDB data file name: data/rfam14.1_3D/PDB/3iz4.pdb
BEGIN_base-pair
1	374	A: 1 G C 374 A: WWc n/a
2	373	A: 2 G C 373 A: WWc n/a
3	372	A: 3 G U 372 A: WWc n/a
4	371	A: 4 G C 371 A: WWc n/a
5	370	A: 5 C G 370 A: WWc n/a
6	7	A: 6 U G 7 A: stacked
6	369	A: 6 U A 369 A: WWc n/a
7	368	A: 7 G C 368 A: WWc n/a
12	359	A: 12 U A 359 A: WWc n/a
14	348	A: 14 G G 348 A: W.t n/a
19	348	A: 19 G G 348 A: WSc n/a
19	349	A: 19 G A 349 A: WHt n/a
21	347	A: 21 C G 347 A: WWc n/a
22	346	A: 22 G C 346 A: WWc n/a
24	344	A: 24 G U 344 A: W.c n/a
24	345	A: 24 G U 345 A: WSc n/a
25	343	A: 25 A U 343 A: WWc n/a
25	344	A: 25 A U 344 A: stacked
26	342	A: 26 U A 342 A: WWc n/a
27	341	A: 27 U A 341 A: WWc n/a
28	29	A: 28 U G 29 A: stacked
28	340	A: 28 U G 340 A: WWc n/a
29	30	A: 29 G C 30 A: stacked
29	338	A: 29 G A 338 A: WHt n/a
30	338	A: 30 C A 338 A: WHt n/a
31	32	A: 31 G A 32 A: stacked
32	336	A: 32 A G 336 A: WWc n/a
34	335	A: 34 A C 335 A: WWc n/a
35	334	A: 35 C A 334 A: WWc n/a
36	333	A: 36 C G 333 A: WWc n/a
37	332	A: 37 C G 332 A: WWc n/a
38	331	A: 38 A A 331 A: WWc n/a
39	330	A: 39 A G 330 A: WWc n/a
40	329	A: 40 G C 329 A: WWc n/a
41	328	A: 41 G C 328 A: WWc n/a
42	327	A: 42 U A 327 A: WWc n/a
43	323	A: 43 G U 323 A: WWc n/a
44	316	A: 44 C A 316 A: HHt n/a
44	322	A: 44 C G 322 A: WWc n/a
45	317	A: 45 A A 317 A: HHt n/a
45	321	A: 45 A U 321 A: WWc n/a
46	320	A: 46 U A 320 A: WWc n/a
47	319	A: 47 G C 319 A: WWc n/a
48	318	A: 48 C G 318 A: WWc n/a
50	66	A: 50 G C 66 A: WWc n/a
51	65	A: 51 A U 65 A: WWc n/a
52	64	A: 52 G C 64 A: WWc n/a
52	72	A: 52 G A 72 A: SWt n/a
53	63	A: 53 G C 63 A: WWc n/a
55	56	A: 55 G C 56 A: SHc n/a
56	77	A: 56 C G 77 A: WWc n/a
57	76	A: 57 G C 76 A: WWc n/a
58	75	A: 58 G C 75 A: WWc n/a
59	74	A: 59 U G 74 A: WWc n/a
60	73	A: 60 U A 73 A: WWc n/a
63	64	A: 63 C C 64 A: stacked
67	318	A: 67 G G 318 A: HSc n/a
91	92	A: 91 C A 92 A: stacked
98	99	A: 98 C G 99 A: stacked
110	150	A: 110 U A 150 A: WWc n/a
111	149	A: 111 C G 149 A: WWc n/a
112	148	A: 112 A U 148 A: WWc n/a
113	147	A: 113 U A 147 A: WWc n/a
114	146	A: 114 C G 146 A: WWc n/a
115	145	A: 115 A U 145 A: WWc n/a
116	144	A: 116 U A 144 A: WWc n/a
117	143	A: 117 C G 143 A: WWc n/a
119	141	A: 119 U A 141 A: WWc n/a
120	140	A: 120 C A 140 A: WWc n/a
121	139	A: 121 A U 139 A: WWc n/a
122	138	A: 122 C G 138 A: WWc n/a
123	137	A: 123 A U 137 A: WWc n/a
124	136	A: 124 U A 136 A: WWc n/a
125	135	A: 125 G C 135 A: WWc n/a
127	134	A: 127 G C 134 A: WWc n/a
128	133	A: 128 G C 133 A: WWc n/a
152	198	A: 152 G C 198 A: WWc n/a
154	195	A: 154 C G 195 A: WWc n/a
155	194	A: 155 U A 194 A: WWc n/a
156	193	A: 156 C G 193 A: WWc n/a
157	192	A: 157 U A 192 A: WWc n/a
158	191	A: 158 C G 191 A: WWc n/a
160	161	A: 160 C C 161 A: stacked
160	185	A: 160 C G 185 A: WWc n/a
161	184	A: 161 C G 184 A: WWc n/a
162	183	A: 162 C G 183 A: WWc n/a
163	182	A: 163 U G 182 A: WWc n/a
164	181	A: 164 A C 181 A: SHt n/a
166	179	A: 166 C G 179 A: WWc n/a
167	178	A: 167 C G 178 A: WWc n/a
168	177	A: 168 U A 177 A: WWc n/a
172	211	A: 172 C G 211 A: WWc n/a
173	210	A: 173 U A 210 A: WWc n/a
174	209	A: 174 C G 209 A: WWc n/a
175	208	A: 175 U A 208 A: WWc n/a
176	177	A: 176 U A 177 A: stacked
176	207	A: 176 U A 207 A: WWc n/a
193	201	A: 193 G A 201 A: HSc n/a
212	213	A: 212 A U 213 A: stacked
216	243	A: 216 C G 243 A: WWc n/a
218	241	A: 218 U G 241 A: WWc n/a
218	242	A: 218 U C 242 A: WWc n/a
219	240	A: 219 G A 240 A: WHc syn n/a
220	239	A: 220 G A 239 A: WHc syn n/a
221	238	A: 221 A G 238 A: HWc syn n/a
222	237	A: 222 A U 237 A: WWc n/a
223	236	A: 223 G U 236 A: WWc n/a
223	253	A: 223 G A 253 A: SHt syn n/a
224	235	A: 224 C G 235 A: WWc n/a
225	234	A: 225 C G 234 A: WWc n/a
228	260	A: 228 G C 260 A: WWc n/a
229	259	A: 229 C G 259 A: WWc n/a
230	258	A: 230 C G 258 A: WWc n/a
231	257	A: 231 U A 257 A: WWc n/a
232	256	A: 232 G C 256 A: WWc n/a
262	263	A: 262 A G 263 A: stacked
263	298	A: 263 G C 298 A: WWc n/a
264	297	A: 264 U G 297 A: WWc n/a
265	266	A: 265 U U 266 A: stacked
265	296	A: 265 U A 296 A: WWc n/a
266	295	A: 266 U A 295 A: WWc n/a
267	294	A: 267 G C 294 A: WWc n/a
268	269	A: 268 U U 269 A: stacked
268	293	A: 268 U G 293 A: WWc n/a
269	292	A: 269 U G 292 A: WWc n/a
270	291	A: 270 A U 291 A: WWc n/a
271	289	A: 271 G G 289 A: WWc n/a
271	290	A: 271 G C 290 A: WWc n/a
273	288	A: 273 G A 288 A: WWc n/a
273	289	A: 273 G G 289 A: WSc n/a
274	287	A: 274 G C 287 A: WWc n/a
275	286	A: 275 C G 286 A: WWc n/a
276	285	A: 276 G C 285 A: WWc n/a
276	307	A: 276 G A 307 A: SHc n/a
278	314	A: 278 G C 314 A: WWc n/a
279	313	A: 279 U A 313 A: WWc n/a
280	312	A: 280 C G 312 A: WWc n/a
281	311	A: 281 C U 311 A: W.c n/a
282	310	A: 282 G C 310 A: WWc n/a
283	309	A: 283 U A 309 A: WWc n/a
284	285	A: 284 C C 285 A: SSc n/a
284	308	A: 284 C G 308 A: WWc n/a
285	307	A: 285 C A 307 A: SWt n/a
289	290	A: 289 G C 290 A: stacked
314	315	A: 314 C U 315 A: stacked
344	345	A: 344 U U 345 A: stacked
347	348	A: 347 G G 348 A: stacked
351	367	A: 351 G C 367 A: WWc n/a
352	366	A: 352 C G 366 A: WWc n/a
353	365	A: 353 G C 365 A: WWc n/a
354	364	A: 354 G C 364 A: WWc n/a
355	363	A: 355 G C 363 A: WWc n/a
356	360	A: 356 U A 360 A: WHt n/a
18	349	A: 18 CA 349 A: .Hc !1H(b_b)
30	337	A: 30 CU 337 A: HWt !1H(b_b)
49	67	A: 49 CG 67 A: WWc !1H(b_b)
70	71	A: 70 AA 71 A: SHc syn !1H(b_b)
153	196	A: 153 CG 196 A: WWc !1H(b_b)
159	188	A: 159 U C 188 A: WHc !1H(b_b).
160	184	A: 160 C G 184 A: WWc !1H(b_b).
165	179	A: 165 GG 179 A: HWt !1H(b_b)
194	201	A: 194 AA 201 A: HHt !1H(b_b)
216	244	A: 216 C U 244 A: WWc !1H(b_b).
221	237	A: 221 AU 237 A: WWc syn !1H(b_b)
224	254	A: 224 C A 254 A: SHt !1H(b_b).
235	254	A: 235 G A 254 A: SWc !1H(b_b).
238	250	A: 238 GC 250 A: SHc syn !1H(b_b)
272	289	A: 272 UG 289 A: WWc !1H(b_b)
274	306	A: 274 G A 306 A: SWt !1H(b_b).
297	302	A: 297 GU 302 A: WWc !1H(b_b)
16	349, A: 16 U A 349 A: WSt !(b_s)
51	70, A: 51 A A 70 A: SWt syn !(b_s)
170	172, A: 170 C C 172 A: SHc syn !(b_s)
214	217, A: 214 C G 217 A: WSc !(b_s)
287	305, A: 287 C A 305 A: SHc !(b_s)
14	347, A: 14 G G 347 A: W?c !(s_s)
16	17, A: 16 U U 17 A: S.t !(s_s)
39	40, A: 39 A G 40 A: SHc !(s_s)
62	63, A: 62 G C 63 A: S?c syn !(s_s)
83	84, A: 83 A A 84 A: SHc !(s_s)
89	90, A: 89 C G 90 A: S.c !(s_s)
94	95, A: 94 A C 95 A: SSc !(s_s)
101	102, A: 101 A A 102 A: SHc !(s_s)
130	131, A: 130 U C 131 A: SHc !(s_s)
151	152, A: 151 U G 152 A: SSt !(s_s)
164	180, A: 164 A A 180 A: W.c syn !(s_s)
169	170, A: 169 C C 170 A: SSc syn !(s_s)
180	181, A: 180 A C 181 A: S.t syn !(s_s)
186	187, A: 186 A U 187 A: SHc syn !(s_s)
187	188, A: 187 U C 188 A: SHt !(s_s)
227	229, A: 227 U C 229 A: SHc !(s_s)
227	230, A: 227 U C 230 A: ?Wc !(s_s)
242	248, A: 242 C A 248 A: HHt !(s_s)
251	252, A: 251 U U 252 A: SSc !(s_s)
260	299, A: 260 C G 299 A: H?t syn !(s_s)
277	278, A: 277 U G 278 A: S?t syn !(s_s)
299	301, A: 299 G A 301 A: SWt syn !(s_s)
301	302, A: 301 A U 302 A: SHc !(s_s)
323	324, A: 323 U A 324 A: S?t !(s_s)
357	358, A: 357 U C 358 A: SSt syn !(s_s)
362	363, A: 362 U C 363 A: SHc !(s_s)
END_base-pair
Summary of triplets and higher multiplets
BEGIN_multiplets
14_19_348_| [1 3] A: 14 G + A: 19 G + A: 348 G
44_316_322_| [2 3] A: 44 C + A: 316 A + A: 322 G
45_317_321_| [3 3] A: 45 A + A: 317 A + A: 321 U
48_67_318_| [4 3] A: 48 C + A: 67 G + A: 318 G
52_64_72_| [5 3] A: 52 G + A: 64 C + A: 72 A
55_56_77_| [6 3] A: 55 G + A: 56 C + A: 77 G
223_236_253_| [7 3] A: 223 G + A: 236 U + A: 253 A
276_285_307_| [8 3] A: 276 G + A: 285 C + A: 307 A
284_285_308_| [9 3] A: 284 C + A: 285 C + A: 308 G
END_multiplets
The total base pairs = 153 (from 377 bases)
------------------------------------------------
Standard WW--cis WW-tran HH--cis HH-tran SS--cis SS-tran
0 0 0 0 0 0 0
WH--cis WH-tran WS--cis WS-tran HS--cis HS-tran
0 0 0 0 0 0
------------------------------------------------
```
