## supplemental_material for "RNA structure prediction using positive and negative evolutionary information": 3jb9.pdb.out

```
PDB data file name: data/rfam14.1_3D/PDB/3jb9.pdb
BEGIN_base-pair
     1	85	C:     7 C G    91 C:     WWc        n/a
     2	83	C:     8 G C    89 C:     WWc        n/a
     3	82	C:     9 U A    88 C:     WWc        n/a
     4	81	C:    10 C G    87 C:     WWc        n/a
     5	80	C:    11 A U    86 C:     WWc        n/a
     6	79	C:    12 A U    85 C:     WWc        n/a
     7	78	C:    13 A U    84 C:     WWc        n/a
     8	72	C:    14 G U    78 C:     WWc        n/a
     9	10	C:    15 C A    16 C: stacked
     9	71	C:    15 C G    77 C:     WWc        n/a
    10	70	C:    16 A U    76 C:     WWc        n/a
    11	12	C:    17 C U    18 C: stacked
    11	69	C:    17 C G    75 C:     WWc        n/a
    12	68	C:    18 U G    74 C:     WWc        n/a
    13	14	C:    19 U U    20 C: stacked
    13	67	C:    19 U A    73 C:     WWc        n/a
    14	66	C:    20 U A    72 C:     WWc        n/a
    15	65	C:    21 G U    71 C:     WWc        n/a
    16	64	C:    22 C G    70 C:     WWc        n/a
    17	63	C:    23 A U    69 C:     WWc        n/a
    18	62	C:    24 A U    68 C:     WWc        n/a
    19	61	C:    25 A U    67 C:     WWc        n/a
    25	28	C:    31 A U    34 C: stacked
    26	60	C:    32 C G    66 C:     WWc   syn    n/a
    27	59	C:    33 G C    65 C:     WWc   syn    n/a
    31	57	C:    37 C G    63 C:     WWc        n/a
    32	56	C:    38 U A    62 C:     WWc        n/a
    33	55	C:    39 G C    61 C:     WWc        n/a
    34	54	C:    40 U A    60 C:     WWc        n/a
    35	53	C:    41 U A    59 C:     WWc        n/a
    36	37	C:    42 U C    43 C: stacked
    36	52	C:    42 U A    58 C:     WWc        n/a
    37	38	C:    43 C U    44 C: stacked
    37	51	C:    43 C G    57 C:     WWc        n/a
    38	50	C:    44 U A    56 C:     WWc        n/a
    39	49	C:    45 U C    55 C:     WWc        n/a
    39	50	C:    45 U A    56 C: stacked
    40	48	C:    46 G C    54 C:     WWc        n/a
    41	42	C:    47 C C    48 C: stacked
    47	48	C:    53 A C    54 C: stacked
    70	71	C:    76 U G    77 C: stacked
    85	86	C:    91 G U    92 C:     SWc     syn  n/a
     2	82	C:     8 G A    88 C:     WWc        !1H(b_b).
    10	69	C:    16 AG    75 C:     WWc        !1H(b_b)
     8	77, C:    14 G A    83 C:     SWt        !(b_s)
     9	78, C:    15 C U    84 C:     SSc        !(s_s)
    30	31, C:    36 U C    37 C:     SSc        !(s_s)
    84	85, C:    90 U G    91 C:     S?c   syn    !(s_s)
END_base-pair

Summary of triplets and higher multiplets
BEGIN_multiplets
1_85_86_| [1 3]  C: 7 C  +  C: 91 G  +  C: 92 U
END_multiplets
  The total base pairs =  42 (from  105 bases)
------------------------------------------------
 Standard  WW--cis  WW-tran  HH--cis  HH-tran  SS--cis  SS-tran
        0        0        0        0        0        0        0
  WH--cis  WH-tran  WS--cis  WS-tran  HS--cis  HS-tran
        0        0        0        0        0        0
------------------------------------------------
```
