## supplemental_material for "RNA structure prediction using positive and negative evolutionary information": 5btp.pdb.out

```
PDB data file name: data/rfam14.1_3D/PDB/5btp.pdb
BEGIN_base-pair
     1	45	A:     6 G C    50 A:     WWc        n/a
     2	44	A:     7 U A    49 A:     WWc        n/a
     3	43	A:     8 U A    48 A:     WWc        n/a
     4	42	A:     9 A U    47 A:     WWc        n/a
     5	41	A:    10 U A    46 A:     WWc        n/a
     6	40	A:    11 A U    45 A:     WWc        n/a
     7	39	A:    12 U G    44 A:     WWc        n/a
     8	38	A:    13 G A    43 A:     SHt        n/a
     9	37	A:    14 A A    42 A:     HSt        n/a
    10	36	A:    15 C G    41 A:     WWc        n/a
    11	35	A:    16 U U    40 A:     WWc        n/a
    12	29	A:    17 G A    34 A:     SSc        n/a
    12	56	A:    17 G C    69 A:     WWc        n/a
    13	55	A:    18 A U    68 A:     WWc        n/a
    14	54	A:    19 C G    67 A:     WWc        n/a
    15	53	A:    20 G C    66 A:     WWc        n/a
    16	52	A:    21 G C    65 A:     WWc        n/a
    20	33	A:    25 G C    38 A:     WWc        n/a
    21	32	A:    26 U A    37 A:     WWc        n/a
    22	31	A:    27 G C    36 A:     WWc        n/a
    23	30	A:    28 G C    35 A:     WWc        n/a
    47	61	A:    60 G C    74 A:     WWc        n/a
    48	60	A:    61 C G    73 A:     WWc        n/a
    49	50	A:    62 C G    63 A: stacked
    49	59	A:    62 C G    72 A:     WWc        n/a
    50	59	A:    63 G G    72 A:     WWc   syn    n/a
    50	58	A:    63 G G    71 A:     HWc   syn    !1H(b_b).
    25	28, A:    30 A A    33 A:     SSc        !(b_s)
    29	56, A:    34 A C    69 A:     WSt        !(b_s)
     9	60, A:    14 A G    73 A:     SSc        !(s_s)
    37	49, A:    42 A C    62 A:     SSc        !(s_s)
    38	48, A:    43 A C    61 A:     SSc        !(s_s)
    39	61, A:    44 G C    74 A:     SSc        !(s_s)
END_base-pair

Summary of triplets and higher multiplets
BEGIN_multiplets
12_29_56_| [1 3]  A: 17 G  +  A: 34 A  +  A: 69 C
49_50_59_| [2 3]  A: 62 C  +  A: 63 G  +  A: 72 G
END_multiplets
  The total base pairs =  26 (from   62 bases)
------------------------------------------------
 Standard  WW--cis  WW-tran  HH--cis  HH-tran  SS--cis  SS-tran
        0        0        0        0        0        0        0
  WH--cis  WH-tran  WS--cis  WS-tran  HS--cis  HS-tran
        0        0        0        0        0        0
------------------------------------------------
```
