## supplemental_material for "RNA structure prediction using positive and negative evolutionary information": 00README

```
ER, updated     Mon Feb 11 06:25:34 EST 2019

ZWD
https://bitbucket.org/zashaw/zashaweinbergdata/


I made these alignments to improve the ability to annotate known RNAs
so that I could avoid re-discovering these known RNAs.  The alignments
are not necessarily associated with a specific paper. NOTE: because
the goal was merely to detect homologs, the alignments might be of
lower quality, and the structure is likely to be imcomplete, and
potentially wrong.

DIRECTORY	PAPER URL patches	UNPUBLISHED.
224	https://www.ncbi.nlm.nih.gov/pubmed/28977401
exceptional	https://www.ncbi.nlm.nih.gov/pubmed/19956260
104	https://www.ncbi.nlm.nih.gov/pubmed/20230605
ts	https://www.ncbi.nlm.nih.gov/pubmed/26167874
twister	https://www.ncbi.nlm.nih.gov/pubmed/24240507
variants	https://www.ncbi.nlm.nih.gov/pubmed/28265071
preQ1-III	https://www.ncbi.nlm.nih.gov/pubmed/25036777
NiCo	https://www.ncbi.nlm.nih.gov/pubmed/25794617
THF	https://www.ncbi.nlm.nih.gov/pubmed/20659680
c-di-GMP-II	https://www.ncbi.nlm.nih.gov/pubmed/20705859
22	https://www.ncbi.nlm.nih.gov/pubmed/17621584	NOTE: very unclear if these were the exact actual alignments submitted to Rfam
MoCo	https://www.ncbi.nlm.nih.gov/pubmed/18363797
SAM-IV	https://www.ncbi.nlm.nih.gov/pubmed/18369181
SAH	https://www.ncbi.nlm.nih.gov/pubmed/18374645
SAM-VI	https://www.ncbi.nlm.nih.gov/pubmed/29106323
16 directories
422 RNAs

cd ~/projects/R-scape/data/ZWD/zashaw-zashaweinbergdata-114e95ddbeb0

/Users/erivas/projects/R-scape/scripts/zwd_rscape.pl

1 dir /Users/erivas/projects/R-scape/data/ZWD/zashaw-zashaweinbergdata-114e95ddbeb0/104
FILES: 104
file 0: /Users/erivas/projects/R-scape/data/ZWD/zashaw-zashaweinbergdata-114e95ddbeb0/104/6S-flavo.sto
file 1: 104/aceE.sto
file 2: 104/Acido-1.sto
file 3: 104/Acido-Lenti-1.sto
file 4: 104/Actino-pnp.sto
file 5: 104/AdoCbl-variant.sto
file 6: 104/asd.sto
file 7: 104/atoC.sto
file 8: 104/Bacillaceae-1.sto
file 9: 104/Bacillus-plasmid.sto
file 10: 104/Bacteroid-trp.sto
file 11: 104/Bacteroidales-1.sto
file 12: 104/Bacteroides-1.sto
file 13: 104/Bacteroides-2.sto
file 14: 104/Burkholderiales-1.sto
file 15: 104/c4-a1b1.sto
file 16: 104/C4.sto
file 17: 104/Chlorobi-1.sto
file 18: 104/Chlorobi-RRM.sto
file 19: 104/Chloroflexi-1.sto
file 20: 104/Clostridiales-1.sto
file 21: 104/COG2252.sto
file 22: 104/Collinsella-1.sto
file 23: 104/crcB.sto
file 24: 104/Cyano-1.sto
file 25: 104/Cyano-2.sto
file 26: 104/Desulfotalea-1.sto
file 27: 104/Dictyoglomi-1.sto
file 28: 104/Downstream-peptide.sto
file 29: 104/epsC.sto
file 30: 104/fixA.sto
file 31: 104/Flavo-1.sto
file 32: 104/flg-Rhizobiales.sto
file 33: 104/flpD.sto
file 34: 104/gabT.sto
file 35: 104/Gamma-cis-1.sto
file 36: 104/glnA.sto
file 37: 104/GUCCY-hairpin.sto
file 38: 104/Gut-1.sto
file 39: 104/gyrA.sto
file 40: 104/hopC.sto
file 41: 104/icd.sto
file 42: 104/JUMPstart.sto
file 43: 104/L17DE.sto
file 44: 104/lactis-plasmid.sto
file 45: 104/Lacto-int.sto
file 46: 104/Lacto-rpoB.sto
file 47: 104/Lacto-usp.sto
file 48: 104/leu-phe-leader.sto
file 49: 104/livK.sto
file 50: 104/Lnt.sto
file 51: 104/manA.sto
file 52: 104/Methylobacterium-1.sto
file 53: 104/Moco-II.sto
file 54: 104/mraW.sto
file 55: 104/msiK.sto
file 56: 104/Nitrosococcus-1.sto
file 57: 104/nuoG.sto
file 58: 104/Ocean-V.sto
file 59: 104/Ocean-VI.sto
file 60: 104/pan.sto
file 61: 104/pedo-repair.sto
file 62: 104/pfl.sto
file 63: 104/pheA.sto
file 64: 104/PhotoRC-I.sto
file 65: 104/PhotoRC-II.sto
file 66: 104/Polynucleobacter-1.sto
file 67: 104/potC.sto
file 68: 104/psaA.sto
file 69: 104/psbNH.sto
file 70: 104/Pseudomon-1.sto
file 71: 104/Pseudomon-2.sto
file 72: 104/Pseudomon-GGDEF.sto
file 73: 104/Pseudomon-groES.sto
file 74: 104/Pseudomon-Rho.sto
file 75: 104/Pyrobac-1.sto
file 76: 104/Pyrobac-HINT.sto
file 77: 104/radC.sto
file 78: 104/Rhizobiales-1.sto
file 79: 104/Rhizobiales-2.sto
file 80: 104/Rhodopirellula-1.sto
file 81: 104/rmf.sto
file 82: 104/rne-II.sto
file 83: 104/SAM-Chlorobi.sto
file 84: 104/SAM-I-IV-variant.sto
file 85: 104/SAM-II-long-loops.sto
file 86: 104/SAM-SAH.sto
file 87: 104/sanguinis-hairpin.sto
file 88: 104/sbcD.sto
file 89: 104/ScRE.sto
file 90: 104/Soil-1.sto
file 91: 104/Solibacter-1.sto
file 92: 104/STAXI.sto
file 93: 104/sucA-II.sto
file 94: 104/sucC.sto
file 95: 104/Termite-flg.sto
file 96: 104/Termite-leu.sto
file 97: 104/traJ-II.sto
file 98: 104/Transposase-resistance.sto
file 99: 104/TwoAYGGAY.sto
file 100: 104/wcaG.sto
file 101: 104/whalefall-1.sto
file 102: 104/yjdF.sto
file 103: 104/ykkC-III.sto


2 dir /Users/erivas/projects/R-scape/data/ZWD/zashaw-zashaweinbergdata-114e95ddbeb0/22
FILES: 19
file 0: 22/23S-methyl.2008-01-16.sto
file 1: 22/6C.2008-01-16.sto
file 2: 22/alpha-transposase.sto
file 3: 22/anti_hemB.sto
file 4: 22/ATPC.2008-01-16.sto
file 5: 22/coccus-1.sto
file 6: 22/COG4708.sto
file 7: 22/cyano-S1.sto
file 8: 22/excisionase.sto
file 9: 22/gamma-150.sto
file 10: 22/GEMM.sto
file 11: 22/lacto-1.sto
file 12: 22/lacto-2.sto
file 13: 22/MAEB.sto
file 14: 22/mini-ykkC.2008-01-16.sto
file 15: 22/purD.2008-01-16.sto
file 16: 22/sucA.2008-01-16.sto
file 17: 22/TD-1.sto
file 18: 22/TD-2.sto


3 dir /Users/erivas/projects/R-scape/data/ZWD/zashaw-zashaweinbergdata-114e95ddbeb0/224
FILES: 223
file 0: 224/6A.sto
file 1: 224/Aamy.sto
file 2: 224/abiF.sto
file 3: 224/Actino-ugpB.sto
file 4: 224/Actinomyces-1.sto
file 5: 224/algC.sto
file 6: 224/ARRPOF-assoc.sto
file 7: 224/ARRPOF.sto
file 8: 224/aspS.sto
file 9: 224/atpB.sto
file 10: 224/Bacilli-1.sto
file 11: 224/Bacteroidales-2.sto
file 12: 224/Betaproteobacteria-1.sto
file 13: 224/blandensis-1.sto
file 14: 224/Burkholderiales-2.sto
file 15: 224/c4-2.sto
file 16: 224/caiA.sto
file 17: 224/che1.sto
file 18: 224/Chloroflexus-1.sto
file 19: 224/chrB-a.sto
file 20: 224/chrB-b.sto
file 21: 224/Clostridiales-2.sto
file 22: 224/Clostridiales-3.sto
file 23: 224/Clostridium-PBP.sto
file 24: 224/COG2827.sto
file 25: 224/COG2908.sto
file 26: 224/COG3610-DE.sto
file 27: 224/COG3860.sto
file 28: 224/COG3943.sto
file 29: 224/cold-seep-1.sto
file 30: 224/Corio-PBP.sto
file 31: 224/cow-rumen-1.sto
file 32: 224/cow-rumen-2.sto
file 33: 224/cow-rumen-3.sto
file 34: 224/cow-rumen-4.sto
file 35: 224/Cupriavidus-1.sto
file 36: 224/CyVA-1.sto
file 37: 224/D12-methyl.sto
file 38: 224/DABA-DC-AT.sto
file 39: 224/dfrA-dnaX.sto
file 40: 224/dinG.sto
file 41: 224/drum.sto
file 42: 224/DUF1646.sto
file 43: 224/DUF1874.sto
file 44: 224/DUF2693-FD.sto
file 45: 224/DUF2693.sto
file 46: 224/DUF2800.sto
file 47: 224/DUF2815.sto
file 48: 224/DUF3085.sto
file 49: 224/DUF3268.sto
file 50: 224/DUF3577.sto
file 51: 224/DUF3800-I.sto
file 52: 224/DUF3800-II.sto
file 53: 224/DUF3800-III.sto
file 54: 224/DUF3800-IV.sto
file 55: 224/DUF3800-IX.sto
file 56: 224/DUF3800-V.sto
file 57: 224/DUF3800-VI.sto
file 58: 224/DUF3800-VII.sto
file 59: 224/DUF3800-VIII.sto
file 60: 224/DUF3800-X.sto
file 61: 224/DUF3800-XI.sto
file 62: 224/DUF805.sto
file 63: 224/DUF805b.sto
file 64: 224/EFASI.sto
file 65: 224/EGFOA-assoc-1.sto
file 66: 224/EGFOA-assoc-2.sto
file 67: 224/EGFOA.sto
file 68: 224/emrB-Lactobacillus.sto
file 69: 224/engA.sto
file 70: 224/Enterococcus-1.sto
file 71: 224/Fibro-purF.sto
file 72: 224/Fibrobacter-1.sto
file 73: 224/Flavo-speA.sto
file 74: 224/Flavobacterium-1.sto
file 75: 224/folE.sto
file 76: 224/folP.sto
file 77: 224/freshwater-1.sto
file 78: 224/freshwater-2.sto
file 79: 224/FTHFS.sto
file 80: 224/ftsZ-DE.sto
file 81: 224/FuFi-1.sto
file 82: 224/Fusobacteriales-1.sto
file 83: 224/GA-cis.sto
file 84: 224/GEBRO.sto
file 85: 224/gltS.sto
file 86: 224/gntR-DTE.sto
file 87: 224/GP20-a.sto
file 88: 224/GP20-b.sto
file 89: 224/gut-2.sto
file 90: 224/Haliangium-1.sto
file 91: 224/HOLDH.sto
file 92: 224/HTH-XRE.sto
file 93: 224/hya.sto
file 94: 224/ilvB-OMG.sto
file 95: 224/ilvH.sto
file 96: 224/IMES-5.sto
file 97: 224/IMPDH.sto
file 98: 224/int-alpA.sto
file 99: 224/IS605-orfB-I.sto
file 100: 224/IS605-orfB-II.sto
file 101: 224/ivy-DE.sto
file 102: 224/KDPG-aldolase.sto
file 103: 224/Lacto-3.sto
file 104: 224/Lacto-phage-1.sto
file 105: 224/LAGLIDADG-1.sto
file 106: 224/LAGLIDADG-2.sto
file 107: 224/ldcC.sto
file 108: 224/leuA-Halobacteria.sto
file 109: 224/LOOT.sto
file 110: 224/lysM-Actino.sto
file 111: 224/lysM-Prevotella.sto
file 112: 224/lysM-TM7.sto
file 113: 224/M23.sto
file 114: 224/Mahella-1.sto
file 115: 224/malK-I.sto
file 116: 224/malK-II.sto
file 117: 224/malK-III.sto
file 118: 224/mcrA.sto
file 119: 224/MDR-NUDIX.sto
file 120: 224/Methylophilales-1.sto
file 121: 224/Methylosinus-1.sto
file 122: 224/MISL.sto
file 123: 224/Mu-gpT-DE.sto
file 124: 224/nadA.sto
file 125: 224/narK.sto
file 126: 224/nhaA-I.sto
file 127: 224/nhaA-II.sto
file 128: 224/NLPC-P60.sto
file 129: 224/NMT1.sto
file 130: 224/nqrA-Marinomonas.sto
file 131: 224/nrdJ.sto
file 132: 224/Ocean-VII.sto
doctored ID says Ocean-VI

file 133: 224/osmY.sto
file 134: 224/OTKONC.sto
file 135: 224/PAGEV.sto
file 136: 224/Parabacteroides-1.sto
file 137: 224/Pasteurellales-1.sto
file 138: 224/pemK.sto
file 139: 224/Peptidase-S11.sto
file 140: 224/PGK.sto
file 141: 224/poplar-1.sto
file 142: 224/porB.sto
file 143: 224/Poribacteria-1.sto
file 144: 224/Prevotella-1.sto
file 145: 224/Prevotella-2.sto
file 146: 224/prmA.sto
file 147: 224/Proteo-phage-1.sto
file 148: 224/proV.sto
file 149: 224/Pseudomonadales-1.sto
file 150: 224/PTPS.sto
file 151: 224/queA.sto
file 152: 224/RAGATH-16.sto
file 153: 224/RAGATH-17.sto
file 154: 224/RAGATH-18.sto
file 155: 224/RAGATH-19.sto
file 156: 224/RAGATH-20.sto
file 157: 224/RAGATH-21.sto
file 158: 224/RAGATH-22.sto
file 159: 224/RAGATH-23.sto
file 160: 224/RAGATH-24.sto
file 161: 224/RAGATH-25.sto
file 162: 224/RAGATH-26.sto
file 163: 224/RAGATH-27.sto
file 164: 224/RAGATH-28.sto
file 165: 224/RAGATH-29.sto
file 166: 224/RAGATH-30.sto
file 167: 224/RAGATH-31.sto
octored: ID says RAGATH-37 (changed to RAGATH-31)

file 168: 224/RAGATH-32.sto
file 169: 224/RAGATH-33.sto
file 170: 224/RAGATH-34.sto
doctored: ID says RAGATH-37 (changed to RAGATH-34)

file 171: 224/RAGATH-35.sto
file 172: 224/RAGATH-36.sto
doctored: ID says RAGATH-37 (changed to RAGATH-36)

file 173: 224/RAGATH-7-assoc.sto
file 174: 224/raiA-hairpin.sto
file 175: 224/raiA.sto
file 176: 224/Rhodo-rpoB.sto
file 177: 224/rihA.sto
file 178: 224/rlpA.sto
file 179: 224/ROOL.sto
file 180: 224/Rothia-sucC.sto
file 181: 224/rpfG.sto
file 182: 224/RT-1.sto
file 183: 224/RT-10.sto
file 184: 224/RT-11.sto
file 185: 224/RT-12.sto
file 186: 224/RT-13.sto
file 187: 224/RT-14.sto
file 188: 224/RT-15.sto
file 189: 224/RT-16.sto
file 190: 224/RT-17.sto
file 191: 224/RT-18.sto
file 192: 224/RT-19.sto
file 193: 224/RT-2.sto
file 194: 224/RT-3.sto
file 195: 224/RT-4.sto
file 196: 224/RT-5.sto
file 197: 224/RT-6.sto
file 198: 224/RT-7.sto
file 199: 224/RT-8.sto
file 200: 224/RT-9.sto
file 201: 224/saliva-tongue-1.sto
file 202: 224/salivarius-1.sto
file 203: 224/sbcC.sto
file 204: 224/skipping-rope.sto
file 205: 224/ssbp.sto
file 206: 224/ssNA-helicase.sto
file 207: 224/ssnA.sto
file 208: 224/Staphylococcus-1.sto
file 209: 224/Streptomyces-atpC.sto
file 210: 224/Streptomyces-metH.sto
file 211: 224/Streptomyces-metK.sto
file 212: 224/sul1.sto
file 213: 224/terC.sto
file 214: 224/Thermales-rpoB.sto
file 215: 224/throat-1.sto
file 216: 224/Transposase-1.sto
file 217: 224/Transposase-2.sto
file 218: 224/uup.sto
file 219: 224/uxuA.sto
file 220: 224/vWFA-era.sto
file 221: 224/xerDC.sto
file 222: 224/Zeta-pan.sto

4 dir /Users/erivas/projects/R-scape/data/ZWD/zashaw-zashaweinbergdata-114e95ddbeb0/MoCo
FILES: 1
file 0: MoCo/moco-to-rfam.sto

5 dir /Users/erivas/projects/R-scape/data/ZWD/zashaw-zashaweinbergdata-114e95ddbeb0/NiCo
FILES: 1
file 0: NiCo/NiCo.sto
# MSA NiCo nseq 632 (632) alen 90 (245) avgid 62.99 (60.96) nbpairs 22 (40)

6 dir ~/projects/R-scape/data/ZWD/zashaw-zashaweinbergdata-114e95ddbeb0/SAH
FILES: 1
file 0: SAH/SAH-from-Wang-etal.sto
## doctored sequence

Nmu-Nmul_A2540     -CCUUCCAGACCGAGGAGCGCUGCAACGGG--------------------CAUUGU--------------------------CCCGCGAGGC--UCGGCAAGGAAGGPac---------------------------------------------------------------------------------AUCGCUACAACGGCGCUCGUUCAUU

to
Nmu-Nmul_A2540     -CCUUCCAGACCGAGGAGCGCUGCAACGGG--------------------CAUUGU--------------------------CCCGCGAGGC--UCGGCAAGGAAGGNac---------------------------------------------------------------------------------AUCGCUACAACGGCGCUCGUUCAUU


7 dir /Users/erivas/projects/R-scape/data/ZWD/zashaw-zashaweinbergdata-114e95ddbeb0/SAM-IV
FILES: 1
file 0: SAM-IV/SAM-IV-alignment-just-motif.sto.txt

8 dir /Users/erivas/projects/R-scape/data/ZWD/zashaw-zashaweinbergdata-114e95ddbeb0/SAM-VI
FILES: 1
file 0: SAM-VI/SAM-VI.sto

9 dir /Users/erivas/projects/R-scape/data/ZWD/zashaw-zashaweinbergdata-114e95ddbeb0/THF
FILES: 1
file 0: THF/THF-for-Rfam.sto

10 dir /Users/erivas/projects/R-scape/data/ZWD/zashaw-zashaweinbergdata-114e95ddbeb0/c-di-GMP-II
FILES: 1
file 0: c-di-GMP-II/c-di-GMP-II-for-Rfam.sto

11 dir /Users/erivas/projects/R-scape/data/ZWD/zashaw-zashaweinbergdata-114e95ddbeb0/exceptional
FILES: 6
file 0: exceptional/GOLLD-3prime-half.sto
file 1: exceptional/HEARO-5prime-to-ORF.sto
file 2: exceptional/IMES-1.sto
file 3: exceptional/IMES-2.sto
file 4: exceptional/IMES-3.sto
file 5: exceptional/IMES-4.sto

12 dir /Users/erivas/projects/R-scape/data/ZWD/zashaw-zashaweinbergdata-114e95ddbeb0/patches
FILES: 27
file 0: patches/c4-patch1.sto
file 1: patches/group-I-patch1.sto
file 2: patches/group-I-patch2.sto
file 3: patches/group-I-patch3.sto
file 4: patches/group-I-patch4.sto
file 5: patches/group-I-patch5.sto
file 6: patches/group-I-patch6.sto
file 7: patches/group-I-patch7.sto
file 8: patches/group-I-patch8.sto
file 9: patches/group-II-D1D4-1.sto
file 10: patches/group-II-D1D4-2.sto
file 11: patches/group-II-D1D4-3.sto
file 12: patches/group-II-D1D4-4.sto
file 13: patches/group-II-D1D4-5.sto
file 14: patches/group-II-D1D4-6.sto
file 15: patches/group-II-D1D4-7.sto
file 16: patches/group-II-D1D4-8.sto
file 17: patches/group-II-D1D4-patch10.sto
file 18: patches/group-II-D1D4-patch9.sto
file 19: patches/group-II-D5D6-patch1.sto
file 20: patches/preQ1-I-patch1.sto
file 21: patches/preQ1-I-patch2.sto
file 22: patches/RNA-II-fragment.sto
file 23: patches/rRNA-patch-1.sto
file 24: patches/rRNA-patch-2.sto
file 25: patches/SAM-II-patch1.sto
file 26: patches/TPP-patch1.sto

13 dir /Users/erivas/projects/R-scape/data/ZWD/zashaw-zashaweinbergdata-114e95ddbeb0/preQ1-III
FILES: 1
file 0: preQ1-III/preQ1-III-for-Rfam.sto

14 dir /Users/erivas/projects/R-scape/data/ZWD/zashaw-zashaweinbergdata-114e95ddbeb0/ts
FILES: 17
file 0: ts/hatchet.sto
file 1: ts/pistol.sto
file 2: ts/RAGATH-1-hhead.sto
file 3: ts/RAGATH-10.sto
file 4: ts/RAGATH-11.sto
file 5: ts/RAGATH-12.sto
file 6: ts/RAGATH-13.sto
file 7: ts/RAGATH-14.sto
file 8: ts/RAGATH-15.sto
file 9: ts/RAGATH-2-HDV.sto
file 10: ts/RAGATH-4.sto
file 11: ts/RAGATH-5.sto
file 12: ts/RAGATH-6.sto
file 13: ts/RAGATH-7.sto
file 14: ts/RAGATH-8.sto
file 15: ts/RAGATH-9.sto
file 16: ts/twister-sister.sto

15 dir twister
FILES: 4
file 0: twister/HDV-F-prausnitzii.sto
file 1: twister/Type-P1.sto
file 2: twister/Type-P3.sto
file 3: twister/Type-P5.sto

16 dir /Users/erivas/projects/R-scape/data/ZWD/zashaw-zashaweinbergdata-114e95ddbeb0/variants
FILES: 14
file 0: variants/c-di-GMP-I-GGC.sto
file 1: variants/c-di-GMP-I-UAC.sto
file 2: variants/c-di-GMP-I-UAU.sto
file 3: variants/c-di-GMP-II-AAA.sto
file 4: variants/c-di-GMP-II-AAU.sto
file 5: variants/c-di-GMP-II-ACU.sto
file 6: variants/c-di-GMP-II-GAG.sto
file 7: variants/c-di-GMP-II-GCG.sto
file 8: variants/FMN-AARA.sto
file 9: variants/glycine-GGAnGA.sto
file 10: variants/nico-ANGGAG.sto
file 11: variants/purine-2dG-II.sto
file 12: variants/purine-UGC.sto
file 13: variants/purine-UUA.sto
```
