## supplemental_material for "RNA structure prediction using positive and negative evolutionary information": commands.txt

```
# download:
# - ftp://ftp.ncbi.nlm.nih.gov/refseq/release/release-catalog/RefSeq-release89.catalog.gz
# - and ftp://ftp.ncbi.nlm.nih.gov/refseq/release/release-catalog/archive/*.removed-records.gz
find . -name "*.sto" -print0 | xargs -0 perl /c/zasha/code/RNA/motifs_2007/rpl/StockholmToTaxidForRfam.pl /c/zasha/temp-away-from-work/ncbitax/catalog

# NOTE: skips SAH, since the hitId format is wrong
```
