## supplemental_material for "RNA structure prediction using positive and negative evolutionary information": MISSING

```
SAM-VI: did the paper have a more up-to-date version?  https://www.ncbi.nlm.nih.gov/pubmed/29106323
hammerheads with short stem.  https://www.ncbi.nlm.nih.gov/pubmed/27858507
hammerheads from Perreault et al 2011.  Rfam already has models from other papers.
```
