## supplemental_material for "RNA structure prediction using positive and negative evolutionary information": not-for-Rfam

```
104/aceE.sto
104/Bacteroides-2.sto
104/Burkholderiales-1.sto
104/COG2252.sto
104/Desulfotalea-1.sto
104/fixA.sto
104/Gamma-cis-1.sto
104/GUCCY-hairpin.sto
104/icd.sto
104/Lacto-int.sto
104/Nitrosococcus-1.sto
104/Ocean-VI.sto
104/pheA.sto
104/Pseudomon-2.sto
104/Pseudomon-GGDEF.sto
104/Pyrobac-HINT.sto
104/Rhizobiales-1.sto
104/Rhodopirellula-1.sto
104/sanguinis-hairpin.sto
104/ScRE.sto
104/Soil-1.sto
104/Solibacter-1.sto
104/Transposase-resistance.sto
22/MAEB.sto
22/alpha-transposase.sto
22/excisionase.sto
22/lacto-1.sto
22/coccus-1.sto
22/gamma-150.sto
224/Aamy.sto
224/blandensis-1.sto
224/EGFOA-assoc-2.sto
224/Flavo-speA.sto
224/Haliangium-1.sto
224/nifS.sto
224/Pasteurellales-1.sto
224/Prevotella-1.sto
224/prmA.sto
224/rihA.sto
224/rlpA.sto
224/ssbp.sto
224/vWFA-era.sto
224/PTPS.sto
```
