## supplemental_material for "RNA structure prediction using positive and negative evolutionary information": ZWD.all.list

```
6S-Flavo nseq 92 (92) alen 108 (159) avgid 67.17 (65.28) nbpairs 17 (28)
aceE nseq 19 (19) alen 82 (88) avgid 76.47 (76.06) nbpairs 14 (14)
Acido-1 nseq 4 (4) alen 66 (71) avgid 68.75 (66.99) nbpairs 18 (18)
Acido-Lenti-1 nseq 87 (87) alen 46 (47) avgid 64.94 (64.94) nbpairs 13 (13)
Actino-pnp nseq 91 (91) alen 61 (106) avgid 63.73 (60.88) nbpairs 22 (32)
AdoCbl-variant nseq 144 (144) alen 131 (177) avgid 78.55 (77.82) nbpairs 35 (43)
asd nseq 31 (31) alen 146 (196) avgid 70.41 (68.26) nbpairs 44 (53)
atoC nseq 8 (8) alen 93 (99) avgid 65.39 (65.04) nbpairs 19 (19)
Bacillaceae-1 nseq 96 (96) alen 67 (75) avgid 63.46 (62.69) nbpairs 17 (18)
Bacillus-plasmid nseq 31 (31) alen 61 (80) avgid 68.44 (67.98) nbpairs 9 (9)
Bacteroid-trp nseq 46 (46) alen 132 (169) avgid 54.30 (52.73) nbpairs 27 (27)
Bacteroidales-1 nseq 41 (41) alen 179 (210) avgid 75.24 (74.62) nbpairs 23 (26)
Bacteroides-1 nseq 40 (40) alen 82 (96) avgid 75.99 (73.87) nbpairs 19 (19)
Bacteroides-2 nseq 66 (66) alen 60 (129) avgid 68.00 (67.32) nbpairs 19 (19)
Burkholderiales-1 nseq 88 (88) alen 52 (79) avgid 78.76 (78.26) nbpairs 20 (20)
C4-a1b1 nseq 80 (80) alen 53 (57) avgid 60.00 (59.84) nbpairs 11 (11)
C4 nseq 496 (496) alen 87 (136) avgid 56.29 (55.32) nbpairs 27 (29)
Chlorobi-1 nseq 15 (15) alen 68 (70) avgid 74.64 (74.64) nbpairs 18 (18)
Chlorobi-RRM nseq 20 (20) alen 73 (93) avgid 75.18 (73.30) nbpairs 22 (23)
Chloroflexi-1 nseq 3 (3) alen 85 (85) avgid 82.14 (82.14) nbpairs 21 (21)
Clostridiales-1 nseq 205 (205) alen 167 (271) avgid 55.33 (52.82) nbpairs 62 (87)
COG2252 nseq 11 (11) alen 63 (67) avgid 83.62 (82.29) nbpairs 19 (19)
Collinsella-1 nseq 6 (6) alen 197 (244) avgid 71.33 (66.29) nbpairs 52 (52)
crcB nseq 360 (360) alen 63 (226) avgid 57.15 (54.58) nbpairs 15 (55)
Cyano-1 nseq 275 (275) alen 69 (90) avgid 61.21 (59.97) nbpairs 14 (14)
Cyano-2 nseq 57 (57) alen 204 (267) avgid 63.51 (63.14) nbpairs 46 (50)
Defulfotalea-1 nseq 225 (225) alen 62 (117) avgid 67.38 (67.20) nbpairs 13 (30)
Dictyoglomi-1 nseq 4 (4) alen 243 (248) avgid 78.46 (78.24) nbpairs 81 (81)
Downstream-peptide nseq 630 (630) alen 60 (143) avgid 61.75 (60.54) nbpairs 18 (53)
epsC nseq 30 (30) alen 119 (138) avgid 76.74 (74.93) nbpairs 40 (43)
fixA nseq 10 (10) alen 88 (98) avgid 68.47 (66.84) nbpairs 21 (24)
Flavo-1 nseq 239 (239) alen 76 (194) avgid 56.02 (52.95) nbpairs 19 (51)
flg-Rhizobiales nseq 14 (14) alen 142 (165) avgid 68.42 (67.04) nbpairs 35 (35)
flpD nseq 8 (8) alen 47 (48) avgid 68.82 (68.51) nbpairs 14 (14)
gabT nseq 19 (19) alen 61 (70) avgid 66.74 (65.38) nbpairs 20 (20)
Gamma-cis-1 nseq 49 (49) alen 91 (136) avgid 60.09 (57.53) nbpairs 28 (34)
glnA nseq 1026 (1026) alen 53 (342) avgid 69.80 (67.88) nbpairs 14 (60)
GUCCY-hairpin nseq 650 (650) alen 35 (38) avgid 66.32 (66.32) nbpairs 8 (9)
Gut-1 nseq 39 (39) alen 77 (125) avgid 62.15 (61.53) nbpairs 21 (26)
gyrA nseq 20 (20) alen 88 (93) avgid 63.38 (62.54) nbpairs 27 (27)
hopC nseq 4 (4) alen 61 (63) avgid 90.33 (90.33) nbpairs 13 (13)
icd nseq 17 (17) alen 69 (86) avgid 68.22 (67.28) nbpairs 11 (11)
JUMPstart nseq 144 (144) alen 39 (39) avgid 77.11 (77.11) nbpairs 5 (5)
L17DE nseq 60 (60) alen 77 (137) avgid 61.93 (60.66) nbpairs 24 (28)
lactis-plasmid nseq 14 (14) alen 106 (112) avgid 83.75 (82.96) nbpairs 38 (39)
Lacto-int nseq 54 (54) alen 108 (151) avgid 67.40 (65.11) nbpairs 19 (33)
Lacto-rpoB nseq 38 (38) alen 58 (62) avgid 59.96 (59.90) nbpairs 12 (12)
Lacto-usp nseq 6 (6) alen 91 (92) avgid 65.90 (65.79) nbpairs 20 (20)
leu-phe-leader nseq 9 (9) alen 164 (178) avgid 72.52 (71.29) nbpairs 34 (34)
livK nseq 8 (8) alen 84 (86) avgid 69.10 (68.82) nbpairs 27 (27)
Lnt nseq 10 (10) alen 64 (76) avgid 76.53 (76.06) nbpairs 6 (6)
manA nseq 193 (193) alen 189 (350) avgid 74.06 (71.38) nbpairs 62 (93)
Methylobacterium-1 nseq 36 (36) alen 103 (120) avgid 62.32 (61.42) nbpairs 28 (28)
Moco-II nseq 8 (8) alen 46 (51) avgid 70.99 (70.71) nbpairs 9 (9)
mraW nseq 51 (51) alen 107 (134) avgid 50.69 (49.54) nbpairs 36 (39)
msiK nseq 131 (131) alen 60 (68) avgid 67.28 (66.14) nbpairs 13 (17)
Nitrosococcus-1 nseq 8 (8) alen 55 (70) avgid 68.08 (67.09) nbpairs 16 (16)
nuoG nseq 36 (36) alen 43 (114) avgid 66.21 (65.08) nbpairs 7 (32)
Ocean-V nseq 3 (3) alen 73 (73) avgid 81.48 (81.48) nbpairs 11 (11)
Ocean-VI nseq 261 (261) alen 159 (170) avgid 77.14 (77.12) nbpairs 23 (23)
pan nseq 94 (94) alen 91 (144) avgid 50.67 (48.96) nbpairs 21 (26)
Pedo-repair nseq 6 (6) alen 214 (218) avgid 79.20 (78.76) nbpairs 68 (68)
pfl nseq 200 (200) alen 84 (401) avgid 57.57 (53.85) nbpairs 25 (105)
pheA nseq 19 (19) alen 91 (96) avgid 64.96 (64.54) nbpairs 26 (26)
PhotoRC-I nseq 65 (65) alen 44 (46) avgid 81.80 (81.68) nbpairs 12 (12)
PhotoRC-II nseq 460 (460) alen 97 (158) avgid 61.70 (60.39) nbpairs 19 (19)
Polynucleobacter-1 nseq 16 (16) alen 142 (163) avgid 54.49 (53.18) nbpairs 30 (31)
potC nseq 136 (136) alen 71 (87) avgid 81.25 (80.52) nbpairs 17 (17)
psaA nseq 31 (31) alen 197 (220) avgid 75.83 (75.05) nbpairs 62 (66)
psbNH nseq 39 (39) alen 58 (61) avgid 76.61 (75.53) nbpairs 12 (12)
Pseudomon-1 nseq 23 (23) alen 116 (129) avgid 88.08 (87.18) nbpairs 22 (23)
Pseudomon-2 nseq 16 (16) alen 102 (120) avgid 64.75 (61.02) nbpairs 20 (22)
Pseudomon-GGDEF nseq 7 (7) alen 123 (127) avgid 86.18 (86.18) nbpairs 29 (30)
Pseudomon-groES nseq 19 (19) alen 117 (128) avgid 70.24 (69.54) nbpairs 30 (31)
Pseudomon-Rho nseq 18 (18) alen 103 (117) avgid 76.48 (75.61) nbpairs 20 (22)
Pyrobac-1 nseq 8 (8) alen 62 (65) avgid 65.37 (64.89) nbpairs 14 (15)
Pyrobac-HINT nseq 4 (4) alen 68 (68) avgid 76.32 (76.32) nbpairs 15 (15)
radC nseq 148 (148) alen 148 (215) avgid 59.26 (57.78) nbpairs 39 (42)
Rhizobiales-1 nseq 713 (713) alen 62 (71) avgid 65.25 (65.22) nbpairs 17 (17)
Rhizobiales-2 nseq 15 (15) alen 105 (113) avgid 78.05 (76.94) nbpairs 30 (30)
Rhodopirellula-1 nseq 153 (153) alen 85 (137) avgid 49.37 (48.81) nbpairs 18 (18)
rmf nseq 19 (19) alen 134 (146) avgid 72.01 (71.29) nbpairs 28 (29)
rne-II nseq 19 (19) alen 292 (421) avgid 75.72 (74.07) nbpairs 70 (91)
SAM-Chlorobi nseq 10 (10) alen 87 (133) avgid 76.05 (70.32) nbpairs 23 (23)
SAM-I-IV-variant nseq 470 (470) alen 95 (265) avgid 55.56 (53.70) nbpairs 29 (75)
SAM-II-long-loops nseq 158 (158) alen 60 (158) avgid 69.12 (68.09) nbpairs 12 (12)
SAM-SAH nseq 63 (63) alen 49 (55) avgid 67.79 (66.96) nbpairs 10 (12)
sanguinis-hairpin nseq 12 (12) alen 53 (56) avgid 60.48 (60.32) nbpairs 11 (11)
sbcD nseq 6 (6) alen 155 (156) avgid 77.48 (77.44) nbpairs 51 (51)
ScRE nseq 37 (37) alen 83 (84) avgid 90.04 (90.04) nbpairs 16 (16)
Soil-1 nseq 15 (15) alen 51 (55) avgid 67.19 (67.17) nbpairs 12 (12)
Solibacter-1 nseq 34 (34) alen 118 (119) avgid 95.94 (95.94) nbpairs 32 (32)
STAXI nseq 43 (43) alen 153 (248) avgid 58.76 (56.04) nbpairs 48 (69)
sucA-II nseq 20 (20) alen 219 (312) avgid 70.71 (68.37) nbpairs 63 (66)
sucC nseq 24 (24) alen 70 (77) avgid 83.60 (81.85) nbpairs 11 (13)
Termite-flg nseq 13 (13) alen 107 (118) avgid 68.37 (67.25) nbpairs 30 (32)
Termite-leu nseq 20 (20) alen 78 (134) avgid 65.62 (64.96) nbpairs 21 (36)
traJ-II nseq 53 (53) alen 103 (115) avgid 72.46 (71.46) nbpairs 33 (34)
Transposase-resistance nseq 179 (179) alen 61 (177) avgid 76.38 (75.32) nbpairs 21 (65)
TwoGGAY nseq 213 (213) alen 168 (193) avgid 48.82 (48.35) nbpairs 45 (46)
wcaG nseq 118 (118) alen 98 (140) avgid 68.17 (66.36) nbpairs 22 (25)
whalefall-1 nseq 16 (16) alen 56 (58) avgid 71.87 (71.73) nbpairs 16 (16)
yjdF nseq 89 (89) alen 101 (221) avgid 63.94 (62.09) nbpairs 24 (37)
ykkC-III nseq 43 (43) alen 68 (91) avgid 62.43 (61.57) nbpairs 16 (20)
23S-methyl.2008-01-16_1 nseq 23 (23) alen 100 (116) avgid 62.50 (62.19) nbpairs 36 (36)
6C.2008-01-16_1 nseq 26 (26) alen 76 (100) avgid 69.61 (66.72) nbpairs 25 (25)
alpha-transposase_1 nseq 36 (36) alen 102 (170) avgid 46.66 (46.01) nbpairs 38 (53)
anti-hemB nseq 26 (26) alen 81 (120) avgid 69.48 (64.74) nbpairs 21 (27)
ATPC.2008-01-16_1 nseq 93 (93) alen 91 (111) avgid 73.00 (72.11) nbpairs 24 (24)
coccus-1_1 nseq 155 (155) alen 113 (268) avgid 56.86 (55.78) nbpairs 30 (30)
COG4708_1 nseq 6 (6) alen 108 (128) avgid 76.38 (74.92) nbpairs 30 (33)
cyano-S1 nseq 26 (26) alen 79 (90) avgid 61.30 (60.84) nbpairs 19 (20)
excisionase_1 nseq 20 (20) alen 92 (104) avgid 53.32 (52.27) nbpairs 18 (18)
gamma-150 nseq 25 (25) alen 177 (217) avgid 69.94 (68.25) nbpairs 28 (28)
GEMM_1 nseq 301 (301) alen 80 (205) avgid 60.40 (58.96) nbpairs 22 (37)
lacto-1_1 nseq 47 (47) alen 113 (131) avgid 53.01 (52.54) nbpairs 34 (34)
lacto-2 nseq 126 (126) alen 74 (104) avgid 53.32 (52.66) nbpairs 22 (22)
MAEB_1 nseq 222 (222) alen 43 (56) avgid 76.49 (76.42) nbpairs 14 (14)
mini-ykkC.2008-01-16_1 nseq 122 (122) alen 48 (98) avgid 55.07 (52.50) nbpairs 13 (19)
purD.2008-01-16_1 nseq 22 (22) alen 125 (166) avgid 58.30 (55.05) nbpairs 27 (32)
sucA.2008-01-16_1 nseq 36 (36) alen 83 (103) avgid 71.42 (69.76) nbpairs 27 (27)
TD-1 nseq 28 (28) alen 120 (210) avgid 75.02 (73.63) nbpairs 35 (56)
TD-2 nseq 36 (36) alen 98 (118) avgid 57.78 (57.10) nbpairs 31 (32)
6A nseq 831 (831) alen 53 (100) avgid 68.41 (67.73) nbpairs 11 (19)
Aamy nseq 46 (46) alen 147 (155) avgid 84.11 (83.94) nbpairs 26 (27)
abiF nseq 302 (302) alen 37 (42) avgid 77.14 (77.11) nbpairs 9 (9)
Actino-ugpB nseq 20 (20) alen 61 (88) avgid 78.08 (77.88) nbpairs 11 (11)
Actinomyces-1 nseq 889 (889) alen 110 (130) avgid 69.90 (68.78) nbpairs 34 (35)
algC nseq 546 (546) alen 50 (58) avgid 87.97 (86.72) nbpairs 5 (6)
ARRPOF-assoc nseq 14 (14) alen 57 (57) avgid 90.15 (90.15) nbpairs 16 (16)
ARRPOF nseq 48 (48) alen 256 (325) avgid 57.98 (56.35) nbpairs 74 (84)
aspS nseq 150 (150) alen 80 (95) avgid 71.34 (70.93) nbpairs 24 (24)
atpB nseq 142 (142) alen 129 (180) avgid 75.91 (74.64) nbpairs 22 (27)
Bacilli-1 nseq 192 (192) alen 65 (67) avgid 83.60 (83.40) nbpairs 13 (13)
Bacteroidales-2 nseq 136 (136) alen 433 (503) avgid 78.96 (77.54) nbpairs 79 (81)
Betaproteobacteria-1 nseq 123 (123) alen 120 (163) avgid 56.60 (55.60) nbpairs 36 (36)
blandensis-1 nseq 9 (9) alen 65 (73) avgid 78.90 (77.80) nbpairs 18 (20)
Burkholderiales-2 nseq 21 (21) alen 74 (78) avgid 76.88 (76.24) nbpairs 19 (19)
c4-c nseq 435 (435) alen 80 (104) avgid 50.79 (49.27) nbpairs 25 (28)
caiA nseq 27 (27) alen 78 (82) avgid 76.74 (76.39) nbpairs 13 (13)
che1 nseq 98 (98) alen 93 (121) avgid 82.13 (80.86) nbpairs 24 (29)
Chloroflexus-1 nseq 7 (7) alen 171 (174) avgid 87.14 (86.67) nbpairs 42 (43)
chrB nseq 172 (172) alen 80 (125) avgid 68.36 (66.95) nbpairs 12 (12)
chromate-resist nseq 566 (566) alen 47 (134) avgid 63.80 (61.98) nbpairs 15 (31)
Clostridiales-2 nseq 48 (48) alen 82 (104) avgid 63.96 (63.25) nbpairs 13 (15)
Clostridiales-3 nseq 399 (399) alen 268 (443) avgid 70.71 (68.93) nbpairs 56 (80)
Clostridium-PBP nseq 104 (104) alen 73 (73) avgid 84.77 (84.77) nbpairs 5 (5)
COG2827 nseq 99 (99) alen 80 (113) avgid 68.57 (66.07) nbpairs 20 (26)
COG2908 nseq 10 (10) alen 45 (47) avgid 83.10 (82.78) nbpairs 12 (13)
COG3610-DE nseq 91 (91) alen 115 (141) avgid 74.63 (72.70) nbpairs 35 (35)
COG3860 nseq 42 (42) alen 54 (66) avgid 76.14 (75.19) nbpairs 8 (12)
COG3943 nseq 27 (27) alen 108 (126) avgid 69.67 (68.08) nbpairs 29 (33)
cold-seep-1 nseq 15 (15) alen 154 (161) avgid 71.82 (71.23) nbpairs 37 (38)
Corio-PBP nseq 20 (20) alen 74 (97) avgid 87.17 (86.89) nbpairs 24 (24)
cow-rumen-1 nseq 53 (53) alen 61 (83) avgid 74.64 (74.25) nbpairs 12 (12)
cow-rumen-2 nseq 33 (33) alen 106 (117) avgid 64.48 (64.33) nbpairs 17 (19)
cow-rumen-3 nseq 9 (9) alen 142 (157) avgid 70.09 (68.39) nbpairs 39 (41)
cow-rumen-4 nseq 8 (8) alen 64 (69) avgid 61.77 (61.62) nbpairs 18 (18)
Cupriavidus-1 nseq 5 (5) alen 84 (94) avgid 62.71 (61.94) nbpairs 27 (28)
CyVA-1 nseq 157 (157) alen 77 (97) avgid 53.37 (52.99) nbpairs 18 (18)
D12-methyl nseq 28 (28) alen 66 (74) avgid 85.29 (85.25) nbpairs 14 (14)
DABA-DC-AT nseq 126 (126) alen 155 (236) avgid 71.66 (70.07) nbpairs 33 (34)
dfrA-dnaX nseq 221 (221) alen 76 (79) avgid 75.37 (75.05) nbpairs 8 (8)
dinG nseq 213 (213) alen 79 (123) avgid 62.20 (60.00) nbpairs 23 (26)
drum nseq 1131 (1131) alen 112 (192) avgid 59.02 (58.12) nbpairs 27 (45)
DUF1646 nseq 269 (269) alen 49 (79) avgid 61.69 (60.15) nbpairs 15 (23)
DUF1874 nseq 77 (77) alen 93 (142) avgid 61.78 (58.83) nbpairs 29 (44)
DUF2693-FD nseq 295 (295) alen 49 (53) avgid 82.89 (82.84) nbpairs 14 (14)
DUF2693 nseq 83 (83) alen 164 (230) avgid 65.87 (64.48) nbpairs 29 (49)
DUF2800 nseq 202 (202) alen 158 (241) avgid 58.37 (57.23) nbpairs 40 (47)
DUF2815 nseq 27 (27) alen 62 (72) avgid 66.96 (65.54) nbpairs 11 (11)
DUF3085 nseq 16 (16) alen 79 (95) avgid 69.87 (68.21) nbpairs 19 (22)
DUF3268 nseq 251 (251) alen 119 (173) avgid 68.31 (67.45) nbpairs 35 (38)
DUF3577 nseq 194 (194) alen 105 (156) avgid 67.32 (66.02) nbpairs 23 (37)
DUF3800-I nseq 586 (586) alen 115 (292) avgid 55.26 (53.93) nbpairs 35 (50)
DUF3800-II nseq 23 (23) alen 69 (84) avgid 63.63 (63.01) nbpairs 20 (25)
DUF3800-III nseq 72 (72) alen 108 (173) avgid 63.70 (61.07) nbpairs 31 (44)
DUF3800-IV nseq 10 (10) alen 91 (111) avgid 59.57 (59.16) nbpairs 36 (41)
DUF3800-IX nseq 276 (276) alen 67 (115) avgid 52.65 (50.83) nbpairs 20 (30)
DUF3800-V nseq 87 (87) alen 97 (130) avgid 51.46 (50.38) nbpairs 28 (35)
DUF3800-VI nseq 184 (184) alen 51 (72) avgid 55.64 (53.75) nbpairs 19 (25)
DUF3800-VII nseq 169 (169) alen 90 (154) avgid 52.14 (51.41) nbpairs 29 (43)
DUF3800-VIII nseq 410 (410) alen 65 (119) avgid 58.86 (57.46) nbpairs 25 (43)
DUF3800-X nseq 122 (122) alen 73 (154) avgid 65.78 (64.55) nbpairs 19 (42)
DUF3800-XI nseq 439 (439) alen 48 (62) avgid 72.44 (72.11) nbpairs 10 (10)
DUF805 nseq 48 (48) alen 68 (74) avgid 70.06 (69.64) nbpairs 9 (10)
DUF805b nseq 3582 (3582) alen 35 (45) avgid 73.81 (73.47) nbpairs 7 (7)
EFASI nseq 461 (461) alen 131 (232) avgid 58.65 (56.75) nbpairs 36 (57)
EGFOA-assoc-1 nseq 16 (16) alen 250 (262) avgid 79.67 (78.67) nbpairs 47 (48)
EGFOA-assoc-2 nseq 18 (18) alen 104 (109) avgid 69.18 (68.88) nbpairs 13 (13)
EGFOA nseq 104 (104) alen 108 (242) avgid 53.45 (49.92) nbpairs 32 (70)
emrB-Lactobacillus nseq 40 (40) alen 65 (82) avgid 82.92 (81.25) nbpairs 19 (24)
engA nseq 535 (535) alen 100 (128) avgid 71.48 (69.60) nbpairs 27 (27)
Enterococcus-1 nseq 78 (78) alen 150 (159) avgid 78.47 (77.81) nbpairs 44 (45)
Fibro-purF nseq 12 (12) alen 75 (76) avgid 81.79 (81.66) nbpairs 15 (15)
Fibrobacter-1 nseq 5 (5) alen 102 (104) avgid 78.11 (77.82) nbpairs 23 (23)
Flavo-speA nseq 29 (29) alen 79 (87) avgid 62.10 (60.94) nbpairs 18 (19)
Flavobacterium-1 nseq 347 (347) alen 121 (155) avgid 63.12 (61.80) nbpairs 37 (37)
folE nseq 49 (49) alen 39 (55) avgid 79.79 (79.76) nbpairs 7 (11)
folP nseq 106 (106) alen 103 (108) avgid 86.10 (85.12) nbpairs 29 (29)
freshwater-1 nseq 8 (8) alen 62 (67) avgid 75.42 (73.79) nbpairs 15 (17)
freshwater-2 nseq 333 (333) alen 85 (110) avgid 61.38 (60.15) nbpairs 17 (17)
FTHFS nseq 77 (77) alen 115 (133) avgid 74.83 (73.64) nbpairs 23 (24)
ftsZ-DE nseq 13 (13) alen 69 (75) avgid 83.94 (83.62) nbpairs 23 (24)
FuFi-1 nseq 243 (243) alen 170 (573) avgid 53.24 (50.22) nbpairs 56 (132)
Fusobacteriales-1 nseq 16 (16) alen 113 (195) avgid 70.13 (68.47) nbpairs 30 (40)
GA-cis nseq 930 (930) alen 88 (121) avgid 60.37 (59.81) nbpairs 21 (26)
GEBRO nseq 54 (54) alen 351 (480) avgid 70.33 (69.65) nbpairs 73 (98)
gltS nseq 109 (109) alen 105 (137) avgid 74.99 (74.33) nbpairs 14 (14)
gntR-DTE nseq 7 (7) alen 157 (183) avgid 75.02 (73.52) nbpairs 35 (36)
GP20-a nseq 97 (97) alen 93 (134) avgid 57.19 (55.85) nbpairs 19 (19)
GP20-b nseq 515 (515) alen 61 (82) avgid 55.79 (54.91) nbpairs 13 (13)
gut-2 nseq 135 (135) alen 48 (50) avgid 56.07 (56.06) nbpairs 12 (12)
Haliangium-1 nseq 14 (14) alen 159 (201) avgid 62.25 (61.37) nbpairs 50 (61)
HOLDH nseq 15 (15) alen 397 (460) avgid 74.90 (73.98) nbpairs 97 (105)
HTH-XRE nseq 241 (241) alen 76 (92) avgid 84.00 (83.03) nbpairs 12 (13)
hya nseq 27 (27) alen 72 (84) avgid 77.37 (76.47) nbpairs 12 (13)
ilvB-OMG nseq 35 (35) alen 210 (240) avgid 79.86 (78.57) nbpairs 55 (55)
ilvH nseq 17 (17) alen 68 (68) avgid 81.35 (81.35) nbpairs 17 (17)
IMES-5 nseq 73 (73) alen 150 (174) avgid 69.01 (68.25) nbpairs 43 (43)
IMPDH nseq 262 (262) alen 109 (118) avgid 82.97 (82.69) nbpairs 31 (31)
int-alpA nseq 277 (277) alen 71 (118) avgid 48.37 (47.38) nbpairs 23 (37)
IS605-orfB nseq 387 (387) alen 216 (404) avgid 60.23 (58.24) nbpairs 67 (119)
OrfB-IS605 nseq 75 (75) alen 155 (194) avgid 70.40 (68.55) nbpairs 47 (58)
ivy-DE nseq 258 (258) alen 92 (102) avgid 75.82 (75.24) nbpairs 29 (30)
KDPG-aldolase nseq 48 (48) alen 88 (116) avgid 73.14 (72.30) nbpairs 19 (29)
Lacto-3 nseq 83 (83) alen 123 (180) avgid 59.24 (55.82) nbpairs 30 (38)
Lacto-phage-1 nseq 9 (9) alen 83 (84) avgid 77.27 (77.15) nbpairs 19 (19)
LAGLIDADG-1 nseq 6 (6) alen 63 (67) avgid 70.45 (69.12) nbpairs 12 (13)
LAGLIDADG-2 nseq 30 (30) alen 128 (147) avgid 83.90 (82.44) nbpairs 39 (39)
ldcC nseq 1165 (1165) alen 52 (104) avgid 71.38 (70.04) nbpairs 10 (22)
leuA-Halobacteria nseq 256 (256) alen 53 (53) avgid 76.80 (76.80) nbpairs 7 (7)
LOOT nseq 422 (422) alen 119 (203) avgid 48.22 (46.35) nbpairs 42 (64)
lysM-Actino nseq 210 (210) alen 214 (256) avgid 80.22 (77.99) nbpairs 46 (54)
lysM-Prevotella nseq 174 (174) alen 66 (71) avgid 82.05 (81.72) nbpairs 10 (10)
lysM-TM7 nseq 354 (354) alen 139 (201) avgid 65.28 (63.37) nbpairs 29 (34)
M23 nseq 120 (120) alen 53 (62) avgid 75.24 (74.45) nbpairs 12 (13)
Mahella-1 nseq 19 (19) alen 114 (139) avgid 64.25 (62.72) nbpairs 22 (27)
malK-I nseq 496 (496) alen 179 (362) avgid 59.56 (58.13) nbpairs 54 (72)
malK-II nseq 95 (95) alen 50 (67) avgid 80.46 (80.39) nbpairs 8 (8)
malK-III nseq 51 (51) alen 96 (129) avgid 72.38 (70.87) nbpairs 16 (25)
mcrA nseq 17 (17) alen 51 (52) avgid 81.20 (81.18) nbpairs 6 (6)
MDR-NUDIX nseq 15 (15) alen 59 (85) avgid 69.97 (68.14) nbpairs 15 (22)
Methylophilales-1 nseq 16 (16) alen 105 (122) avgid 86.36 (84.07) nbpairs 32 (36)
Methylosinus-1 nseq 12 (12) alen 215 (267) avgid 77.04 (76.18) nbpairs 38 (53)
783-merge-921-145304 nseq 48 (48) alen 753 (1632) avgid 56.11 (48.17) nbpairs 202 (371)
Mu-gpT-DE nseq 964 (964) alen 53 (89) avgid 65.65 (61.75) nbpairs 11 (15)
nadA nseq 228 (228) alen 64 (128) avgid 58.80 (55.53) nbpairs 25 (37)
narK nseq 347 (347) alen 72 (91) avgid 68.11 (67.73) nbpairs 7 (8)
nhaA-I nseq 341 (341) alen 55 (96) avgid 58.11 (56.81) nbpairs 15 (29)
nhaA-II nseq 17 (17) alen 87 (122) avgid 78.21 (74.85) nbpairs 26 (35)
NLPC-P60 nseq 17 (17) alen 96 (132) avgid 70.16 (69.06) nbpairs 21 (28)
NMT1 nseq 444 (444) alen 54 (124) avgid 62.57 (60.72) nbpairs 12 (37)
nqrA-Marinomonas nseq 5 (5) alen 136 (140) avgid 72.31 (72.01) nbpairs 36 (37)
nrdJ nseq 73 (73) alen 81 (116) avgid 70.48 (67.55) nbpairs 21 (24)
Ocean-VII nseq 26 (26) alen 41 (42) avgid 85.48 (85.48) nbpairs 6 (6)
osmY nseq 42 (42) alen 72 (77) avgid 71.82 (71.38) nbpairs 14 (14)
OTKONC nseq 60 (60) alen 159 (190) avgid 74.49 (73.53) nbpairs 30 (38)
PAGEV nseq 102 (102) alen 215 (426) avgid 53.72 (47.63) nbpairs 50 (79)
Parabacteroides-1 nseq 19 (19) alen 105 (109) avgid 79.27 (78.85) nbpairs 33 (33)
Pasteurellales-1 nseq 10 (10) alen 40 (43) avgid 88.78 (88.78) nbpairs 5 (6)
pemK nseq 5044 (5044) alen 61 (160) avgid 65.67 (62.74) nbpairs 13 (23)
Peptidase-S11 nseq 192 (192) alen 84 (107) avgid 64.92 (64.09) nbpairs 18 (19)
PGK nseq 24 (24) alen 93 (99) avgid 71.04 (70.55) nbpairs 18 (18)
poplar-1 nseq 22 (22) alen 142 (150) avgid 69.14 (68.92) nbpairs 32 (32)
porB nseq 291 (291) alen 59 (64) avgid 83.56 (83.17) nbpairs 7 (8)
Poribacteria-1 nseq 6 (6) alen 110 (118) avgid 68.02 (67.28) nbpairs 21 (21)
Prevotella-1 nseq 135 (135) alen 50 (58) avgid 79.47 (78.29) nbpairs 12 (13)
Prevotella-2 nseq 109 (109) alen 116 (125) avgid 79.79 (78.66) nbpairs 29 (30)
prmA nseq 8 (8) alen 55 (56) avgid 91.75 (91.25) nbpairs 13 (13)
Proteo-phage-1 nseq 76 (76) alen 82 (114) avgid 60.42 (59.79) nbpairs 22 (33)
proV nseq 16 (16) alen 149 (160) avgid 71.19 (70.38) nbpairs 26 (27)
Pseudomonadales-1 nseq 60 (60) alen 164 (205) avgid 52.41 (50.91) nbpairs 40 (42)
PTPS nseq 846 (846) alen 28 (28) avgid 77.38 (77.38) nbpairs 5 (5)
queA nseq 14 (14) alen 61 (82) avgid 77.92 (75.51) nbpairs 13 (14)
RAGATH-16 nseq 49 (49) alen 72 (76) avgid 83.83 (83.43) nbpairs 16 (16)
RAGATH-17 nseq 8 (8) alen 96 (107) avgid 80.17 (80.03) nbpairs 16 (16)
RAGATH-18 nseq 2548 (2548) alen 71 (150) avgid 62.79 (61.76) nbpairs 18 (40)
RAGATH-19 nseq 13 (13) alen 145 (154) avgid 65.15 (64.51) nbpairs 35 (36)
RAGATH-20 nseq 22 (22) alen 102 (106) avgid 84.98 (84.70) nbpairs 15 (16)
RAGATH-21 nseq 56 (56) alen 76 (128) avgid 77.09 (75.41) nbpairs 23 (33)
RAGATH-22 nseq 30 (30) alen 167 (187) avgid 85.61 (84.98) nbpairs 37 (41)
RAGATH-23 nseq 23 (23) alen 99 (104) avgid 78.21 (77.92) nbpairs 20 (20)
RAGATH-24 nseq 28 (28) alen 102 (150) avgid 74.46 (73.24) nbpairs 27 (40)
RAGATH-25 nseq 87 (87) alen 51 (55) avgid 76.23 (75.51) nbpairs 9 (9)
RAGATH-26 nseq 8 (8) alen 76 (84) avgid 79.04 (79.08) nbpairs 7 (7)
RAGATH-27 nseq 24 (24) alen 86 (90) avgid 74.19 (73.80) nbpairs 15 (15)
RAGATH-28 nseq 164 (164) alen 86 (111) avgid 59.73 (58.49) nbpairs 14 (21)
RAGATH-29 nseq 6 (6) alen 99 (103) avgid 79.34 (78.83) nbpairs 15 (16)
RAGATH-30 nseq 87 (87) alen 59 (67) avgid 70.55 (70.26) nbpairs 11 (11)
RAGATH-31 nseq 73 (73) alen 54 (56) avgid 88.77 (88.55) nbpairs 19 (19)
RAGATH-32 nseq 19 (19) alen 78 (82) avgid 81.46 (81.43) nbpairs 14 (14)
RAGATH-33 nseq 7 (7) alen 126 (128) avgid 82.53 (82.50) nbpairs 22 (22)
RAGATH-34 nseq 54 (54) alen 108 (120) avgid 74.62 (73.71) nbpairs 27 (31)
RAGATH-35 nseq 49 (49) alen 88 (89) avgid 81.65 (81.50) nbpairs 11 (11)
RAGATH-36 nseq 45 (45) alen 157 (162) avgid 87.30 (86.94) nbpairs 36 (36)
RAGATH-7-assoc nseq 54 (54) alen 131 (135) avgid 76.81 (76.56) nbpairs 34 (34)
raiA-hairpin nseq 80 (80) alen 48 (52) avgid 81.00 (80.26) nbpairs 8 (9)
raiA nseq 994 (994) alen 206 (669) avgid 70.63 (68.29) nbpairs 60 (160)
Rhodo-rpoB nseq 414 (414) alen 93 (117) avgid 53.65 (53.00) nbpairs 23 (23)
rihA nseq 51 (51) alen 37 (39) avgid 82.77 (82.77) nbpairs 10 (11)
rlpA nseq 138 (138) alen 159 (170) avgid 78.32 (76.41) nbpairs 32 (34)
ROOL nseq 335 (335) alen 571 (1357) avgid 44.81 (42.39) nbpairs 175 (334)
Rothia-sucC nseq 172 (172) alen 60 (71) avgid 84.88 (82.57) nbpairs 9 (9)
rpfG nseq 29 (29) alen 85 (87) avgid 85.30 (85.22) nbpairs 16 (16)
RT-1 nseq 6 (6) alen 189 (196) avgid 88.09 (88.00) nbpairs 40 (40)
RT-10 nseq 256 (256) alen 126 (180) avgid 62.92 (61.50) nbpairs 29 (45)
RT-11 nseq 3 (3) alen 149 (149) avgid 70.52 (70.52) nbpairs 34 (34)
RT-12 nseq 42 (42) alen 116 (165) avgid 56.31 (54.71) nbpairs 37 (50)
RT-13 nseq 13 (13) alen 67 (75) avgid 71.62 (70.18) nbpairs 20 (21)
RT-14 nseq 237 (237) alen 143 (200) avgid 57.14 (55.11) nbpairs 36 (47)
RT-15 nseq 68 (68) alen 192 (282) avgid 65.51 (64.46) nbpairs 56 (80)
RT-16 nseq 121 (121) alen 159 (386) avgid 48.80 (45.08) nbpairs 34 (65)
RT-17 nseq 147 (147) alen 95 (125) avgid 60.74 (60.06) nbpairs 12 (15)
RT-18 nseq 413 (413) alen 83 (119) avgid 65.98 (64.13) nbpairs 20 (24)
RT-19 nseq 30 (30) alen 107 (121) avgid 82.02 (80.19) nbpairs 16 (16)
RT-2 nseq 380 (380) alen 222 (535) avgid 51.63 (48.92) nbpairs 45 (102)
RT-3 nseq 509 (509) alen 148 (269) avgid 68.63 (67.17) nbpairs 34 (64)
RT-4 nseq 162 (162) alen 116 (150) avgid 68.16 (66.48) nbpairs 26 (34)
RT-5 nseq 83 (83) alen 103 (163) avgid 55.42 (53.92) nbpairs 30 (44)
RT-6 nseq 115 (115) alen 75 (83) avgid 59.14 (58.53) nbpairs 14 (14)
RT-7 nseq 124 (124) alen 191 (310) avgid 58.63 (56.92) nbpairs 50 (89)
RT-8 nseq 11 (11) alen 96 (100) avgid 83.59 (83.16) nbpairs 23 (23)
RT-9 nseq 144 (144) alen 100 (122) avgid 76.40 (75.94) nbpairs 17 (20)
saliva-tongue-1 nseq 23 (23) alen 109 (115) avgid 85.30 (83.86) nbpairs 25 (25)
salivarius-1 nseq 20 (20) alen 56 (58) avgid 72.86 (72.49) nbpairs 17 (17)
sbcC nseq 15 (15) alen 145 (159) avgid 75.46 (74.48) nbpairs 30 (35)
skipping-rope nseq 3384 (3384) alen 80 (404) avgid 53.54 (51.11) nbpairs 28 (88)
ssbp nseq 44 (44) alen 70 (97) avgid 65.57 (64.08) nbpairs 25 (28)
ssNA-helicase nseq 262 (262) alen 49 (61) avgid 73.22 (72.71) nbpairs 11 (14)
ssnA nseq 629 (629) alen 48 (49) avgid 75.40 (75.39) nbpairs 9 (9)
Staphylococcus-1 nseq 22 (22) alen 129 (146) avgid 75.51 (74.47) nbpairs 41 (44)
Streptomyces-atpC nseq 40 (40) alen 56 (59) avgid 80.40 (80.40) nbpairs 7 (7)
Streptomyces-metH nseq 43 (43) alen 121 (161) avgid 66.43 (65.45) nbpairs 13 (27)
Streptomyces-metK nseq 38 (38) alen 118 (145) avgid 76.42 (75.41) nbpairs 15 (18)
sul1 nseq 59 (59) alen 56 (68) avgid 76.48 (76.06) nbpairs 13 (18)
terC nseq 133 (133) alen 59 (105) avgid 61.14 (60.50) nbpairs 15 (25)
Thermales-rpoB nseq 15 (15) alen 89 (105) avgid 88.09 (87.54) nbpairs 16 (21)
throat-1 nseq 40 (40) alen 339 (375) avgid 76.96 (76.51) nbpairs 64 (65)
Transposase-1 nseq 233 (233) alen 59 (69) avgid 65.23 (64.97) nbpairs 13 (13)
Transposase-2 nseq 233 (233) alen 69 (90) avgid 67.07 (66.47) nbpairs 18 (24)
uup nseq 316 (316) alen 48 (55) avgid 71.21 (71.19) nbpairs 8 (8)
uxuA nseq 33 (33) alen 89 (91) avgid 77.45 (77.28) nbpairs 14 (14)
vWFA-era nseq 89 (89) alen 48 (49) avgid 63.27 (63.17) nbpairs 16 (16)
xerDC nseq 96 (96) alen 126 (168) avgid 75.48 (74.20) nbpairs 39 (46)
Zeta-pan nseq 11 (11) alen 52 (67) avgid 80.33 (78.96) nbpairs 8 (8)
MoCo nseq 173 (173) alen 133 (427) avgid 51.68 (49.94) nbpairs 47 (102)
NiCo nseq 632 (632) alen 90 (245) avgid 62.99 (60.96) nbpairs 22 (40)
SAH-from-Wang-etal_1 nseq 68 (68) alen 82 (216) avgid 61.10 (52.70) nbpairs 25 (76)
SAM-IV-alignment-just-motif_1 nseq 51 (51) alen 116 (159) avgid 68.35 (67.20) nbpairs 31 (37)
SAM-VI_1 nseq 25 (25) alen 60 (103) avgid 88.71 (85.55) nbpairs 20 (39)
THF nseq 57 (57) alen 99 (196) avgid 59.42 (57.43) nbpairs 36 (67)
Cyclic-di-GMP-II nseq 45 (45) alen 84 (116) avgid 55.73 (55.19) nbpairs 29 (36)
GOLLD-3half nseq 35 (35) alen 411 (629) avgid 49.22 (46.71) nbpairs 114 (146)
HEARO nseq 145 (145) alen 222 (745) avgid 57.07 (51.92) nbpairs 75 (186)
IMES-1 nseq 220 (220) alen 191 (248) avgid 71.41 (70.03) nbpairs 40 (44)
IMES-2 nseq 367 (367) alen 141 (155) avgid 79.39 (79.31) nbpairs 44 (45)
IMES-3 nseq 32 (32) alen 149 (156) avgid 81.60 (80.71) nbpairs 42 (42)
IMES-4 nseq 30 (30) alen 80 (83) avgid 87.50 (87.38) nbpairs 27 (28)
c4-patch1 nseq 692 (692) alen 89 (136) avgid 56.39 (55.39) nbpairs 31 (32)
group-I-patch1 nseq 26 (26) alen 181 (198) avgid 72.87 (71.95) nbpairs 45 (45)
group-I-patch2 nseq 6 (6) alen 151 (179) avgid 69.36 (68.79) nbpairs 42 (42)
group-I-patch3 nseq 151 (151) alen 122 (266) avgid 48.70 (45.67) nbpairs 32 (85)
group-I-patch4 nseq 5 (5) alen 206 (230) avgid 69.65 (68.33) nbpairs 50 (55)
group-I-patch5 nseq 211 (211) alen 73 (104) avgid 62.55 (61.40) nbpairs 22 (29)
group-I-patch6 nseq 383 (383) alen 68 (149) avgid 54.67 (52.08) nbpairs 18 (22)
group-I-patch7 nseq 28 (28) alen 167 (228) avgid 61.73 (59.86) nbpairs 46 (49)
group-I-patch8 nseq 38 (38) alen 193 (267) avgid 58.30 (57.03) nbpairs 39 (43)
group-II-D1D4-1_1 nseq 119 (119) alen 82 (198) avgid 59.37 (56.45) nbpairs 23 (46)
group-II-D1D4-2_1 nseq 330 (330) alen 116 (374) avgid 45.40 (42.74) nbpairs 30 (71)
group-II-D1D4-3_1 nseq 359 (359) alen 173 (418) avgid 55.09 (53.66) nbpairs 48 (58)
group-II-D1D4-4_1 nseq 42 (42) alen 137 (238) avgid 51.12 (49.33) nbpairs 27 (27)
group-II-D1D4-5_1 nseq 103 (103) alen 203 (412) avgid 58.40 (55.74) nbpairs 54 (54)
group-II-D1D4-6_1 nseq 91 (91) alen 225 (376) avgid 54.07 (52.75) nbpairs 58 (60)
group-II-D1D4-7_1 nseq 268 (268) alen 149 (304) avgid 51.43 (49.44) nbpairs 41 (44)
group-II-D1D4-8 nseq 1194 (1194) alen 117 (253) avgid 62.81 (61.35) nbpairs 38 (38)
group-II-D1D4-10 nseq 48 (48) alen 154 (178) avgid 59.40 (58.45) nbpairs 43 (51)
group-II-D1D4-9 nseq 68 (68) alen 415 (572) avgid 58.14 (56.33) nbpairs 118 (155)
group-II-D5D6-1 nseq 142 (142) alen 98 (141) avgid 73.47 (72.89) nbpairs 29 (43)
preQ1-I-patch1 nseq 341 (341) alen 35 (42) avgid 73.89 (73.76) nbpairs 7 (7)
preQ1-I-patch2_1 nseq 118 (118) alen 35 (46) avgid 71.32 (70.41) nbpairs 6 (6)
RNA-II nseq 789 (789) alen 223 (271) avgid 91.60 (91.46) nbpairs 48 (48)
rRNA-patch1 nseq 362 (362) alen 217 (294) avgid 51.32 (50.36) nbpairs 65 (84)
rRNA-patch2 nseq 44 (44) alen 216 (264) avgid 58.08 (57.82) nbpairs 35 (35)
SAM-II-patch1 nseq 14 (14) alen 67 (100) avgid 74.01 (73.27) nbpairs 10 (10)
TPP-patch1 nseq 70 (70) alen 54 (61) avgid 65.52 (65.33) nbpairs 9 (11)
preQ1-III nseq 83 (83) alen 102 (110) avgid 80.74 (79.90) nbpairs 37 (38)
hatchet nseq 258 (258) alen 156 (277) avgid 53.99 (52.12) nbpairs 32 (37)
pistol nseq 676 (676) alen 71 (110) avgid 60.36 (59.64) nbpairs 23 (35)
RAGATH-1-hammerhead nseq 22 (22) alen 78 (151) avgid 70.11 (69.41) nbpairs 24 (46)
RAGATH-10 nseq 271 (271) alen 84 (112) avgid 76.93 (74.94) nbpairs 26 (31)
RAGATH-11 nseq 15 (15) alen 118 (128) avgid 66.77 (66.31) nbpairs 31 (31)
RAGATH-12 nseq 28 (28) alen 78 (85) avgid 86.40 (85.67) nbpairs 10 (10)
RAGATH-13 nseq 24 (24) alen 95 (98) avgid 75.71 (75.46) nbpairs 23 (23)
RAGATH-14 nseq 18 (18) alen 188 (272) avgid 72.07 (70.59) nbpairs 52 (66)
RAGATH-15 nseq 15 (15) alen 306 (367) avgid 59.28 (57.88) nbpairs 78 (87)
RAGATH-2-HDV nseq 1618 (1618) alen 75 (431) avgid 50.59 (46.95) nbpairs 23 (146)
RAGATH-4 nseq 26 (26) alen 131 (141) avgid 80.50 (80.00) nbpairs 37 (37)
RAGATH-5 nseq 697 (697) alen 53 (61) avgid 72.99 (72.79) nbpairs 12 (12)
RAGATH-6 nseq 38 (38) alen 151 (155) avgid 87.11 (86.80) nbpairs 36 (36)
RAGATH-7 nseq 46 (46) alen 201 (297) avgid 68.75 (66.34) nbpairs 48 (65)
RAGATH-8 nseq 88 (88) alen 275 (347) avgid 77.97 (76.94) nbpairs 63 (75)
RAGATH-9 nseq 98 (98) alen 165 (206) avgid 66.43 (63.75) nbpairs 38 (46)
twister-sister nseq 173 (173) alen 80 (164) avgid 69.01 (66.92) nbpairs 20 (41)
HDV-F-prausnitzii nseq 870 (870) alen 73 (117) avgid 62.60 (61.38) nbpairs 23 (31)
twister-P1 nseq 1613 (1613) alen 70 (245) avgid 65.64 (62.15) nbpairs 25 (74)
twister-P3 nseq 9 (9) alen 75 (86) avgid 50.94 (50.34) nbpairs 27 (30)
twister-P5 nseq 215 (215) alen 58 (182) avgid 54.06 (51.65) nbpairs 20 (68)
c-di-GMP-I-GGC nseq 50 (50) alen 75 (181) avgid 57.23 (54.77) nbpairs 18 (22)
c-di-GMP-I-UAC nseq 46 (46) alen 83 (127) avgid 57.29 (57.16) nbpairs 21 (22)
c-di-GMP-I-UAU nseq 8 (8) alen 81 (88) avgid 54.99 (54.63) nbpairs 22 (22)
c-di-GMP-II-AAA nseq 44 (44) alen 85 (111) avgid 56.35 (56.07) nbpairs 29 (29)
c-di-GMP-II-AAU nseq 50 (50) alen 84 (94) avgid 57.99 (57.76) nbpairs 29 (29)
c-di-GMP-II-ACU nseq 6 (6) alen 86 (88) avgid 55.40 (55.40) nbpairs 29 (29)
c-di-GMP-II-GAG nseq 545 (545) alen 86 (201) avgid 57.64 (56.50) nbpairs 29 (29)
c-di-GMP-II-GCG nseq 42 (42) alen 85 (117) avgid 62.29 (61.10) nbpairs 29 (29)
FMNvariant nseq 99 (99) alen 167 (173) avgid 74.60 (74.44) nbpairs 33 (34)
864-29607-29616-join nseq 53 (53) alen 175 (263) avgid 82.15 (81.28) nbpairs 49 (82)
NiCo-AnGGAG nseq 19 (19) alen 88 (127) avgid 74.58 (70.47) nbpairs 28 (41)
2dG-II nseq 33 (33) alen 71 (77) avgid 62.65 (62.37) nbpairs 21 (21)
purine-UGC nseq 7 (7) alen 73 (73) avgid 84.46 (84.46) nbpairs 22 (22)
purine-UUA nseq 14 (14) alen 72 (75) avgid 83.75 (83.44) nbpairs 21 (22)
```
