## supplemental_material for "RNA structure prediction using positive and negative evolutionary information": 00README

```
ER, Mon Apr 27 10:20:04 EDT 2020

Command lines to reproduce results in the Figures. It requires unpacking and installing the code first:

cd  src
tar xvf rscape_v1.5.4.tar.gz
cd rscape_v1.5.4
./configure
make
make install
cd ../..


Figure 1
--------
src/rscape_v1.5.4/bin/R-scape --fold --outdir results/Figures data/Fig1_toy_caco.sto
open results/Figures/Fig1_toy_caco_1.fold.R2R.sto.pdf 


Figure 3
--------
src/rscape_v1.5.4/bin/R-scape --fold --outdir results/Figures/Figure2 data/rfam14.1_3D/msa/RF00023.seed.sto > results/Figures/Figure2/RF00023.seed.noss.rscape
open results/Figures/Figure2/RF00023_tmRNA.fold.R2R.sto.pdf (modified by hand)

(referred to in text, not shown in Figure 2)
src/rscape_v1.5.4/bin/R-scape -s --onlypdb --pdb data/rfam14.1_3D/PDB/3iz4.pdb --pdbchain A --outdir results/Figures/Figure2 --draw_nonWC data/rfam14.1_3D/msa/RF00023.seed.sto
open results/Figures/Figure2/RF00023_tmRNA.3iz4.A.R2R.sto.pdf 


Figure 4
--------
src/rscape_v1.5.4/bin/R-scape -s --fold --r2rall --outdir results/Figures data/rfam14.1_3D/msa/RF00010.seed.sto > results/Figures/RF00010.seed.rscape
open results/Figures/RF00010_RNaseP_bact_a.R2R.sto.pdf
open results/Figures/RF00010_RNaseP_bact_a.fold.R2R.sto.pdf

src/rscape_v1.5.4/bin/R-scape -s --fold --r2rall --outdir results/Figures data/rfam14.1_3D/msa/RF00162.seed.sto > results/Figures/RF00162.seed.rscape
open results/Figures/RF00162_SAM.R2R.sto.pdf
open results/Figures/RF00162_SAM.fold.R2R.sto.pdf

src/rscape_v1.5.4/bin/R-scape -s --fold --r2rall --outdir results/Figures data/rfam14.1_3D/msa/RF00015.seed.sto > results/Figures/RF00015.seed.rscape
open results/Figures/RF00015_U4.R2R.sto.pdf
open results/Figures/RF00015_U4.fold.R2R.sto.pdf 

Figure 5
---------
src/rscape_v1.5.4/bin/R-scape -s --fold --r2rall --outdir results/Figures data/rfam14.1_3D/msa/RF00174.seed.sto
open results/Figures/RF00174_Cobalamin.R2R.sto.pdf
open results/Figures/RF00174_Cobalamin.fold.R2R.sto.pdf

src/rscape_v1.5.4/bin/R-scape -s --fold                                                             --r2rall --outdir results/Figures data/rfam14.1_3D/msa/RF00005.seed.sto
src/rscape_v1.5.4/bin/R-scape -s        --onlypdb --pdb data/rfam14.1_3D/PDB/1ehz.pdb  --draw_nonWC --r2rall --outdir results/Figures data/rfam14.1_3D/msa/RF00005.seed.sto 
open results/Figures/RF00005_tRNA.R2R.sto.pdf
open results/Figures/RF00005_tRNA.fold.R2R.sto.pdf
open results/Figures/RF00005_tRNA.1ehz.R2R.sto.pdf

src/rscape_v1.5.4/bin/R-scape -s --fold --r2rall --outdir results/Figures data/rfam14.1_3D/msa/RF00004.seed.sto 
open results/Figures/RF00004_U2.R2R.sto.pdf
open results/Figures/RF00004_U2.fold.R2R.sto.pdf


Figure S1
----------
cd results/Figures
RNAalifold --aln-stk=RF00023.seed.alifold data/rfam14.1_3D/msa/RF00023.seed.sto
cd ../../

src/rscape_v1.5.4/bin/R-scape --r2rall --outdir results/Figures results/Figures/RF00023.seed.alifold.stk > results/Figures/RF00023.seed.alifold.rscape
open results/Figures/tmRNA.R2R.sto.pdf
open results/Figures/tmRNA_ss.ps

Figure S2
----------
src/rscape_v1.5.4/bin/R-scape -s --fold                                                                        --r2rall --outdir results/Figures data/rfam14.1_3D/msa/RF00169.seed.sto 
src/rscape_v1.5.4/bin/R-scape -s                   --onlypdb --pdb data/rfam14.1_3D/PDB/2xxa.pdb  --draw_nonWC --r2rall --outdir results/Figures data/rfam14.1_3D/msa/RF00169.seed.sto 
open results/Figures/RF00169_Bacteria_small_SRP.R2R.sto.pdf
open results/Figures/RF00169_Bacteria_small_SRP.fold.R2R.sto.pdf
open results/Figures/RF00169_Bacteria_small_SRP.2xxa.R2R.sto.pdf

src/rscape_v1.5.4/bin/R-scape -s --fold --refseq                                                               --r2rall --outdir results/Figures data/rfam14.1_3D/msa/RF00379.seed.sto 
open results/Figures/RF00379_ydaO-yuaA.R2R.sto.pdf
open results/Figures/RF00379_ydaO-yuaA.fold.R2R.sto.pdf

src/rscape_v1.5.4/bin/R-scape  -s --fold                                                                       --r2rall --outdir results/Figures data/rfam14.1_3D/msa/RF00380.seed.sto
open results/Figures/RF00380_ykoK.R2R.sto.pdf
open results/Figures/RF00380_ykoK.fold.R2R.sto.pdf 


Figure S3
----------
src/rscape_v1.5.4/bin/R-scape -s --fold                                                              --r2rall --outdir results/Figures data/rfam14.1_3D/msa/RF00001.seed.sto
open results/Figures/RF00001_5S_rRNA.R2R.sto.pdf
open results/Figures/RF00001_5S_rRNA.fold.R2R.sto.pdf

src/rscape_v1.5.4/bin/R-scape -s --fold                                                              --r2rall --outdir results/Figures data/rfam14.1_3D/msa/RF00050.seed.sto 
open results/Figures/RF00050_FMN.R2R.sto.pdf
open results/Figures/RF00050_FMN.fold.R2R.sto.pdf

src/rscape_v1.5.4/bin/R-scape -s --fold                                                              --r2rall --outdir results/Figures data/rfam14.1_3D/msa/RF01750.seed.sto 
src/rscape_v1.5.4/bin/R-scape -s         --onlypdb --pdb data/rfam14.1_3D/PDB/5btp.pdb --draw_nonWC  --r2rall --outdir results/Figures data/rfam14.1_3D/msa/RF01750.seed.sto 
open results/Figures/RF01750_ZMP-ZTP.R2R.sto.pdf
open results/Figures/RF01750_ZMP-ZTP.fold.R2R.sto.pdf 
open results/Figures/RF01750_ZMP-ZTP.5btp.R2R.sto.pdf


Figure S4
----------
src/rscape_v1.5.4/bin/R-scape -s --fold  --r2rall --outdir results/Figures data/rfam14.1_3D/msa/RF01734.seed.sto
open results/Figures/RF01734_Fluoride.R2R.sto.pdf
open results/Figures/RF01734_Fluoride.fold.R2R.sto.pdf

src/rscape_v1.5.4/bin/R-scape -s --fold  --r2rall --outdir results/Figures data/rfam14.1_3D/msa/RF01739.seed.sto
open results/Figures/RF01739_glnA.R2R.sto.pdf
open results/Figures/RF01739_glnA.fold.R2R.sto.pdf

src/rscape_v1.5.4/bin/R-scape -s --fold  --r2rall --outdir results/Figures data/rfam14.1_3D/msa/RF01857.seed.sto
open results/Figures/RF01857_Archaea_SRP.R2R.sto.pdf
open results/Figures/RF01857_Archaea_SRP.fold.R2R.sto.pdf 


Figure S5
----------
src/rscape_v1.5.4/bin/R-scape -s --fold                                                                         --r2rall --outdir results/Figures data/rfam14.1_3D/msa/RF00011.seed.sto
open results/Figures/RF00011_RNaseP_bact_b.R2R.sto.pdf
open results/Figures/RF00011_RNaseP_bact_b.fold.R2R.sto.pdf

src/rscape_v1.5.4/bin/R-scape -s --fold                                                                         --r2rall --outdir results/Figures data/rfam14.1_3D/msa/RF02001.seed.sto
open results/Figures/RF02001_group-II-D1D4-3.R2R.sto.pdf
open results/Figures/RF02001_group-II-D1D4-3.fold.R2R.sto.pdf

src/rscape_v1.5.4/bin/R-scape -s --fold                                                                         --r2rall --outdir results/Figures data/rfam14.1_3D/msa/RF00020.seed.sto
src/rscape_v1.5.4/bin/R-scape -s        --onlypdb --pdb data/rfam14.1_3D/PDB/3jb9.pdb --pdbchain C --draw_nonWC --r2rall --outdir results/Figures data/rfam14.1_3D/msa/RF00020.seed.sto 
open results/Figures/RF00020_U5.R2R.sto.pdf
open results/Figures/RF00020_U5.fold.R2R.sto.pdf
open results/Figures/RF00020_U5.3jb9.C.R2R.sto.pdf 


Figure S6
----------
src/rscape_v1.5.4/bin/R-scape -s --fold  --r2rall --outdir results/Figures data/rfam14.1_3D/msa/RF01846.seed.sto
open results/Figures/RF01846_Fungi_U3.R2R.sto.pdf
open results/Figures/RF01846_Fungi_U3.fold.R2R.sto.pdf

src/rscape_v1.5.4/bin/R-scape -s --fold  --r2rall --outdir results/Figures data/rfam14.1_3D/msa/RF00013.seed.sto
open results/Figures/RF00013_6S.R2R.sto.pdf
open results/Figures/RF00013_6S.fold.R2R.sto.pdf

src/rscape_v1.5.4/bin/R-scape -s --fold  --r2rall --outdir results/Figures data/rfam14.1_3D/msa/RF00023.seed.sto
open results/Figures/RF00023_tmRNA.fold.R2R.sto.pdf 


Figure S7
----------
type1
-----
src/rscape_v1.5.4/bin/R-scape -s --fold                  --outdir results/Figures data/rfam14.1/RF01731.seed.sto
open results/Figures/RF01731_TwoAYGGAY.R2R.sto.pdf
open results/Figures/RF01731_TwoAYGGAY.fold.R2R.sto.pdf

src/rscape_v1.5.4/bin/R-scape -s --fold			 --outdir results/Figures data/rfam14.1/RF02958.seed.sto
open results/Figures/RF02958_drum.R2R.sto.pdf
open results/Figures/RF02958_drum.fold.R2R.sto.pdf


type2
-----
src/rscape_v1.5.4/bin/R-scape -s --fold          	 --outdir results/Figures data/rfam14.2/msa/RF00165.seed.sto
open results/Figures/RF00165_Corona_pk3.R2R.sto.pdf
open results/Figures/RF00165_Corona_pk3.fold.R2R.sto.pdf

type3
-----
src/rscape_v1.5.4/bin/R-scape -s --fold			 --outdir results/Figures data/rfam14.1/RF03068.seed.sto
results/Figures/RF03068_RT-3.R2R.sto.pdf
results/Figures/RF03068_RT-3.fold.R2R.sto.pdf

type4
-----
src/rscape_v1.5.4/bin/R-scape -s --fold			 --outdir results/Figures data/ZWD/zashaw-zashaweinbergdata-114e95ddbeb0/224/chrB-a.sto
open results/Figures/chrB.R2R.sto.pdf
open results/Figures/chrB.fold.R2R.sto.pdf

type5
-----
src/rscape_v1.5.4/bin/R-scape -s --fold			 --outdir results/Figures data/ZWD/zashaw-zashaweinbergdata-114e95ddbeb0/224/pemK.sto
open results/Figures/pemK.R2R.sto.pdf
open results/Figures/pemK.fold.R2R.sto.pdf

src/rscape_v1.5.4/bin/R-scape -s --fold			 --outdir results/Figures data/rfam14.1/RF00391.seed.sto
open results/Figures/RF00391_RtT.R2R.sto.pdf
open results/Figures/RF00391_RtT.fold.R2R.sto.pdf

type6
-----
src/rscape_v1.5.4/bin/R-scape -s --fold			 --outdir results/Figures data/rfam14.1/RF02968.seed.sto
open results/Figures/RF02968_DUF3800-IX.R2R.sto.pdf
open results/Figures/RF02968_DUF3800-IX.fold.R2R.sto.pdf 

type7
-----
src/rscape_v1.5.4/bin/R-scape -s --fold			 --outdir results/Figures data/ZWD/zashaw-zashaweinbergdata-114e95ddbeb0/224/RAGATH-16.sto
open results/Figures/RAGATH-16.R2R.sto.pdf
open results/Figures/RAGATH-16.fold.R2R.sto.pdf

src/rscape_v1.5.4/bin/R-scape -s --fold			 --outdir results/Figures data/rfam14.1/RF03012.seed.sto
open results/Figures/RF03012_Mu-gpT-DE.R2R.sto.pdf
open results/Figures/RF03012_Mu-gpT-DE.fold.R2R.sto.pdf

type8
-----
src/rscape_v1.5.4/bin/R-scape -s --fold		         --outdir results/Figures data/ZWD/zashaw-zashaweinbergdata-114e95ddbeb0/104/Bacteroides-2.sto
open results/Figures/Bacteroides-2.R2R.sto.pdf
open results/Figures/Bacteroides-2.fold.R2R.sto.pdf

type9
-----
src/rscape_v1.5.4/bin/R-scape -s --fold			 --outdir results/Figures data/rfam14.1/RF03014.seed.sto
open results/Figures/RF03014_Transposase-1.R2R.sto.pdf
open results/Figures/RF03014_Transposase-1.fold.R2R.sto.pdf

type10
-----
src/rscape_v1.5.4/bin/R-scape -s --fold			 --outdir results/Figures data/ZWD/zashaw-zashaweinbergdata-114e95ddbeb0/twister/Type-P1.sto
open results/Figures/twister-P1.R2R.sto.pdf
open results/Figures/twister-P1.fold.R2R.sto.pdf

type11
-------
src/rscape_v1.5.4/bin/R-scape -s --fold --show_hoverlap  --outdir results/Figures data/rfam14.1/RF02963.seed.sto
open results/Figures/RF02963_DUF3800-IV.R2R.sto.pdf
open results/Figures/RF02963_DUF3800-IV.fold.R2R.sto.pdf
```
