## supplemental_material for "RNA structure prediction using positive and negative evolutionary information": Bacteroides-2.cov

```
#
# Method Target_E-val [cov_min,cov_max] [FP | TP True Found | Sen PPV F] 
# GTp    0.05           [-9.89,80.72]    [4 | 11 19 15 | 57.89 73.33 64.71] 
#
# in_given  left_pos       right_pos        score          E-value       substitutions      power
#-------------------------------------------------------------------------------------------------------
*	         3	        74	60.03001	4.84875e-05	26		0.27
*	         4	        73	80.72092	1.99434e-07	30		0.31
*	         5	        72	61.98469	2.94919e-05	20		0.20
*	         6	        71	62.52735	2.54691e-05	33		0.34
*	         7	        70	32.81904	0.0225424	6		0.03
~	        77	        81	56.98115	0.0100789	66		0.60
~	        77	        82	62.07675	0.00263939	69		0.62
~	        81	        82	65.27937	0.00112464	65		0.59
*	        85	       120	48.47330	0.000942853	26		0.27
*	        88	       116	51.71106	0.00041949	19		0.19
*	        89	       115	56.33472	0.000126356	21		0.21
*	        92	       112	60.14811	4.7093e-05	16		0.16
*	        95	       109	45.00468	0.00217978	21		0.21
*	        96	       108	65.06288	1.29451e-05	25		0.26
~	       124	       125	50.87897	0.0470861	50		0.49
```
