## supplemental_material for "RNA structure prediction using positive and negative evolutionary information": Bacteroides-2.power

```
# Power analysis of given structure 
#
# covary  left_pos      right_pos    substitutions      power
#----------------------------------------------------------------
          1		76		3		0.00
          2		75		17		0.17
     *    3		74		26		0.27
     *    4		73		30		0.31
     *    5		72		20		0.20
     *    6		71		33		0.34
     *    7		70		6		0.03
          84		121		2		0.00
     *    85		120		26		0.27
          86		119		7		0.04
          87		118		4		0.00
     *    88		116		19		0.19
     *    89		115		21		0.21
          90		114		6		0.03
          91		113		6		0.03
     *    92		112		16		0.16
     *    95		109		21		0.21
     *    96		108		25		0.26
          97		107		12		0.11
#
# BPAIRS 19
# avg substitutions per BP  15.8
# BPAIRS expected to covary 2.8
# BPAIRS observed to covary 11
#
```
