## supplemental_material for "RNA structure prediction using positive and negative evolutionary information": Bacteroides-2.surv

```
80.704560	0.0526316
65.046560	0.105263
62.474174	0.157895
61.914959	0.210526
60.125474	0.263158
60.013631	0.315789
56.322816	0.368421
51.625416	0.421053
48.381973	0.473684
44.914845	0.526316
32.723973	0.578947
21.763372	0.631579
19.862044	0.684211
18.743615	0.736842
15.500172	0.789474
14.493587	0.842105
6.105372	0.894737
2.414558	0.947368
-0.381514	1
&
65.270245	0.000571102
62.026802	0.0011422
56.882031	0.00171331
50.842516	0.00228441
47.039859	0.00285551
37.756902	0.00342661
34.513459	0.00399772
33.842401	0.00456882
33.171344	0.00513992
32.500287	0.00571102
28.473944	0.00628212
24.894973	0.00685323
24.671287	0.00742433
24.335758	0.00799543
22.098901	0.00913764
21.651530	0.00970874
21.316001	0.0102798
20.421258	0.0108509
19.750201	0.0119931
19.414672	0.0125642
18.519929	0.0131354
18.408087	0.0137065
17.513344	0.0142776
17.401501	0.0154198
17.065972	0.0159909
16.954129	0.0177042
16.283072	0.0182753
15.835701	0.0194175
15.500172	0.0199886
14.829115	0.0205597
14.605429	0.0217019
14.493587	0.022273
14.381744	0.0234152
13.822529	0.0251285
13.375158	0.0262707
13.263315	0.027984
13.039629	0.0291262
12.927786	0.0302684
12.815944	0.0314106
12.704101	0.0325528
12.480415	0.0331239
12.256729	0.0348372
12.144886	0.0365505
12.033044	0.0371216
11.697515	0.0376927
11.585672	0.0382638
11.250144	0.0405483
11.026458	0.0422616
10.914615	0.0428327
10.579086	0.0434038
10.467244	0.0439749
10.131715	0.0451171
9.796186	0.0468304
9.684343	0.0474015
9.572501	0.0491148
9.460658	0.0508281
9.125129	0.0513992
9.013286	0.0531125
8.901443	0.0542547
8.789601	0.0553969
8.677758	0.055968
8.454072	0.0565391
8.342229	0.0571102
8.230386	0.0576813
8.118543	0.0588235
8.006701	0.0593946
7.894858	0.0611079
7.783015	0.061679
7.671172	0.0622501
7.559329	0.0628212
7.335643	0.0656768
7.223801	0.066819
7.111958	0.0691034
7.000115	0.0696745
6.888272	0.07253
6.776429	0.0759566
6.664586	0.0776699
6.552743	0.078241
6.440901	0.0799543
6.329058	0.0822387
6.217215	0.0828098
6.105372	0.083952
5.993529	0.0850942
5.881686	0.0885208
5.769843	0.0919475
5.658001	0.0942319
5.434315	0.0970874
5.322472	0.0988007
5.210629	0.102798
5.098786	0.105083
4.986943	0.107938
4.875100	0.109081
4.763258	0.109652
4.651415	0.110794
4.539572	0.11422
4.427729	0.118218
4.315886	0.121645
4.204043	0.123358
4.092200	0.126785
3.980358	0.130211
3.868515	0.133638
3.756672	0.138207
3.644829	0.141062
3.532986	0.144489
3.421143	0.147915
3.309300	0.150771
3.197458	0.154769
3.085615	0.157624
2.973772	0.159909
2.861929	0.165049
2.750086	0.170188
2.638243	0.174757
2.526400	0.178184
2.414558	0.185037
2.302715	0.190177
2.190872	0.194746
2.079029	0.199886
1.967186	0.204455
1.855343	0.209595
1.743500	0.211308
1.631658	0.215306
1.519815	0.218161
1.407972	0.225014
1.296129	0.231868
1.184286	0.237579
1.072443	0.241576
0.960600	0.246145
0.848757	0.255283
0.736915	0.258709
0.625072	0.26956
0.513229	0.274129
0.401386	0.281553
0.289543	0.296402
0.177700	0.302684
0.065857	0.311251
-0.045985	0.317533
-0.157828	0.33181
-0.269671	0.348943
-0.381514	0.376927
-0.493357	0.398629
-0.605200	0.414049
-0.717043	0.433467
-0.828885	0.450029
-0.940728	0.463164
-1.052571	0.480297
-1.164414	0.495146
-1.276257	0.505997
-1.388100	0.51799
-1.499943	0.532838
-1.611785	0.548829
-1.723628	0.565962
-1.835471	0.578527
-1.947314	0.594517
-2.059157	0.604797
-2.171000	0.617933
-2.282843	0.630497
-2.394685	0.644774
-2.506528	0.65277
-2.618371	0.664763
-2.730214	0.675043
-2.842057	0.688178
-2.953900	0.704169
-3.065743	0.716733
-3.177585	0.732724
-3.289428	0.744146
-3.401271	0.751571
-3.513114	0.758424
-3.624957	0.769275
-3.736800	0.777841
-3.848643	0.790977
-3.960486	0.798401
-4.072328	0.808681
-4.184171	0.814392
-4.296014	0.821245
-4.407857	0.828098
-4.519700	0.83438
-4.631543	0.840091
-4.743386	0.852085
-4.855228	0.861222
-4.967071	0.872644
-5.078914	0.879497
-5.190757	0.881782
-5.302600	0.885208
-5.414443	0.891491
-5.526286	0.894346
-5.638128	0.897202
-5.749971	0.904626
-5.861814	0.910908
-5.973657	0.916619
-6.085500	0.921759
-6.197343	0.929183
-6.309186	0.934894
-6.421028	0.936608
-6.532871	0.938321
-6.644714	0.941748
-6.756557	0.946887
-6.868400	0.94803
-7.092086	0.949172
-7.203928	0.950885
-7.315771	0.955454
-7.427614	0.957738
-7.539457	0.959452
-7.651300	0.961736
-7.763143	0.965734
-7.874986	0.968589
-8.098671	0.971445
-8.210514	0.9743
-8.322357	0.976014
-8.434200	0.980011
-8.546043	0.980583
-8.657886	0.981154
-8.769729	0.982296
-9.105257	0.982867
-9.217100	0.983438
-9.328943	0.984009
-9.440786	0.985151
-9.664471	0.988007
-9.888157	1
&
56.099131	2.82486e-05
48.270130	5.64972e-05
46.480645	8.47458e-05
44.355630	0.000112994
44.020102	0.000141243
43.237202	0.000169492
43.013516	0.00019774
42.789830	0.000225989
42.566145	0.000254237
41.447716	0.000282486
40.888502	0.000310734
39.546387	0.000367232
39.099016	0.00039548
38.316116	0.000423729
38.204273	0.000451977
38.092430	0.000480226
37.533216	0.000508475
37.421373	0.000536723
36.862159	0.00059322
36.750316	0.000621469
36.638473	0.000649718
36.414787	0.000677966
36.191102	0.000734463
35.967416	0.00079096
35.631887	0.000819209
35.184516	0.000847458
34.960830	0.000875706
34.625301	0.000903955
34.066087	0.000932203
33.954244	0.000960452
33.842401	0.00101695
33.730559	0.0010452
33.618716	0.00107345
33.506873	0.00110169
33.395030	0.00112994
33.283187	0.00115819
33.059501	0.00118644
32.612130	0.00121469
32.500287	0.00127119
32.388444	0.00132768
32.276601	0.00144068
32.164759	0.00149718
32.052916	0.00152542
31.941073	0.00161017
31.829230	0.00166667
31.717387	0.00172316
31.493701	0.00180791
31.270016	0.00186441
31.158173	0.0019209
31.046330	0.00194915
30.598958	0.00206215
30.487116	0.00217514
30.263430	0.00220339
30.151587	0.00223164
30.039744	0.00225989
29.927901	0.00234463
29.816058	0.00237288
29.704216	0.00242938
29.592373	0.00251412
29.480530	0.00257062
29.368687	0.00271186
29.256844	0.00276836
29.145001	0.00285311
29.033158	0.0029096
28.921316	0.0030226
28.809473	0.00313559
28.697630	0.00316384
28.585787	0.00322034
28.473944	0.00324859
28.362101	0.00327684
28.138416	0.00333333
27.914730	0.00341808
27.691044	0.00355932
27.579201	0.00370056
27.467358	0.00372881
27.355515	0.00387006
27.243673	0.00389831
27.131830	0.0040113
27.019987	0.00409605
26.908144	0.00423729
26.796301	0.00435028
26.684458	0.00437853
26.572615	0.00446328
26.460773	0.00449153
26.237087	0.00463277
26.125244	0.00471751
26.013401	0.00474576
25.789715	0.00488701
25.677873	0.00502825
25.566030	0.0050565
25.454187	0.00514124
25.342344	0.00525424
25.230501	0.00533898
25.118658	0.00539548
25.006815	0.00559322
24.894973	0.00573446
24.783130	0.00587571
24.671287	0.0060452
24.559444	0.00612994
24.447601	0.00629944
24.335758	0.00632768
24.223915	0.00646893
24.112073	0.00666667
24.000230	0.00680791
23.888387	0.00689266
23.776544	0.00700565
23.664701	0.0070904
23.552858	0.00720339
23.441015	0.00737288
23.329173	0.00751412
23.217330	0.00765537
23.105487	0.00776836
22.993644	0.0079096
22.881801	0.0080791
22.769958	0.00813559
22.658115	0.00830508
22.546272	0.00853107
22.434430	0.00867232
22.322587	0.00892655
22.210744	0.0089548
22.098901	0.0090678
21.987058	0.00923729
21.875215	0.00937853
21.763372	0.00960452
21.651530	0.00977401
21.539687	0.0100282
21.427844	0.0103107
21.316001	0.0103672
21.204158	0.0103955
21.092315	0.0106215
20.980472	0.0109322
20.868630	0.0110734
20.756787	0.0112994
20.644944	0.0116102
20.533101	0.0117797
20.421258	0.0119209
20.309415	0.0120904
20.197572	0.0123164
20.085730	0.0125989
19.973887	0.0127119
19.862044	0.0129661
19.750201	0.0131921
19.638358	0.0134463
19.526515	0.0136158
19.414672	0.0136723
19.302830	0.0140113
19.190987	0.0143503
19.079144	0.0144915
18.967301	0.0147458
18.855458	0.015
18.743615	0.0151412
18.631772	0.015339
18.519929	0.0156497
18.408087	0.0158192
18.296244	0.0161299
18.184401	0.0163842
18.072558	0.0167514
17.960715	0.0169774
17.848872	0.0175424
17.737029	0.0182203
17.625187	0.0184463
17.513344	0.0186723
17.401501	0.0190113
17.289658	0.0192373
17.177815	0.0195198
17.065972	0.0199718
16.954129	0.020565
16.842287	0.020904
16.730444	0.0211864
16.618601	0.0214689
16.506758	0.0217797
16.394915	0.0221751
16.283072	0.0226554
16.171229	0.0231638
16.059387	0.0233898
15.947544	0.0237006
15.835701	0.024096
15.723858	0.0244915
15.612015	0.0248588
15.500172	0.0253955
15.388329	0.0258192
15.276487	0.0262994
15.164644	0.0267232
15.052801	0.0272881
14.940958	0.0278814
14.829115	0.0284181
14.717272	0.0289266
14.605429	0.0297458
14.493587	0.0300565
14.381744	0.0305085
14.269901	0.0310169
14.158058	0.0317232
14.046215	0.0322881
13.934372	0.0329096
13.822529	0.0333333
13.710686	0.0339548
13.598844	0.0347175
13.487001	0.0354802
13.375158	0.0366102
13.263315	0.0373729
13.151472	0.0381073
13.039629	0.0387288
12.927786	0.0393503
12.815944	0.0399435
12.704101	0.0405932
12.592258	0.0413559
12.480415	0.0422599
12.368572	0.0431073
12.256729	0.0438701
12.144886	0.0446045
12.033044	0.0455367
11.921201	0.0464689
11.809358	0.0473446
11.697515	0.0482203
11.585672	0.0493503
11.473829	0.0501412
11.361986	0.0515254
11.250144	0.0525989
11.138301	0.0538983
11.026458	0.0549153
10.914615	0.0560452
10.802772	0.0570904
10.690929	0.0581921
10.579086	0.0591525
10.467244	0.0604802
10.355401	0.0617797
10.243558	0.0630791
10.131715	0.0644633
10.019872	0.0657627
9.908029	0.0672599
9.796186	0.0685028
9.684343	0.0702542
9.572501	0.0718644
9.460658	0.0737288
9.348815	0.0748588
9.236972	0.0764689
9.125129	0.0777401
9.013286	0.0790395
8.901443	0.0804237
8.789601	0.0818079
8.677758	0.0833898
8.565915	0.0850565
8.454072	0.0870621
8.342229	0.0887288
8.230386	0.090565
8.118543	0.0920904
8.006701	0.094096
7.894858	0.095904
7.783015	0.0980508
7.671172	0.100311
7.559329	0.102401
7.447486	0.104181
7.335643	0.106045
7.223801	0.108475
7.111958	0.110763
7.000115	0.112853
6.888272	0.115085
6.776429	0.11726
6.664586	0.11935
6.552743	0.121525
6.440901	0.123785
6.329058	0.125989
6.217215	0.129011
6.105372	0.131808
5.993529	0.134294
5.881686	0.136497
5.769843	0.139689
5.658001	0.142429
5.546158	0.145621
5.434315	0.14887
5.322472	0.152006
5.210629	0.155056
5.098786	0.15839
4.986943	0.161949
4.875100	0.164322
4.763258	0.167571
4.651415	0.170876
4.539572	0.174407
4.427729	0.178164
4.315886	0.181949
4.204043	0.185565
4.092200	0.189605
3.980358	0.193814
3.868515	0.197966
3.756672	0.201864
3.644829	0.205734
3.532986	0.210226
3.421143	0.214492
3.309300	0.218983
3.197458	0.224011
3.085615	0.22839
2.973772	0.23291
2.861929	0.237203
2.750086	0.242034
2.638243	0.246667
2.526400	0.25096
2.414558	0.256525
2.302715	0.261497
2.190872	0.266977
2.079029	0.272203
1.967186	0.278136
1.855343	0.284096
1.743500	0.288983
1.631658	0.294633
1.519815	0.30048
1.407972	0.307147
1.296129	0.313898
1.184286	0.320847
1.072443	0.32709
0.960600	0.333644
0.848757	0.340282
0.736915	0.347655
0.625072	0.354096
0.513229	0.361328
0.401386	0.36887
0.289543	0.376384
0.177700	0.383814
0.065857	0.391384
-0.045985	0.399548
-0.157828	0.408333
-0.269671	0.418729
-0.381514	0.429463
-0.493357	0.440169
-0.605200	0.451243
-0.717043	0.461949
-0.828885	0.473107
-0.940728	0.486073
-1.052571	0.497599
-1.164414	0.509718
-1.276257	0.521073
-1.388100	0.531893
-1.499943	0.543192
-1.611785	0.554322
-1.723628	0.566243
-1.835471	0.578362
-1.947314	0.589237
-2.059157	0.601497
-2.171000	0.614096
-2.282843	0.62565
-2.394685	0.637373
-2.506528	0.648503
-2.618371	0.659209
-2.730214	0.669972
-2.842057	0.681299
-2.953900	0.691695
-3.065743	0.702458
-3.177585	0.71178
-3.289428	0.721836
-3.401271	0.73161
-3.513114	0.740537
-3.624957	0.750226
-3.736800	0.759774
-3.848643	0.76774
-3.960486	0.776554
-4.072328	0.784746
-4.184171	0.792571
-4.296014	0.801582
-4.407857	0.808701
-4.519700	0.815819
-4.631543	0.822797
-4.743386	0.83
-4.855228	0.836695
-4.967071	0.843333
-5.078914	0.849972
-5.190757	0.855904
-5.302600	0.861554
-5.414443	0.867006
-5.526286	0.872203
-5.638128	0.876695
-5.749971	0.881554
-5.861814	0.886215
-5.973657	0.890141
-6.085500	0.894859
-6.197343	0.899407
-6.309186	0.903277
-6.421028	0.907712
-6.532871	0.911667
-6.644714	0.914915
-6.756557	0.918672
-6.868400	0.922373
-6.980243	0.926215
-7.092086	0.929915
-7.203928	0.932373
-7.315771	0.935395
-7.427614	0.938192
-7.539457	0.941215
-7.651300	0.943616
-7.763143	0.946751
-7.874986	0.949209
-7.986829	0.95113
-8.098671	0.953503
-8.210514	0.955819
-8.322357	0.957853
-8.434200	0.959548
-8.546043	0.961441
-8.657886	0.96339
-8.769729	0.964887
-8.881571	0.966412
-8.993414	0.967966
-9.105257	0.969266
-9.217100	0.971017
-9.328943	0.972486
-9.440786	0.973729
-9.552629	0.974718
-9.664471	0.976356
-9.776314	0.977966
-9.888157	1
&
172.415706	1.45388e-19
172.303863	1.4993e-19
172.192020	1.54614e-19
172.080177	1.59444e-19
171.968334	1.64425e-19
171.856492	1.69561e-19
171.744649	1.74858e-19
171.632806	1.8032e-19
171.520963	1.85953e-19
171.409120	1.91762e-19
171.297277	1.97752e-19
171.185434	2.0393e-19
171.073592	2.103e-19
170.961749	2.16869e-19
170.849906	2.23643e-19
170.738063	2.30629e-19
170.626220	2.37833e-19
170.514377	2.45261e-19
170.402534	2.52922e-19
170.290692	2.60822e-19
170.178849	2.68969e-19
170.067006	2.7737e-19
169.955163	2.86033e-19
169.843320	2.94967e-19
169.731477	3.0418e-19
169.619634	3.1368e-19
169.507792	3.23477e-19
169.395949	3.3358e-19
169.284106	3.43998e-19
169.172263	3.54742e-19
169.060420	3.65821e-19
168.948577	3.77246e-19
168.836734	3.89028e-19
168.724892	4.01177e-19
168.613049	4.13706e-19
168.501206	4.26626e-19
168.389363	4.39949e-19
168.277520	4.53688e-19
168.165677	4.67856e-19
168.053834	4.82467e-19
167.941991	4.97533e-19
167.830149	5.1307e-19
167.718306	5.29092e-19
167.606463	5.45614e-19
167.494620	5.62652e-19
167.382777	5.80222e-19
167.270934	5.9834e-19
167.159091	6.17023e-19
167.047249	6.3629e-19
166.935406	6.56158e-19
166.823563	6.76647e-19
166.711720	6.97775e-19
166.599877	7.19562e-19
166.488034	7.42029e-19
166.376191	7.65198e-19
166.264349	7.8909e-19
166.152506	8.13728e-19
166.040663	8.39134e-19
165.928820	8.65334e-19
165.816977	8.92351e-19
165.705134	9.20212e-19
165.593291	9.48942e-19
165.481449	9.78568e-19
165.369606	1.00912e-18
165.257763	1.04062e-18
165.145920	1.07311e-18
165.034077	1.10661e-18
164.922234	1.14116e-18
164.810391	1.17679e-18
164.698549	1.21352e-18
164.586706	1.25141e-18
164.474863	1.29047e-18
164.363020	1.33076e-18
164.251177	1.3723e-18
164.139334	1.41514e-18
164.027491	1.45932e-18
163.915649	1.50487e-18
163.803806	1.55185e-18
163.691963	1.60029e-18
163.580120	1.65024e-18
163.468277	1.70175e-18
163.356434	1.75487e-18
163.244591	1.80965e-18
163.132748	1.86613e-18
163.020906	1.92438e-18
162.909063	1.98445e-18
162.797220	2.04639e-18
162.685377	2.11026e-18
162.573534	2.17612e-18
162.461691	2.24404e-18
162.349848	2.31408e-18
162.238006	2.3863e-18
162.126163	2.46078e-18
162.014320	2.53758e-18
161.902477	2.61678e-18
161.790634	2.69845e-18
161.678791	2.78266e-18
161.566948	2.86951e-18
161.455106	2.95906e-18
161.343263	3.0514e-18
161.231420	3.14663e-18
161.119577	3.24483e-18
161.007734	3.34609e-18
160.895891	3.45051e-18
160.784048	3.55818e-18
160.672206	3.66922e-18
160.560363	3.78372e-18
160.448520	3.90179e-18
160.336677	4.02354e-18
160.224834	4.14909e-18
160.112991	4.27856e-18
160.001148	4.41207e-18
159.889306	4.54974e-18
159.777463	4.6917e-18
159.665620	4.83809e-18
159.553777	4.98905e-18
159.441934	5.14472e-18
159.330091	5.30524e-18
159.218248	5.47077e-18
159.106405	5.64146e-18
158.994563	5.81747e-18
158.882720	5.99898e-18
158.770877	6.18614e-18
158.659034	6.37914e-18
158.547191	6.57816e-18
158.435348	6.78339e-18
158.323505	6.99502e-18
158.211663	7.21324e-18
158.099820	7.43828e-18
157.987977	7.67033e-18
157.876134	7.90961e-18
157.764291	8.15636e-18
157.652448	8.4108e-18
157.540605	8.67318e-18
157.428763	8.94374e-18
157.316920	9.22273e-18
157.205077	9.51043e-18
157.093234	9.80709e-18
156.981391	1.0113e-17
156.869548	1.04285e-17
156.757705	1.07537e-17
156.645863	1.10892e-17
156.534020	1.14351e-17
156.422177	1.17917e-17
156.310334	1.21595e-17
156.198491	1.25388e-17
156.086648	1.29299e-17
155.974805	1.33332e-17
155.862963	1.3749e-17
155.751120	1.41778e-17
155.639277	1.462e-17
155.527434	1.5076e-17
155.415591	1.55462e-17
155.303748	1.6031e-17
155.191905	1.6531e-17
155.080063	1.70465e-17
154.968220	1.75782e-17
154.856377	1.81263e-17
154.744534	1.86916e-17
154.632691	1.92745e-17
154.520848	1.98756e-17
154.409005	2.04954e-17
154.297162	2.11345e-17
154.185320	2.17936e-17
154.073477	2.24731e-17
153.961634	2.31739e-17
153.849791	2.38965e-17
153.737948	2.46417e-17
153.626105	2.541e-17
153.514262	2.62023e-17
153.402420	2.70193e-17
153.290577	2.78618e-17
153.178734	2.87305e-17
153.066891	2.96263e-17
152.955048	3.055e-17
152.843205	3.15025e-17
152.731362	3.24847e-17
152.619520	3.34975e-17
152.507677	3.45419e-17
152.395834	3.56188e-17
152.283991	3.67292e-17
152.172148	3.78743e-17
152.060305	3.90551e-17
151.948462	4.02726e-17
151.836620	4.15281e-17
151.724777	4.28227e-17
151.612934	4.41576e-17
151.501091	4.55342e-17
151.389248	4.69536e-17
151.277405	4.84173e-17
151.165562	4.99266e-17
151.053720	5.14828e-17
150.941877	5.30876e-17
150.830034	5.47424e-17
150.718191	5.64488e-17
150.606348	5.82083e-17
150.494505	6.00226e-17
150.382662	6.18935e-17
150.270819	6.38226e-17
150.158977	6.58118e-17
150.047134	6.7863e-17
149.935291	6.99782e-17
149.823448	7.21592e-17
149.711605	7.44081e-17
149.599762	7.67271e-17
149.487919	7.91184e-17
149.376077	8.15841e-17
149.264234	8.41267e-17
149.152391	8.67484e-17
149.040548	8.94518e-17
148.928705	9.22395e-17
148.816862	9.51139e-17
148.705019	9.80779e-17
148.593177	1.01134e-16
148.481334	1.04286e-16
148.369491	1.07535e-16
148.257648	1.10886e-16
148.145805	1.14342e-16
148.033962	1.17904e-16
147.922119	1.21578e-16
147.810277	1.25366e-16
147.698434	1.29273e-16
147.586591	1.33301e-16
147.474748	1.37454e-16
147.362905	1.41737e-16
147.251062	1.46153e-16
147.139219	1.50706e-16
147.027377	1.55402e-16
146.915534	1.60243e-16
146.803691	1.65236e-16
146.691848	1.70383e-16
146.580005	1.75691e-16
146.468162	1.81165e-16
146.356319	1.86809e-16
146.244477	1.92628e-16
146.132634	1.98629e-16
146.020791	2.04817e-16
145.908948	2.11197e-16
145.797105	2.17776e-16
145.685262	2.2456e-16
145.573419	2.31555e-16
145.461576	2.38767e-16
145.349734	2.46205e-16
145.237891	2.53874e-16
145.126048	2.61781e-16
145.014205	2.69935e-16
144.902362	2.78343e-16
144.790519	2.87012e-16
144.678676	2.95951e-16
144.566834	3.05169e-16
144.454991	3.14673e-16
144.343148	3.24474e-16
144.231305	3.34579e-16
144.119462	3.44999e-16
144.007619	3.55743e-16
143.895776	3.66822e-16
143.783934	3.78246e-16
143.672091	3.90025e-16
143.560248	4.02171e-16
143.448405	4.14695e-16
143.336562	4.27608e-16
143.224719	4.40924e-16
143.112876	4.54654e-16
143.001034	4.68811e-16
142.889191	4.83409e-16
142.777348	4.98461e-16
142.665505	5.13982e-16
142.553662	5.29986e-16
142.441819	5.46487e-16
142.329976	5.63503e-16
142.218134	5.81047e-16
142.106291	5.99138e-16
141.994448	6.17792e-16
141.882605	6.37026e-16
141.770762	6.56859e-16
141.658919	6.77308e-16
141.547076	6.98395e-16
141.435233	7.20137e-16
141.323391	7.42555e-16
141.211548	7.65672e-16
141.099705	7.89507e-16
140.987862	8.14084e-16
140.876019	8.39426e-16
140.764176	8.65556e-16
140.652333	8.92499e-16
140.540491	9.20281e-16
140.428648	9.48926e-16
140.316805	9.78463e-16
140.204962	1.00892e-15
140.093119	1.04032e-15
139.981276	1.0727e-15
139.869433	1.10609e-15
139.757591	1.14052e-15
139.645748	1.17601e-15
139.533905	1.21261e-15
139.422062	1.25035e-15
139.310219	1.28927e-15
139.198376	1.32939e-15
139.086533	1.37076e-15
138.974691	1.41342e-15
138.862848	1.4574e-15
138.751005	1.50276e-15
138.639162	1.54952e-15
138.527319	1.59774e-15
138.415476	1.64746e-15
138.303633	1.69872e-15
138.191791	1.75158e-15
138.079948	1.80608e-15
137.968105	1.86228e-15
137.856262	1.92022e-15
137.744419	1.97997e-15
137.632576	2.04157e-15
137.520733	2.10509e-15
137.408891	2.17059e-15
137.297048	2.23812e-15
137.185205	2.30775e-15
137.073362	2.37955e-15
136.961519	2.45358e-15
136.849676	2.52991e-15
136.737833	2.60861e-15
136.625990	2.68976e-15
136.514148	2.77344e-15
136.402305	2.85971e-15
136.290462	2.94867e-15
136.178619	3.0404e-15
136.066776	3.13497e-15
135.954933	3.23248e-15
135.843090	3.33303e-15
135.731248	3.4367e-15
135.619405	3.5436e-15
135.507562	3.65381e-15
135.395719	3.76746e-15
135.283876	3.88463e-15
135.172033	4.00545e-15
135.060190	4.13003e-15
134.948348	4.25847e-15
134.836505	4.39091e-15
134.724662	4.52746e-15
134.612819	4.66826e-15
134.500976	4.81343e-15
134.389133	4.96312e-15
134.277290	5.11746e-15
134.165448	5.27659e-15
134.053605	5.44067e-15
133.941762	5.60985e-15
133.829919	5.78429e-15
133.718076	5.96414e-15
133.606233	6.14959e-15
133.494390	6.3408e-15
133.382548	6.53795e-15
133.270705	6.74122e-15
133.158862	6.95081e-15
133.047019	7.16692e-15
132.935176	7.38974e-15
132.823333	7.61948e-15
132.711490	7.85636e-15
132.599647	8.10059e-15
132.487805	8.35242e-15
132.375962	8.61207e-15
132.264119	8.87979e-15
132.152276	9.15582e-15
132.040433	9.44043e-15
131.928590	9.73388e-15
131.816747	1.00364e-14
131.704905	1.03484e-14
131.593062	1.06701e-14
131.481219	1.10017e-14
131.369376	1.13437e-14
131.257533	1.16962e-14
131.145690	1.20598e-14
131.033847	1.24346e-14
130.922005	1.2821e-14
130.810162	1.32195e-14
130.698319	1.36303e-14
130.586476	1.40539e-14
130.474633	1.44906e-14
130.362790	1.49409e-14
130.250947	1.54052e-14
130.139105	1.58839e-14
130.027262	1.63775e-14
129.915419	1.68864e-14
129.803576	1.74111e-14
129.691733	1.79521e-14
129.579890	1.85099e-14
129.468047	1.9085e-14
129.356205	1.9678e-14
129.244362	2.02894e-14
129.132519	2.09197e-14
129.020676	2.15697e-14
128.908833	2.22398e-14
128.796990	2.29307e-14
128.685147	2.36431e-14
128.573305	2.43776e-14
128.461462	2.51348e-14
128.349619	2.59156e-14
128.237776	2.67207e-14
128.125933	2.75507e-14
128.014090	2.84065e-14
127.902247	2.92888e-14
127.790404	3.01986e-14
127.678562	3.11365e-14
127.566719	3.21036e-14
127.454876	3.31007e-14
127.343033	3.41288e-14
127.231190	3.51887e-14
127.119347	3.62816e-14
127.007504	3.74083e-14
126.895662	3.85701e-14
126.783819	3.97678e-14
126.671976	4.10028e-14
126.560133	4.22761e-14
126.448290	4.35889e-14
126.336447	4.49424e-14
126.224604	4.63379e-14
126.112762	4.77767e-14
126.000919	4.92602e-14
125.889076	5.07897e-14
125.777233	5.23666e-14
125.665390	5.39925e-14
125.553547	5.56688e-14
125.441704	5.73972e-14
125.329862	5.91791e-14
125.218019	6.10163e-14
125.106176	6.29105e-14
124.994333	6.48635e-14
124.882490	6.68771e-14
124.770647	6.89531e-14
124.658804	7.10935e-14
124.546962	7.33003e-14
124.435119	7.55756e-14
124.323276	7.79214e-14
124.211433	8.034e-14
124.099590	8.28335e-14
123.987747	8.54045e-14
123.875904	8.80551e-14
123.764061	9.0788e-14
123.652219	9.36056e-14
123.540376	9.65106e-14
123.428533	9.95057e-14
123.316690	1.02594e-13
123.204847	1.05777e-13
123.093004	1.0906e-13
122.981161	1.12444e-13
122.869319	1.15933e-13
122.757476	1.1953e-13
122.645633	1.23239e-13
122.533790	1.27063e-13
122.421947	1.31005e-13
122.310104	1.3507e-13
122.198261	1.39261e-13
122.086419	1.43581e-13
121.974576	1.48036e-13
121.862733	1.52628e-13
121.750890	1.57363e-13
121.639047	1.62245e-13
121.527204	1.67278e-13
121.415361	1.72467e-13
121.303519	1.77817e-13
121.191676	1.83332e-13
121.079833	1.89019e-13
120.967990	1.94882e-13
120.856147	2.00926e-13
120.744304	2.07158e-13
120.632461	2.13583e-13
120.520619	2.20207e-13
120.408776	2.27036e-13
120.296933	2.34077e-13
120.185090	2.41336e-13
120.073247	2.4882e-13
119.961404	2.56536e-13
119.849561	2.64491e-13
119.737718	2.72693e-13
119.625876	2.81148e-13
119.514033	2.89866e-13
119.402190	2.98853e-13
119.290347	3.08119e-13
119.178504	3.17672e-13
119.066661	3.27521e-13
118.954818	3.37675e-13
118.842976	3.48144e-13
118.731133	3.58937e-13
118.619290	3.70064e-13
118.507447	3.81536e-13
118.395604	3.93363e-13
118.283761	4.05557e-13
118.171918	4.18128e-13
118.060076	4.31088e-13
117.948233	4.4445e-13
117.836390	4.58225e-13
117.724547	4.72427e-13
117.612704	4.87069e-13
117.500861	5.02165e-13
117.389018	5.17727e-13
117.277176	5.33772e-13
117.165333	5.50313e-13
117.053490	5.67367e-13
116.941647	5.84948e-13
116.829804	6.03074e-13
116.717961	6.21761e-13
116.606118	6.41027e-13
116.494276	6.60889e-13
116.382433	6.81365e-13
116.270590	7.02476e-13
116.158747	7.2424e-13
116.046904	7.46677e-13
115.935061	7.6981e-13
115.823218	7.93658e-13
115.711376	8.18244e-13
115.599533	8.43591e-13
115.487690	8.69723e-13
115.375847	8.96663e-13
115.264004	9.24437e-13
115.152161	9.53071e-13
115.040318	9.8259e-13
114.928475	1.01302e-12
114.816633	1.0444e-12
114.704790	1.07674e-12
114.592947	1.11009e-12
114.481104	1.14447e-12
114.369261	1.17991e-12
114.257418	1.21645e-12
114.145575	1.25412e-12
114.033733	1.29295e-12
113.921890	1.33298e-12
113.810047	1.37426e-12
113.698204	1.41681e-12
113.586361	1.46067e-12
113.474518	1.5059e-12
113.362675	1.55252e-12
113.250833	1.60058e-12
113.138990	1.65013e-12
113.027147	1.70121e-12
112.915304	1.75388e-12
112.803461	1.80817e-12
112.691618	1.86414e-12
112.579775	1.92184e-12
112.467933	1.98132e-12
112.356090	2.04265e-12
112.244247	2.10587e-12
112.132404	2.17104e-12
112.020561	2.23823e-12
111.908718	2.3075e-12
111.796875	2.3789e-12
111.685033	2.45252e-12
111.573190	2.52841e-12
111.461347	2.60665e-12
111.349504	2.6873e-12
111.237661	2.77045e-12
111.125818	2.85617e-12
111.013975	2.94454e-12
110.902132	3.03564e-12
110.790290	3.12955e-12
110.678447	3.22637e-12
110.566604	3.32618e-12
110.454761	3.42907e-12
110.342918	3.53515e-12
110.231075	3.6445e-12
110.119232	3.75723e-12
110.007390	3.87344e-12
109.895547	3.99324e-12
109.783704	4.11675e-12
109.671861	4.24407e-12
109.560018	4.37532e-12
109.448175	4.51063e-12
109.336332	4.65011e-12
109.224490	4.79391e-12
109.112647	4.94215e-12
109.000804	5.09496e-12
108.888961	5.2525e-12
108.777118	5.4149e-12
108.665275	5.58232e-12
108.553432	5.75491e-12
108.441590	5.93283e-12
108.329747	6.11624e-12
108.217904	6.30532e-12
108.106061	6.50023e-12
107.994218	6.70116e-12
107.882375	6.9083e-12
107.770532	7.12183e-12
107.658690	7.34196e-12
107.546847	7.56888e-12
107.435004	7.8028e-12
107.323161	8.04395e-12
107.211318	8.29254e-12
107.099475	8.5488e-12
106.987632	8.81298e-12
106.875790	9.0853e-12
106.763947	9.36604e-12
106.652104	9.65543e-12
106.540261	9.95376e-12
106.428418	1.02613e-11
106.316575	1.05783e-11
106.204732	1.09051e-11
106.092889	1.1242e-11
105.981047	1.15893e-11
105.869204	1.19473e-11
105.757361	1.23164e-11
105.645518	1.26968e-11
105.533675	1.3089e-11
105.421832	1.34932e-11
105.309989	1.391e-11
105.198147	1.43396e-11
105.086304	1.47824e-11
104.974461	1.52389e-11
104.862618	1.57095e-11
104.750775	1.61946e-11
104.638932	1.66946e-11
104.527089	1.72101e-11
104.415247	1.77415e-11
104.303404	1.82893e-11
104.191561	1.88539e-11
104.079718	1.9436e-11
103.967875	2.0036e-11
103.856032	2.06545e-11
103.744189	2.12921e-11
103.632347	2.19493e-11
103.520504	2.26268e-11
103.408661	2.33251e-11
103.296818	2.4045e-11
103.184975	2.47871e-11
103.073132	2.55521e-11
102.961289	2.63406e-11
102.849447	2.71535e-11
102.737604	2.79914e-11
102.625761	2.88551e-11
102.513918	2.97454e-11
102.402075	3.06632e-11
102.290232	3.16092e-11
102.178389	3.25844e-11
102.066546	3.35896e-11
101.954704	3.46258e-11
101.842861	3.56939e-11
101.731018	3.6795e-11
101.619175	3.79299e-11
101.507332	3.90998e-11
101.395489	4.03057e-11
101.283646	4.15488e-11
101.171804	4.28302e-11
101.059961	4.4151e-11
100.948118	4.55125e-11
100.836275	4.69159e-11
100.724432	4.83625e-11
100.612589	4.98537e-11
100.500746	5.13908e-11
100.388904	5.29752e-11
100.277061	5.46084e-11
100.165218	5.62919e-11
100.053375	5.80271e-11
99.941532	5.98158e-11
99.829689	6.16596e-11
99.717846	6.35601e-11
99.606004	6.55191e-11
99.494161	6.75384e-11
99.382318	6.96198e-11
99.270475	7.17653e-11
99.158632	7.39768e-11
99.046789	7.62564e-11
98.934946	7.86061e-11
98.823104	8.1028e-11
98.711261	8.35245e-11
98.599418	8.60978e-11
98.487575	8.87503e-11
98.375732	9.14843e-11
98.263889	9.43025e-11
98.152046	9.72073e-11
98.040204	1.00201e-10
97.928361	1.03288e-10
97.816518	1.06469e-10
97.704675	1.09748e-10
97.592832	1.13128e-10
97.480989	1.16611e-10
97.369146	1.20202e-10
97.257303	1.23903e-10
97.145461	1.27718e-10
97.033618	1.31651e-10
96.921775	1.35704e-10
96.809932	1.39881e-10
96.698089	1.44188e-10
96.586246	1.48626e-10
96.474403	1.53201e-10
96.362561	1.57917e-10
96.250718	1.62777e-10
96.138875	1.67787e-10
96.027032	1.7295e-10
95.915189	1.78273e-10
95.803346	1.83758e-10
95.691503	1.89413e-10
95.579661	1.95241e-10
95.467818	2.01248e-10
95.355975	2.0744e-10
95.244132	2.13821e-10
95.132289	2.20399e-10
95.020446	2.27179e-10
94.908603	2.34167e-10
94.796761	2.41369e-10
94.684918	2.48793e-10
94.573075	2.56445e-10
94.461232	2.64331e-10
94.349389	2.7246e-10
94.237546	2.80838e-10
94.125703	2.89473e-10
94.013861	2.98374e-10
93.902018	3.07547e-10
93.790175	3.17003e-10
93.678332	3.26748e-10
93.566489	3.36792e-10
93.454646	3.47145e-10
93.342803	3.57815e-10
93.230960	3.68813e-10
93.119118	3.80148e-10
93.007275	3.9183e-10
92.895432	4.03871e-10
92.783589	4.16282e-10
92.671746	4.29073e-10
92.559903	4.42256e-10
92.448060	4.55844e-10
92.336218	4.69848e-10
92.224375	4.84282e-10
92.112532	4.99159e-10
92.000689	5.14491e-10
91.888846	5.30294e-10
91.777003	5.46581e-10
91.665160	5.63367e-10
91.553318	5.80668e-10
91.441475	5.98499e-10
91.329632	6.16877e-10
91.217789	6.35817e-10
91.105946	6.55338e-10
90.994103	6.75458e-10
90.882260	6.96194e-10
90.770418	7.17565e-10
90.658575	7.39591e-10
90.546732	7.62291e-10
90.434889	7.85687e-10
90.323046	8.098e-10
90.211203	8.34651e-10
90.099360	8.60263e-10
89.987518	8.8666e-10
89.875675	9.13865e-10
89.763832	9.41902e-10
89.651989	9.70799e-10
89.540146	1.00058e-09
89.428303	1.03127e-09
89.316460	1.0629e-09
89.204618	1.0955e-09
89.092775	1.1291e-09
88.980932	1.16373e-09
88.869089	1.19941e-09
88.757246	1.23619e-09
88.645403	1.2741e-09
88.533560	1.31316e-09
88.421717	1.35342e-09
88.309875	1.39491e-09
88.198032	1.43767e-09
88.086189	1.48173e-09
87.974346	1.52715e-09
87.862503	1.57395e-09
87.750660	1.62218e-09
87.638817	1.67189e-09
87.526975	1.72312e-09
87.415132	1.77592e-09
87.303289	1.83033e-09
87.191446	1.8864e-09
87.079603	1.94418e-09
86.967760	2.00374e-09
86.855917	2.06511e-09
86.744075	2.12836e-09
86.632232	2.19354e-09
86.520389	2.26071e-09
86.408546	2.32993e-09
86.296703	2.40127e-09
86.184860	2.47479e-09
86.073017	2.55055e-09
85.961175	2.62863e-09
85.849332	2.70909e-09
85.737489	2.79201e-09
85.625646	2.87746e-09
85.513803	2.96552e-09
85.401960	3.05626e-09
85.290117	3.14978e-09
85.178275	3.24615e-09
85.066432	3.34547e-09
84.954589	3.44781e-09
84.842746	3.55328e-09
84.730903	3.66196e-09
84.619060	3.77396e-09
84.507217	3.88938e-09
84.395374	4.00832e-09
84.283532	4.13089e-09
84.171689	4.2572e-09
84.059846	4.38735e-09
83.948003	4.52148e-09
83.836160	4.6597e-09
83.724317	4.80213e-09
83.612474	4.9489e-09
83.500632	5.10015e-09
83.388789	5.256e-09
83.276946	5.41661e-09
83.165103	5.58211e-09
83.053260	5.75266e-09
82.941417	5.9284e-09
82.829574	6.1095e-09
82.717732	6.29611e-09
82.605889	6.48841e-09
82.494046	6.68656e-09
82.382203	6.89075e-09
82.270360	7.10116e-09
82.158517	7.31797e-09
82.046674	7.54139e-09
81.934832	7.77161e-09
81.822989	8.00883e-09
81.711146	8.25328e-09
81.599303	8.50517e-09
81.487460	8.76472e-09
81.375617	9.03217e-09
81.263774	9.30775e-09
81.151932	9.59172e-09
81.040089	9.88433e-09
80.928246	1.01858e-08
80.816403	1.04965e-08
80.704560	1.08166e-08
80.592717	1.11465e-08
80.480874	1.14864e-08
80.369032	1.18366e-08
80.257189	1.21975e-08
80.145346	1.25693e-08
80.033503	1.29525e-08
79.921660	1.33473e-08
79.809817	1.3754e-08
79.697974	1.41732e-08
79.586131	1.4605e-08
79.474289	1.505e-08
79.362446	1.55085e-08
79.250603	1.5981e-08
79.138760	1.64677e-08
79.026917	1.69693e-08
78.915074	1.74861e-08
78.803231	1.80185e-08
78.691389	1.85672e-08
78.579546	1.91324e-08
78.467703	1.97149e-08
78.355860	2.0315e-08
78.244017	2.09333e-08
78.132174	2.15703e-08
78.020331	2.22267e-08
77.908489	2.2903e-08
77.796646	2.35998e-08
77.684803	2.43177e-08
77.572960	2.50574e-08
77.461117	2.58196e-08
77.349274	2.66048e-08
77.237431	2.74138e-08
77.125589	2.82473e-08
77.013746	2.91061e-08
76.901903	2.99909e-08
76.790060	3.09025e-08
76.678217	3.18417e-08
76.566374	3.28093e-08
76.454531	3.38063e-08
76.342689	3.48334e-08
76.230846	3.58917e-08
76.119003	3.69819e-08
76.007160	3.81052e-08
75.895317	3.92624e-08
75.783474	4.04547e-08
75.671631	4.1683e-08
75.559788	4.29485e-08
75.447946	4.42522e-08
75.336103	4.55954e-08
75.224260	4.69792e-08
75.112417	4.84048e-08
75.000574	4.98735e-08
74.888731	5.13866e-08
74.776888	5.29455e-08
74.665046	5.45514e-08
74.553203	5.62059e-08
74.441360	5.79103e-08
74.329517	5.96662e-08
74.217674	6.14751e-08
74.105831	6.33387e-08
73.993988	6.52585e-08
73.882146	6.72363e-08
73.770303	6.92737e-08
73.658460	7.13726e-08
73.546617	7.35349e-08
73.434774	7.57624e-08
73.322931	7.80571e-08
73.211088	8.0421e-08
73.099246	8.28561e-08
72.987403	8.53647e-08
72.875560	8.79489e-08
72.763717	9.0611e-08
72.651874	9.33533e-08
72.540031	9.61783e-08
72.428188	9.90883e-08
72.316346	1.02086e-07
72.204503	1.05174e-07
72.092660	1.08355e-07
71.980817	1.11632e-07
71.868974	1.15007e-07
71.757131	1.18484e-07
71.645288	1.22066e-07
71.533446	1.25755e-07
71.421603	1.29555e-07
71.309760	1.3347e-07
71.197917	1.37502e-07
71.086074	1.41656e-07
70.974231	1.45934e-07
70.862388	1.50341e-07
70.750545	1.54881e-07
70.638703	1.59557e-07
70.526860	1.64373e-07
70.415017	1.69334e-07
70.303174	1.74444e-07
70.191331	1.79708e-07
70.079488	1.85129e-07
69.967645	1.90713e-07
69.855803	1.96465e-07
69.743960	2.02389e-07
69.632117	2.08491e-07
69.520274	2.14776e-07
69.408431	2.21249e-07
69.296588	2.27917e-07
69.184745	2.34784e-07
69.072903	2.41858e-07
68.961060	2.49143e-07
68.849217	2.56646e-07
68.737374	2.64374e-07
68.625531	2.72333e-07
68.513688	2.80531e-07
68.401845	2.88974e-07
68.290003	2.9767e-07
68.178160	3.06626e-07
68.066317	3.1585e-07
67.954474	3.2535e-07
67.842631	3.35134e-07
67.730788	3.4521e-07
67.618945	3.55588e-07
67.507103	3.66275e-07
67.395260	3.77282e-07
67.283417	3.88618e-07
67.171574	4.00292e-07
67.059731	4.12315e-07
66.947888	4.24697e-07
66.836045	4.37448e-07
66.724202	4.5058e-07
66.612360	4.64103e-07
66.500517	4.7803e-07
66.388674	4.92372e-07
66.276831	5.07141e-07
66.164988	5.22351e-07
66.053145	5.38014e-07
65.941302	5.54143e-07
65.829460	5.70753e-07
65.717617	5.87857e-07
65.605774	6.0547e-07
65.493931	6.23608e-07
65.382088	6.42285e-07
65.270245	6.61517e-07
65.158402	6.81322e-07
65.046560	7.01715e-07
64.934717	7.22715e-07
64.822874	7.44338e-07
64.711031	7.66604e-07
64.599188	7.89531e-07
64.487345	8.13138e-07
64.375502	8.37447e-07
64.263660	8.62477e-07
64.151817	8.88249e-07
64.039974	9.14786e-07
63.928131	9.42109e-07
63.816288	9.70242e-07
63.704445	9.99209e-07
63.592602	1.02903e-06
63.480760	1.05974e-06
63.368917	1.09136e-06
63.257074	1.12391e-06
63.145231	1.15743e-06
63.033388	1.19194e-06
62.921545	1.22747e-06
62.809702	1.26405e-06
62.697860	1.30171e-06
62.586017	1.34048e-06
62.474174	1.3804e-06
62.362331	1.42149e-06
62.250488	1.4638e-06
62.138645	1.50736e-06
62.026802	1.5522e-06
61.914959	1.59837e-06
61.803117	1.6459e-06
61.691274	1.69482e-06
61.579431	1.74519e-06
61.467588	1.79704e-06
61.355745	1.85042e-06
61.243902	1.90537e-06
61.132059	1.96193e-06
61.020217	2.02016e-06
60.908374	2.0801e-06
60.796531	2.14181e-06
60.684688	2.20532e-06
60.572845	2.2707e-06
60.461002	2.338e-06
60.349159	2.40727e-06
60.237317	2.47858e-06
60.125474	2.55198e-06
60.013631	2.62752e-06
59.901788	2.70528e-06
59.789945	2.78532e-06
59.678102	2.86771e-06
59.566259	2.9525e-06
59.454417	3.03977e-06
59.342574	3.1296e-06
59.230731	3.22205e-06
59.118888	3.3172e-06
59.007045	3.41513e-06
58.895202	3.51592e-06
58.783359	3.61965e-06
58.671517	3.7264e-06
58.559674	3.83627e-06
58.447831	3.94934e-06
58.335988	4.0657e-06
58.224145	4.18545e-06
58.112302	4.30868e-06
58.000459	4.4355e-06
57.888616	4.56601e-06
57.776774	4.70031e-06
57.664931	4.83851e-06
57.553088	4.98072e-06
57.441245	5.12705e-06
57.329402	5.27763e-06
57.217559	5.43258e-06
57.105716	5.59201e-06
56.993874	5.75606e-06
56.882031	5.92486e-06
56.770188	6.09854e-06
56.658345	6.27725e-06
56.546502	6.46111e-06
56.434659	6.65029e-06
56.322816	6.84493e-06
56.210974	7.04518e-06
56.099131	7.2512e-06
55.987288	7.46316e-06
55.875445	7.68123e-06
55.763602	7.90557e-06
55.651759	8.13636e-06
55.539916	8.37378e-06
55.428074	8.61803e-06
55.316231	8.86929e-06
55.204388	9.12776e-06
55.092545	9.39364e-06
54.980702	9.66713e-06
54.868859	9.94846e-06
54.757016	1.02378e-05
54.645174	1.05355e-05
54.533331	1.08417e-05
54.421488	1.11566e-05
54.309645	1.14804e-05
54.197802	1.18136e-05
54.085959	1.21562e-05
53.974116	1.25086e-05
53.862274	1.2871e-05
53.750431	1.32437e-05
53.638588	1.3627e-05
53.526745	1.40211e-05
53.414902	1.44265e-05
53.303059	1.48433e-05
53.191216	1.5272e-05
53.079373	1.57128e-05
52.967531	1.6166e-05
52.855688	1.6632e-05
52.743845	1.71112e-05
52.632002	1.7604e-05
52.520159	1.81105e-05
52.408316	1.86314e-05
52.296473	1.91669e-05
52.184631	1.97174e-05
52.072788	2.02834e-05
51.960945	2.08653e-05
51.849102	2.14635e-05
51.737259	2.20784e-05
51.625416	2.27105e-05
51.513573	2.33603e-05
51.401731	2.40282e-05
51.289888	2.47147e-05
51.178045	2.54203e-05
51.066202	2.61456e-05
50.954359	2.6891e-05
50.842516	2.76571e-05
50.730673	2.84444e-05
50.618831	2.92535e-05
50.506988	3.0085e-05
50.395145	3.09394e-05
50.283302	3.18174e-05
50.171459	3.27196e-05
50.059616	3.36466e-05
49.947773	3.45991e-05
49.835931	3.55777e-05
49.724088	3.65832e-05
49.612245	3.76161e-05
49.500402	3.86773e-05
49.388559	3.97674e-05
49.276716	4.08872e-05
49.164873	4.20375e-05
49.053030	4.3219e-05
48.941188	4.44326e-05
48.829345	4.5679e-05
48.717502	4.69591e-05
48.605659	4.82738e-05
48.493816	4.96239e-05
48.381973	5.10102e-05
48.270130	5.24338e-05
48.158288	5.38955e-05
48.046445	5.53963e-05
47.934602	5.69372e-05
47.822759	5.85191e-05
47.710916	6.01431e-05
47.599073	6.18102e-05
47.487230	6.35214e-05
47.375388	6.52778e-05
47.263545	6.70805e-05
47.151702	6.89306e-05
47.039859	7.08293e-05
46.928016	7.27776e-05
46.816173	7.47769e-05
46.704330	7.68282e-05
46.592488	7.89328e-05
46.480645	8.1092e-05
46.368802	8.33069e-05
46.256959	8.55789e-05
46.145116	8.79094e-05
46.033273	9.02995e-05
45.921430	9.27507e-05
45.809588	9.52642e-05
45.697745	9.78416e-05
45.585902	0.000100484
45.474059	0.000103193
45.362216	0.000105971
45.250373	0.000108817
45.138530	0.000111735
45.026688	0.000114725
44.914845	0.00011779
44.803002	0.000120929
44.691159	0.000124146
44.579316	0.000127442
44.467473	0.000130817
44.355630	0.000134274
44.243787	0.000137815
44.131945	0.00014144
44.020102	0.000145151
43.908259	0.000148951
43.796416	0.00015284
43.684573	0.00015682
43.572730	0.000160893
43.460887	0.00016506
43.349045	0.000169322
43.237202	0.000173682
43.125359	0.00017814
43.013516	0.000182699
42.901673	0.000187359
42.789830	0.000192122
42.677987	0.00019699
42.566145	0.000201962
42.454302	0.000207042
42.342459	0.00021223
42.230616	0.000217526
42.118773	0.000222933
42.006930	0.00022845
41.895087	0.000234079
41.783245	0.00023982
41.671402	0.000245674
41.559559	0.000251642
41.447716	0.000257723
41.335873	0.000263917
41.224030	0.000270225
41.112187	0.000276645
41.000345	0.000283178
40.888502	0.000289823
40.776659	0.000296578
40.664816	0.000303441
40.552973	0.000310411
40.441130	0.000317486
40.329287	0.000324662
40.217444	0.000331937
40.105602	0.000339306
39.993759	0.000346766
39.881916	0.000354311
39.770073	0.000361935
39.658230	0.000369632
39.546387	0.000377393
39.434544	0.00038521
39.322702	0.000393073
39.210859	0.000400971
39.099016	0.00040889
38.987173	0.000416814
38.875330	0.000424728
38.763487	0.000432611
38.651644	0.000440441
38.539802	0.00044819
38.427959	0.000455829
38.316116	0.00046332
38.204273	0.00047062
38.092430	0.000477675
37.980587	0.00048442
37.868744	0.00049077
37.756902	0.000496611
37.645059	0.000501776
37.533216	0.000505986
&
```
