## supplemental_material for "RNA structure prediction using positive and negative evolutionary information": chrB.cov

```
#
# Method Target_E-val [cov_min,cov_max] [FP | TP True Found | Sen PPV F] 
# GTp    0.05           [-9.82,153.00]    [3 | 5 12 8 | 41.67 62.50 50.00] 
#
# in_given  left_pos       right_pos        score          E-value       substitutions      power
#-------------------------------------------------------------------------------------------------------
*	         5	        29	76.03631	0.00259252	61		0.57
*	        10	        23	150.92516	3.47318e-08	116		0.82
~	        21	        53	106.34458	0.00908467	60		0.56
~	        22	        50	101.08986	0.01997	71		0.63
~	        37	        40	153.00014	7.37791e-06	48		0.47
*	        59	       113	116.14287	7.00063e-06	31		0.32
*	        61	       111	107.40354	2.60189e-05	30		0.31
*	        62	       110	57.04956	0.0230252	24		0.25
```
