## supplemental_material for "RNA structure prediction using positive and negative evolutionary information": chrB.fold.cov

```
#
# Method Target_E-val [cov_min,cov_max] [FP | TP True Found | Sen PPV F] 
# GTp    0.05           [-9.82,153.00]    [0 | 8 28 8 | 28.57 100.00 44.44] 
#
# in_CaCoFold in_given   left_pos       right_pos      score           E-value substitutions    power
#-------------------------------------------------------------------------------------------------------
*	*	         5	        29	76.03631	0.00259252	61		0.57
*	*	        10	        23	150.92516	3.47318e-08	116		0.82
*	~	        21	        53	106.34458	0.00908467	60		0.56
*	~	        22	        50	101.08986	0.01997	71		0.63
*	~	        37	        40	153.00014	7.37791e-06	48		0.47
*	*	        59	       113	116.14287	7.00063e-06	31		0.32
*	*	        61	       111	107.40354	2.60189e-05	30		0.31
*	*	        62	       110	57.04956	0.0230252	24		0.25
```
