## supplemental_material for "RNA structure prediction using positive and negative evolutionary information": chrB.fold.power

```
# Power analysis of CaCoFold structure 
#
# covary  left_pos      right_pos    substitutions      power
#----------------------------------------------------------------
          3		32		73		0.64
          4		31		87		0.71
     *    5		29		61		0.57
          6		28		6		0.03
          7		27		22		0.23
          8		26		0		0.00
          9		25		4		0.00
     *    10		23		116		0.82
          19		56		10		0.08
          20		55		12		0.11
     *    21		53		60		0.56
     *    22		50		71		0.63
          34		46		37		0.38
          35		45		10		0.08
          36		44		3		0.00
     *    37		40		48		0.47
          57		115		10		0.08
          58		114		1		0.00
     *    59		113		31		0.32
          60		112		39		0.40
     *    61		111		30		0.31
     *    62		110		24		0.25
          63		109		145		0.89
          64		108		148		0.90
          65		107		144		0.89
          66		106		135		0.87
          67		105		134		0.87
          68		104		134		0.87
#
# BPAIRS 28
# avg substitutions per BP  57.0
# BPAIRS expected to covary 12.0
# BPAIRS observed to covary 8
#
```
