## supplemental_material for "RNA structure prediction using positive and negative evolutionary information": chrB.power

```
# Power analysis of given structure 
#
# covary  left_pos      right_pos    substitutions      power
#----------------------------------------------------------------
     *    5		29		61		0.57
          6		28		6		0.03
          7		27		22		0.23
          8		26		0		0.00
          9		25		4		0.00
     *    10		23		116		0.82
          57		115		10		0.08
          58		114		1		0.00
     *    59		113		31		0.32
          60		112		39		0.40
     *    61		111		30		0.31
     *    62		110		24		0.25
#
# BPAIRS 12
# avg substitutions per BP  28.7
# BPAIRS expected to covary 3.0
# BPAIRS observed to covary 5
#
```
