## supplemental_material for "RNA structure prediction using positive and negative evolutionary information": chrB.surv

```
150.765143	0.0833333
116.044212	0.166667
107.363979	0.25
75.898136	0.333333
56.910127	0.416667
39.007147	0.5
35.752060	0.583333
1.573644	0.666667
-0.053900	0.916667
-0.234738	1
&
152.935201	0.000281057
106.278950	0.000562114
101.034643	0.00084317
77.525679	0.00112423
75.898136	0.00140528
48.772409	0.00168634
45.878998	0.0019674
44.974807	0.00224845
38.826309	0.00252951
38.464632	0.00281057
37.379603	0.00309162
36.837089	0.00337268
35.028707	0.00365374
34.667031	0.00393479
33.039487	0.00421585
32.316134	0.00449691
32.135296	0.00505902
31.773620	0.00534008
30.869429	0.00562114
29.965238	0.00590219
29.784400	0.00618325
29.422723	0.00646431
28.880209	0.00674536
28.518532	0.00730748
27.976018	0.00786959
26.710151	0.00815065
26.529313	0.0084317
26.348474	0.00871276
25.444283	0.00899382
24.901769	0.00927487
24.720931	0.00983699
24.540093	0.0103991
24.178416	0.0106802
23.997578	0.0109612
23.816740	0.0115233
23.635902	0.0120854
23.455063	0.0126476
23.274225	0.0129286
23.093387	0.0132097
22.912549	0.0134907
22.550873	0.0143339
22.008358	0.014615
21.646682	0.0151771
21.465843	0.0160202
20.923329	0.0163013
20.742491	0.0168634
20.561653	0.0174255
20.380814	0.0182687
20.199976	0.0185497
20.019138	0.0188308
19.838300	0.019955
19.657462	0.0202361
19.476623	0.0205171
19.295785	0.0213603
19.114947	0.0216414
18.753271	0.0227656
18.572433	0.0233277
18.210756	0.0236088
17.849080	0.0244519
17.668242	0.0250141
17.487403	0.0255762
17.306565	0.0264193
17.125727	0.0272625
16.944889	0.0283867
16.764051	0.029792
16.583213	0.0303541
16.402374	0.0323215
16.221536	0.0328836
16.040698	0.0342889
15.859860	0.0354132
15.679022	0.0362563
15.498183	0.0368184
15.317345	0.0379427
15.136507	0.0393479
14.955669	0.039629
14.774831	0.0407532
14.593993	0.0413153
14.413154	0.0424396
14.232316	0.0427206
14.051478	0.0435638
13.870640	0.044688
13.689802	0.0455312
13.508963	0.0469365
13.328125	0.0477797
13.147287	0.0500281
12.966449	0.0505902
12.785611	0.0519955
12.423934	0.0539629
12.062258	0.0553682
11.881420	0.0556492
11.700582	0.0570545
11.519744	0.0576166
11.338905	0.0587409
11.158067	0.0604272
10.977229	0.0618325
10.796391	0.0623946
10.615553	0.0640809
10.434714	0.0652052
10.253876	0.0668915
10.073038	0.06914
9.892200	0.0716695
9.711362	0.0733558
9.530524	0.0758853
9.349685	0.0778527
9.168847	0.0795391
8.988009	0.0817875
8.807171	0.0837549
8.626333	0.0860034
8.445494	0.0874087
8.264656	0.0902192
8.083818	0.0921866
7.902980	0.0949972
7.722142	0.0975267
7.541304	0.098932
7.360465	0.100899
7.179627	0.102867
6.998789	0.104834
6.817951	0.108769
6.637113	0.110736
6.456274	0.114952
6.275436	0.118887
6.094598	0.120854
5.913760	0.122541
5.732922	0.125351
5.552084	0.129005
5.371245	0.131816
5.190407	0.136875
5.009569	0.137999
4.828731	0.142496
4.647893	0.147274
4.467054	0.151771
4.286216	0.15683
4.105378	0.161046
3.924540	0.16498
3.743702	0.170601
3.562864	0.177066
3.382025	0.182687
3.201187	0.189994
3.020349	0.196178
2.839511	0.201237
2.658673	0.206296
2.477834	0.211636
2.296996	0.217819
2.116158	0.22344
1.935320	0.229061
1.754482	0.23665
1.573644	0.241147
1.392805	0.249297
1.211967	0.25801
1.031129	0.266723
0.850291	0.279089
0.669453	0.291456
0.488614	0.305228
0.307776	0.315908
0.126938	0.327712
-0.053900	0.467678
-0.234738	0.48679
-0.415576	0.503935
-0.596415	0.525295
-0.777253	0.543845
-0.958091	0.566892
-1.138929	0.584598
-1.319767	0.600618
-1.500606	0.617482
-1.681444	0.635469
-1.862282	0.649803
-2.043120	0.662451
-2.223958	0.671726
-2.404796	0.682687
-2.585635	0.700956
-2.766473	0.711917
-2.947311	0.721473
-3.128149	0.732153
-3.308987	0.742552
-3.489825	0.752389
-3.670664	0.761383
-3.851502	0.768971
-4.032340	0.77937
-4.213178	0.788926
-4.394016	0.796515
-4.574855	0.804103
-4.755693	0.811411
-4.936531	0.821248
-5.117369	0.828274
-5.298207	0.836144
-5.479045	0.841765
-5.659884	0.84851
-5.840722	0.853288
-6.021560	0.859472
-6.202398	0.863687
-6.383236	0.867903
-6.564075	0.873524
-6.744913	0.877178
-6.925751	0.880551
-7.106589	0.883361
-7.287427	0.887296
-7.468265	0.889545
-7.649104	0.894323
-7.829942	0.899382
-8.010780	0.904441
-8.191618	0.911186
-8.372456	0.91484
-8.553295	0.916526
-8.734133	0.919618
-8.914971	0.922147
-9.095809	0.926363
-9.276647	0.93086
-9.457485	0.933671
-9.638324	0.937043
-9.819162	1
&
98.864585	1.40056e-05
98.141232	2.80112e-05
86.567589	4.20168e-05
85.301721	5.60224e-05
84.216692	7.0028e-05
83.493339	9.80392e-05
79.695738	0.000112045
79.153223	0.00012605
78.429870	0.000154062
78.249032	0.000168067
77.887356	0.000182073
77.706518	0.000196078
77.525679	0.000210084
76.078974	0.00022409
75.717298	0.000238095
74.632269	0.000252101
73.728078	0.000266106
73.547239	0.000280112
73.366401	0.000294118
73.185563	0.000308123
72.823887	0.000322129
72.100534	0.000336134
71.919696	0.00035014
71.738858	0.000364146
71.558020	0.000392157
70.653829	0.000406162
70.472990	0.000434174
69.749638	0.000448179
69.568800	0.000462185
69.207123	0.000490196
68.845447	0.000518207
68.664609	0.000546218
68.302932	0.000560224
67.941256	0.00057423
67.760418	0.000588235
67.579580	0.000602241
66.856227	0.000630252
66.675389	0.000644258
66.132874	0.000658263
65.771198	0.000672269
65.590360	0.000686275
65.228683	0.00070028
64.867007	0.000714286
64.686169	0.000756303
64.505330	0.000784314
64.324492	0.000798319
63.962816	0.000826331
63.781978	0.000854342
63.601140	0.000868347
63.420301	0.000896359
63.239463	0.000910364
63.058625	0.00092437
62.877787	0.000952381
62.696949	0.000994398
62.516110	0.00102241
62.335272	0.00103641
62.154434	0.00109244
61.973596	0.00112045
61.792758	0.00113445
61.611920	0.00114846
61.431081	0.00119048
60.888567	0.0012605
60.707729	0.00127451
60.526890	0.00128852
60.346052	0.00131653
60.165214	0.00134454
59.984376	0.00135854
59.803538	0.00137255
59.622700	0.00141457
59.441861	0.00148459
59.261023	0.0014986
59.080185	0.00152661
58.899347	0.00158263
58.718509	0.00161064
58.537670	0.00163866
58.356832	0.00166667
58.175994	0.00170868
57.995156	0.00176471
57.814318	0.00179272
57.633480	0.00182073
57.452641	0.00184874
57.271803	0.00187675
57.090965	0.00189076
56.910127	0.00191877
56.729289	0.00194678
56.548451	0.00201681
56.367612	0.00205882
56.005936	0.00207283
55.825098	0.00210084
55.644260	0.00215686
55.463421	0.00221289
55.282583	0.0022409
55.101745	0.00231092
54.920907	0.00236695
54.740069	0.00243697
54.559231	0.00247899
54.378392	0.002507
54.197554	0.00257703
54.016716	0.00266106
53.835878	0.00271709
53.655040	0.00273109
53.474201	0.0027591
53.293363	0.00284314
53.112525	0.00287115
52.931687	0.00294118
52.750849	0.00296919
52.570011	0.00302521
52.389172	0.00306723
52.208334	0.00312325
52.027496	0.00320728
51.846658	0.00326331
51.665820	0.00331933
51.484981	0.00338936
51.304143	0.00345938
51.123305	0.00354342
50.942467	0.00362745
50.761629	0.00369748
50.580791	0.0037395
50.399952	0.00385154
50.219114	0.00389356
50.038276	0.00393557
49.857438	0.00396359
49.676600	0.00404762
49.495761	0.00415966
49.314923	0.0042437
49.134085	0.00431373
48.953247	0.00439776
48.772409	0.00443978
48.591571	0.00446779
48.410732	0.00459384
48.229894	0.00464986
48.049056	0.0047479
47.868218	0.00484594
47.687380	0.00492997
47.506541	0.00505602
47.325703	0.00522409
47.144865	0.00530812
46.964027	0.00544818
46.783189	0.00551821
46.602351	0.00563025
46.421512	0.00572829
46.240674	0.0057563
46.059836	0.00586835
45.878998	0.00605042
45.698160	0.00609244
45.517321	0.00620448
45.336483	0.00631653
45.155645	0.00647059
44.974807	0.00658263
44.793969	0.00673669
44.613131	0.00684874
44.432292	0.0069888
44.251454	0.00710084
44.070616	0.00718487
43.889778	0.0072549
43.708940	0.00739496
43.528101	0.00746499
43.347263	0.00759104
43.166425	0.00771709
42.985587	0.00791317
42.804749	0.00802521
42.623911	0.00819328
42.443072	0.00829132
42.262234	0.00840336
42.081396	0.00851541
41.900558	0.00866947
41.719720	0.00886555
41.538882	0.00893557
41.358043	0.00908964
41.177205	0.00920168
40.996367	0.00941176
40.815529	0.00962185
40.634691	0.0097479
40.453852	0.00985994
40.273014	0.010028
40.092176	0.0102661
39.911338	0.0103782
39.730500	0.0105602
39.549662	0.0106863
39.368823	0.0109104
39.187985	0.0110364
39.007147	0.0112325
38.826309	0.0114426
38.645471	0.0115546
38.464632	0.0117927
38.283794	0.0119748
38.102956	0.0122689
37.922118	0.012591
37.741280	0.0128011
37.560442	0.0129832
37.379603	0.0131793
37.198765	0.0134174
37.017927	0.0136275
36.837089	0.0138095
36.656251	0.0140056
36.475412	0.0143137
36.294574	0.0144818
36.113736	0.0146779
35.932898	0.015
35.752060	0.0151961
35.571222	0.0154202
35.390383	0.0156723
35.209545	0.0159804
35.028707	0.0163585
34.847869	0.0167087
34.667031	0.0169748
34.486192	0.0172689
34.305354	0.017591
34.124516	0.0178992
33.943678	0.0181653
33.762840	0.0184874
33.582002	0.0187675
33.401163	0.0190336
33.220325	0.0194538
33.039487	0.0197899
32.858649	0.0201681
32.677811	0.0204482
32.496972	0.0208964
32.316134	0.0212745
32.135296	0.0216527
31.954458	0.0220028
31.773620	0.0223249
31.592782	0.022577
31.411943	0.0229412
31.231105	0.0233473
31.050267	0.0238235
30.869429	0.0241457
30.688591	0.0245378
30.507752	0.025
30.326914	0.0254062
30.146076	0.0259244
29.965238	0.0264846
29.784400	0.0270168
29.603562	0.0273249
29.422723	0.0277171
29.241885	0.0281373
29.061047	0.0285994
28.880209	0.0290616
28.699371	0.0296218
28.518532	0.030112
28.337694	0.0306022
28.156856	0.0311064
27.976018	0.0316387
27.795180	0.0321709
27.614342	0.0327171
27.433503	0.0332493
27.252665	0.0337395
27.071827	0.0342017
26.890989	0.0348459
26.710151	0.0353922
26.529313	0.0359104
26.348474	0.0365966
26.167636	0.0371569
25.986798	0.0378992
25.805960	0.0387255
25.625122	0.0392437
25.444283	0.0398599
25.263445	0.0404762
25.082607	0.0411905
24.901769	0.0417647
24.720931	0.042549
24.540093	0.0432633
24.359254	0.0441036
24.178416	0.044916
23.997578	0.0456443
23.816740	0.0463305
23.635902	0.0471008
23.455063	0.0480112
23.274225	0.0490056
23.093387	0.049916
22.912549	0.0507563
22.731711	0.0517087
22.550873	0.052549
22.370034	0.0534034
22.189196	0.0543978
22.008358	0.0554482
21.827520	0.0564006
21.646682	0.0572129
21.465843	0.0582353
21.285005	0.0590476
21.104167	0.06
20.923329	0.0611905
20.742491	0.0621709
20.561653	0.0631513
20.380814	0.0644958
20.199976	0.0655042
20.019138	0.0667787
19.838300	0.0680812
19.657462	0.0692157
19.476623	0.0702661
19.295785	0.0714286
19.114947	0.0726751
18.934109	0.0739916
18.753271	0.0751961
18.572433	0.0766387
18.391594	0.0781933
18.210756	0.0797759
18.029918	0.0811765
17.849080	0.082521
17.668242	0.0839216
17.487403	0.0854762
17.306565	0.0871989
17.125727	0.0889636
16.944889	0.0906162
16.764051	0.0922969
16.583213	0.0937675
16.402374	0.0953361
16.221536	0.0968768
16.040698	0.0985714
15.859860	0.10021
15.679022	0.102059
15.498183	0.10395
15.317345	0.106162
15.136507	0.107969
14.955669	0.109944
14.774831	0.111695
14.593993	0.113431
14.413154	0.115504
14.232316	0.117591
14.051478	0.119678
13.870640	0.121667
13.689802	0.123964
13.508963	0.126176
13.328125	0.128431
13.147287	0.13056
12.966449	0.132759
12.785611	0.134846
12.604773	0.137493
12.423934	0.140112
12.243096	0.142129
12.062258	0.144272
11.881420	0.146751
11.700582	0.149174
11.519744	0.151611
11.338905	0.154048
11.158067	0.156737
10.977229	0.159482
10.796391	0.162465
10.615553	0.165392
10.434714	0.168333
10.253876	0.171471
10.073038	0.17437
9.892200	0.177479
9.711362	0.180658
9.530524	0.183824
9.349685	0.186975
9.168847	0.190252
8.988009	0.193725
8.807171	0.197395
8.626333	0.200686
8.445494	0.20388
8.264656	0.207899
8.083818	0.211975
7.902980	0.2157
7.722142	0.219174
7.541304	0.223053
7.360465	0.226947
7.179627	0.230868
6.998789	0.235126
6.817951	0.238908
6.637113	0.243053
6.456274	0.247185
6.275436	0.251345
6.094598	0.255756
5.913760	0.260168
5.732922	0.264846
5.552084	0.26944
5.371245	0.274216
5.190407	0.27916
5.009569	0.28388
4.828731	0.288992
4.647893	0.293501
4.467054	0.298151
4.286216	0.303193
4.105378	0.307941
3.924540	0.313641
3.743702	0.31909
3.562864	0.324482
3.382025	0.329734
3.201187	0.335392
3.020349	0.340896
2.839511	0.346863
2.658673	0.352577
2.477834	0.358179
2.296996	0.363992
2.116158	0.370238
1.935320	0.376709
1.754482	0.383193
1.573644	0.389272
1.392805	0.39584
1.211967	0.401905
1.031129	0.408571
0.850291	0.415364
0.669453	0.422241
0.488614	0.428782
0.307776	0.435252
0.126938	0.441639
-0.053900	0.448361
-0.234738	0.455504
-0.415576	0.462633
-0.596415	0.470056
-0.777253	0.477325
-0.958091	0.48395
-1.138929	0.491176
-1.319767	0.498305
-1.500606	0.505476
-1.681444	0.513249
-1.862282	0.520196
-2.043120	0.526779
-2.223958	0.534076
-2.404796	0.541022
-2.585635	0.548263
-2.766473	0.554874
-2.947311	0.561961
-3.128149	0.569328
-3.308987	0.576457
-3.489825	0.583964
-3.670664	0.591092
-3.851502	0.598151
-4.032340	0.605672
-4.213178	0.612605
-4.394016	0.619762
-4.574855	0.627171
-4.755693	0.634314
-4.936531	0.641176
-5.117369	0.647927
-5.298207	0.654594
-5.479045	0.660994
-5.659884	0.667269
-5.840722	0.67388
-6.021560	0.680266
-6.202398	0.686695
-6.383236	0.692773
-6.564075	0.699342
-6.744913	0.70584
-6.925751	0.711975
-7.106589	0.71888
-7.287427	0.72486
-7.468265	0.73098
-7.649104	0.737857
-7.829942	0.743908
-8.010780	0.749202
-8.191618	0.755182
-8.372456	0.760756
-8.553295	0.766807
-8.734133	0.772213
-8.914971	0.777325
-9.095809	0.782129
-9.276647	0.787465
-9.457485	0.792549
-9.638324	0.797787
-9.819162	1
&
317.497945	1.80065e-20
317.317107	1.85202e-20
317.136269	1.90486e-20
316.955431	1.95921e-20
316.774593	2.01511e-20
316.593754	2.0726e-20
316.412916	2.13173e-20
316.232078	2.19255e-20
316.051240	2.2551e-20
315.870402	2.31944e-20
315.689563	2.38562e-20
315.508725	2.45368e-20
315.327887	2.52368e-20
315.147049	2.59568e-20
314.966211	2.66973e-20
314.785373	2.7459e-20
314.604534	2.82423e-20
314.423696	2.90481e-20
314.242858	2.98768e-20
314.062020	3.07291e-20
313.881182	3.16058e-20
313.700344	3.25074e-20
313.519505	3.34348e-20
313.338667	3.43886e-20
313.157829	3.53697e-20
312.976991	3.63787e-20
312.796153	3.74165e-20
312.615314	3.84839e-20
312.434476	3.95817e-20
312.253638	4.07109e-20
312.072800	4.18722e-20
311.891962	4.30667e-20
311.711124	4.42953e-20
311.530285	4.55589e-20
311.349447	4.68585e-20
311.168609	4.81952e-20
310.987771	4.957e-20
310.806933	5.0984e-20
310.626094	5.24384e-20
310.445256	5.39343e-20
310.264418	5.54728e-20
310.083580	5.70552e-20
309.902742	5.86827e-20
309.721904	6.03566e-20
309.541065	6.20783e-20
309.360227	6.38491e-20
309.179389	6.56703e-20
308.998551	6.75436e-20
308.817713	6.94702e-20
308.636874	7.14518e-20
308.456036	7.34899e-20
308.275198	7.55861e-20
308.094360	7.77421e-20
307.913522	7.99596e-20
307.732684	8.22404e-20
307.551845	8.45861e-20
307.371007	8.69988e-20
307.190169	8.94803e-20
307.009331	9.20325e-20
306.828493	9.46576e-20
306.647654	9.73575e-20
306.466816	1.00134e-19
306.285978	1.0299e-19
306.105140	1.05928e-19
305.924302	1.08949e-19
305.743464	1.12057e-19
305.562625	1.15253e-19
305.381787	1.1854e-19
305.200949	1.21921e-19
305.020111	1.25398e-19
304.839273	1.28975e-19
304.658434	1.32653e-19
304.477596	1.36437e-19
304.296758	1.40328e-19
304.115920	1.4433e-19
303.935082	1.48447e-19
303.754244	1.5268e-19
303.573405	1.57035e-19
303.392567	1.61513e-19
303.211729	1.6612e-19
303.030891	1.70857e-19
302.850053	1.7573e-19
302.669214	1.80742e-19
302.488376	1.85896e-19
302.307538	1.91198e-19
302.126700	1.96651e-19
301.945862	2.02259e-19
301.765024	2.08027e-19
301.584185	2.1396e-19
301.403347	2.20062e-19
301.222509	2.26337e-19
301.041671	2.32792e-19
300.860833	2.39431e-19
300.679994	2.46259e-19
300.499156	2.53282e-19
300.318318	2.60505e-19
300.137480	2.67933e-19
299.956642	2.75574e-19
299.775804	2.83433e-19
299.594965	2.91515e-19
299.414127	2.99828e-19
299.233289	3.08378e-19
299.052451	3.17172e-19
298.871613	3.26217e-19
298.690775	3.35519e-19
298.509936	3.45087e-19
298.329098	3.54927e-19
298.148260	3.65048e-19
297.967422	3.75457e-19
297.786584	3.86164e-19
297.605745	3.97175e-19
297.424907	4.08501e-19
297.244069	4.20149e-19
297.063231	4.32129e-19
296.882393	4.44451e-19
296.701555	4.57124e-19
296.520716	4.70159e-19
296.339878	4.83565e-19
296.159040	4.97353e-19
295.978202	5.11534e-19
295.797364	5.2612e-19
295.616525	5.41121e-19
295.435687	5.5655e-19
295.254849	5.72419e-19
295.074011	5.88741e-19
294.893173	6.05527e-19
294.712335	6.22792e-19
294.531496	6.4055e-19
294.350658	6.58813e-19
294.169820	6.77597e-19
293.988982	6.96917e-19
293.808144	7.16787e-19
293.627305	7.37223e-19
293.446467	7.58243e-19
293.265629	7.79861e-19
293.084791	8.02096e-19
292.903953	8.24964e-19
292.723115	8.48484e-19
292.542276	8.72675e-19
292.361438	8.97555e-19
292.180600	9.23145e-19
291.999762	9.49464e-19
291.818924	9.76533e-19
291.638085	1.00437e-18
291.457247	1.03301e-18
291.276409	1.06246e-18
291.095571	1.09275e-18
290.914733	1.1239e-18
290.733895	1.15594e-18
290.553056	1.1889e-18
290.372218	1.22279e-18
290.191380	1.25765e-18
290.010542	1.2935e-18
289.829704	1.33038e-18
289.648865	1.3683e-18
289.468027	1.40731e-18
289.287189	1.44743e-18
289.106351	1.48869e-18
288.925513	1.53113e-18
288.744675	1.57478e-18
288.563836	1.61967e-18
288.382998	1.66584e-18
288.202160	1.71333e-18
288.021322	1.76217e-18
287.840484	1.8124e-18
287.659645	1.86407e-18
287.478807	1.9172e-18
287.297969	1.97185e-18
287.117131	2.02806e-18
286.936293	2.08587e-18
286.755455	2.14533e-18
286.574616	2.20648e-18
286.393778	2.26938e-18
286.212940	2.33407e-18
286.032102	2.4006e-18
285.851264	2.46902e-18
285.670425	2.5394e-18
285.489587	2.61178e-18
285.308749	2.68623e-18
285.127911	2.76279e-18
284.947073	2.84154e-18
284.766235	2.92254e-18
284.585396	3.00584e-18
284.404558	3.09151e-18
284.223720	3.17963e-18
284.042882	3.27025e-18
283.862044	3.36346e-18
283.681206	3.45933e-18
283.500367	3.55793e-18
283.319529	3.65933e-18
283.138691	3.76363e-18
282.957853	3.8709e-18
282.777015	3.98122e-18
282.596176	4.09469e-18
282.415338	4.21139e-18
282.234500	4.33142e-18
282.053662	4.45487e-18
281.872824	4.58183e-18
281.691986	4.71242e-18
281.511147	4.84672e-18
281.330309	4.98485e-18
281.149471	5.12691e-18
280.968633	5.27303e-18
280.787795	5.4233e-18
280.606956	5.57786e-18
280.426118	5.73682e-18
280.245280	5.90032e-18
280.064442	6.06847e-18
279.883604	6.24141e-18
279.702766	6.41927e-18
279.521927	6.60221e-18
279.341089	6.79036e-18
279.160251	6.98386e-18
278.979413	7.18288e-18
278.798575	7.38758e-18
278.617736	7.5981e-18
278.436898	7.81462e-18
278.256060	8.03731e-18
278.075222	8.26634e-18
277.894384	8.5019e-18
277.713546	8.74417e-18
277.532707	8.99334e-18
277.351869	9.24961e-18
277.171031	9.51318e-18
276.990193	9.78426e-18
276.809355	1.00631e-17
276.628516	1.03498e-17
276.447678	1.06447e-17
276.266840	1.0948e-17
276.086002	1.126e-17
275.905164	1.15808e-17
275.724326	1.19108e-17
275.543487	1.22502e-17
275.362649	1.25993e-17
275.181811	1.29582e-17
275.000973	1.33275e-17
274.820135	1.37072e-17
274.639296	1.40978e-17
274.458458	1.44994e-17
274.277620	1.49126e-17
274.096782	1.53374e-17
273.915944	1.57744e-17
273.735106	1.62239e-17
273.554267	1.66861e-17
273.373429	1.71615e-17
273.192591	1.76505e-17
273.011753	1.81534e-17
272.830915	1.86706e-17
272.650076	1.92025e-17
272.469238	1.97496e-17
272.288400	2.03122e-17
272.107562	2.08909e-17
271.926724	2.14861e-17
271.745886	2.20982e-17
271.565047	2.27278e-17
271.384209	2.33753e-17
271.203371	2.40412e-17
271.022533	2.47261e-17
270.841695	2.54306e-17
270.660856	2.6155e-17
270.480018	2.69001e-17
270.299180	2.76665e-17
270.118342	2.84546e-17
269.937504	2.92652e-17
269.756666	3.00989e-17
269.575827	3.09563e-17
269.394989	3.18382e-17
269.214151	3.27451e-17
269.033313	3.36779e-17
268.852475	3.46373e-17
268.671637	3.5624e-17
268.490798	3.66387e-17
268.309960	3.76824e-17
268.129122	3.87558e-17
267.948284	3.98598e-17
267.767446	4.09952e-17
267.586607	4.21629e-17
267.405769	4.33639e-17
267.224931	4.45991e-17
267.044093	4.58695e-17
266.863255	4.7176e-17
266.682417	4.85198e-17
266.501578	4.99018e-17
266.320740	5.13232e-17
266.139902	5.2785e-17
265.959064	5.42885e-17
265.778226	5.58347e-17
265.597387	5.74251e-17
265.416549	5.90607e-17
265.235711	6.07428e-17
265.054873	6.24729e-17
264.874035	6.42522e-17
264.693197	6.60822e-17
264.512358	6.79643e-17
264.331520	6.99e-17
264.150682	7.18908e-17
263.969844	7.39383e-17
263.789006	7.60441e-17
263.608167	7.82098e-17
263.427329	8.04372e-17
263.246491	8.2728e-17
263.065653	8.50841e-17
262.884815	8.75072e-17
262.703977	8.99993e-17
262.523138	9.25624e-17
262.342300	9.51984e-17
262.161462	9.79095e-17
261.980624	1.00698e-16
261.799786	1.03565e-16
261.618947	1.06515e-16
261.438109	1.09548e-16
261.257271	1.12668e-16
261.076433	1.15876e-16
260.895595	1.19176e-16
260.714757	1.2257e-16
260.533918	1.2606e-16
260.353080	1.2965e-16
260.172242	1.33342e-16
259.991404	1.37138e-16
259.810566	1.41044e-16
259.629727	1.4506e-16
259.448889	1.4919e-16
259.268051	1.53439e-16
259.087213	1.57808e-16
258.906375	1.62301e-16
258.725537	1.66922e-16
258.544698	1.71675e-16
258.363860	1.76564e-16
258.183022	1.81591e-16
258.002184	1.86761e-16
257.821346	1.92079e-16
257.640507	1.97548e-16
257.459669	2.03173e-16
257.278831	2.08958e-16
257.097993	2.14907e-16
256.917155	2.21026e-16
256.736317	2.27319e-16
256.555478	2.33791e-16
256.374640	2.40447e-16
256.193802	2.47293e-16
256.012964	2.54333e-16
255.832126	2.61574e-16
255.651287	2.69021e-16
255.470449	2.7668e-16
255.289611	2.84557e-16
255.108773	2.92659e-16
254.927935	3.0099e-16
254.747097	3.09559e-16
254.566258	3.18372e-16
254.385420	3.27435e-16
254.204582	3.36757e-16
254.023744	3.46344e-16
253.842906	3.56203e-16
253.662068	3.66344e-16
253.481229	3.76772e-16
253.300391	3.87498e-16
253.119553	3.98529e-16
252.938715	4.09874e-16
252.757877	4.21541e-16
252.577038	4.33541e-16
252.396200	4.45882e-16
252.215362	4.58574e-16
252.034524	4.71628e-16
251.853686	4.85052e-16
251.672848	4.98859e-16
251.492009	5.13059e-16
251.311171	5.27663e-16
251.130333	5.42683e-16
250.949495	5.58129e-16
250.768657	5.74016e-16
250.587818	5.90354e-16
250.406980	6.07157e-16
250.226142	6.24439e-16
250.045304	6.42212e-16
249.864466	6.60491e-16
249.683628	6.7929e-16
249.502789	6.98624e-16
249.321951	7.18508e-16
249.141113	7.38957e-16
248.960275	7.59989e-16
248.779437	7.81619e-16
248.598598	8.03864e-16
248.417760	8.26742e-16
248.236922	8.50271e-16
248.056084	8.7447e-16
247.875246	8.99357e-16
247.694408	9.24952e-16
247.513569	9.51275e-16
247.332731	9.78348e-16
247.151893	1.00619e-15
246.971055	1.03482e-15
246.790217	1.06427e-15
246.609378	1.09456e-15
246.428540	1.12571e-15
246.247702	1.15774e-15
246.066864	1.19069e-15
245.886026	1.22457e-15
245.705188	1.25942e-15
245.524349	1.29526e-15
245.343511	1.33212e-15
245.162673	1.37002e-15
244.981835	1.40901e-15
244.800997	1.4491e-15
244.620158	1.49033e-15
244.439320	1.53274e-15
244.258482	1.57635e-15
244.077644	1.62121e-15
243.896806	1.66734e-15
243.715968	1.71478e-15
243.535129	1.76357e-15
243.354291	1.81375e-15
243.173453	1.86535e-15
242.992615	1.91843e-15
242.811777	1.97301e-15
242.630938	2.02915e-15
242.450100	2.08688e-15
242.269262	2.14625e-15
242.088424	2.20732e-15
241.907586	2.27012e-15
241.726748	2.3347e-15
241.545909	2.40113e-15
241.365071	2.46944e-15
241.184233	2.53969e-15
241.003395	2.61195e-15
240.822557	2.68625e-15
240.641718	2.76268e-15
240.460880	2.84127e-15
240.280042	2.9221e-15
240.099204	3.00523e-15
239.918366	3.09072e-15
239.737528	3.17864e-15
239.556689	3.26907e-15
239.375851	3.36206e-15
239.195013	3.4577e-15
239.014175	3.55606e-15
238.833337	3.65722e-15
238.652499	3.76125e-15
238.471660	3.86824e-15
238.290822	3.97827e-15
238.109984	4.09143e-15
237.929146	4.20781e-15
237.748308	4.3275e-15
237.567469	4.45059e-15
237.386631	4.57719e-15
237.205793	4.70738e-15
237.024955	4.84127e-15
236.844117	4.97897e-15
236.663279	5.12059e-15
236.482440	5.26623e-15
236.301602	5.41601e-15
236.120764	5.57005e-15
235.939926	5.72847e-15
235.759088	5.8914e-15
235.578249	6.05895e-15
235.397411	6.23127e-15
235.216573	6.40849e-15
235.035735	6.59075e-15
234.854897	6.77819e-15
234.674059	6.97096e-15
234.493220	7.16921e-15
234.312382	7.37309e-15
234.131544	7.58277e-15
233.950706	7.79841e-15
233.769868	8.02018e-15
233.589029	8.24826e-15
233.408191	8.48282e-15
233.227353	8.72404e-15
233.046515	8.97212e-15
232.865677	9.22726e-15
232.684839	9.48965e-15
232.504000	9.75949e-15
232.323162	1.0037e-14
232.142324	1.03224e-14
231.961486	1.06159e-14
231.780648	1.09178e-14
231.599809	1.12282e-14
231.418971	1.15475e-14
231.238133	1.18758e-14
231.057295	1.22135e-14
230.876457	1.25608e-14
230.695619	1.29179e-14
230.514780	1.32852e-14
230.333942	1.36629e-14
230.153104	1.40514e-14
229.972266	1.44509e-14
229.791428	1.48617e-14
229.610589	1.52843e-14
229.429751	1.57188e-14
229.248913	1.61657e-14
229.068075	1.66253e-14
228.887237	1.70979e-14
228.706399	1.7584e-14
228.525560	1.80839e-14
228.344722	1.8598e-14
228.163884	1.91267e-14
227.983046	1.96705e-14
227.802208	2.02297e-14
227.621369	2.08047e-14
227.440531	2.13962e-14
227.259693	2.20044e-14
227.078855	2.26299e-14
226.898017	2.32732e-14
226.717179	2.39347e-14
226.536340	2.46151e-14
226.355502	2.53148e-14
226.174664	2.60343e-14
225.993826	2.67743e-14
225.812988	2.75354e-14
225.632149	2.8318e-14
225.451311	2.91229e-14
225.270473	2.99507e-14
225.089635	3.0802e-14
224.908797	3.16774e-14
224.727959	3.25778e-14
224.547120	3.35037e-14
224.366282	3.44559e-14
224.185444	3.54352e-14
224.004606	3.64423e-14
223.823768	3.7478e-14
223.642930	3.85431e-14
223.462091	3.96385e-14
223.281253	4.0765e-14
223.100415	4.19235e-14
222.919577	4.31149e-14
222.738739	4.43402e-14
222.557900	4.56003e-14
222.377062	4.68961e-14
222.196224	4.82288e-14
222.015386	4.95993e-14
221.834548	5.10087e-14
221.653710	5.24582e-14
221.472871	5.39489e-14
221.292033	5.54819e-14
221.111195	5.70584e-14
220.930357	5.86797e-14
220.749519	6.03471e-14
220.568680	6.20618e-14
220.387842	6.38252e-14
220.207004	6.56387e-14
220.026166	6.75037e-14
219.845328	6.94217e-14
219.664490	7.13941e-14
219.483651	7.34226e-14
219.302813	7.55086e-14
219.121975	7.76539e-14
218.941137	7.98602e-14
218.760299	8.21291e-14
218.579460	8.44624e-14
218.398622	8.68619e-14
218.217784	8.93296e-14
218.036946	9.18674e-14
217.856108	9.44773e-14
217.675270	9.71612e-14
217.494431	9.99214e-14
217.313593	1.0276e-13
217.132755	1.05679e-13
216.951917	1.08681e-13
216.771079	1.11768e-13
216.590240	1.14943e-13
216.409402	1.18208e-13
216.228564	1.21566e-13
216.047726	1.25019e-13
215.866888	1.2857e-13
215.686050	1.32222e-13
215.505211	1.35978e-13
215.324373	1.3984e-13
215.143535	1.43812e-13
214.962697	1.47897e-13
214.781859	1.52098e-13
214.601020	1.56417e-13
214.420182	1.6086e-13
214.239344	1.65429e-13
214.058506	1.70127e-13
213.877668	1.74959e-13
213.696830	1.79928e-13
213.515991	1.85037e-13
213.335153	1.90292e-13
213.154315	1.95697e-13
212.973477	2.01254e-13
212.792639	2.06969e-13
212.611800	2.12847e-13
212.430962	2.18891e-13
212.250124	2.25107e-13
212.069286	2.31499e-13
211.888448	2.38073e-13
211.707610	2.44833e-13
211.526771	2.51786e-13
211.345933	2.58935e-13
211.165095	2.66288e-13
210.984257	2.73849e-13
210.803419	2.81624e-13
210.622580	2.89621e-13
210.441742	2.97844e-13
210.260904	3.063e-13
210.080066	3.14997e-13
209.899228	3.2394e-13
209.718390	3.33138e-13
209.537551	3.42596e-13
209.356713	3.52322e-13
209.175875	3.62325e-13
208.995037	3.72611e-13
208.814199	3.83189e-13
208.633361	3.94068e-13
208.452522	4.05255e-13
208.271684	4.16759e-13
208.090846	4.2859e-13
207.910008	4.40757e-13
207.729170	4.53269e-13
207.548331	4.66135e-13
207.367493	4.79367e-13
207.186655	4.92974e-13
207.005817	5.06968e-13
206.824979	5.21358e-13
206.644141	5.36156e-13
206.463302	5.51375e-13
206.282464	5.67025e-13
206.101626	5.83119e-13
205.920788	5.99669e-13
205.739950	6.16689e-13
205.559111	6.34192e-13
205.378273	6.52191e-13
205.197435	6.70701e-13
205.016597	6.89736e-13
204.835759	7.09311e-13
204.654921	7.29441e-13
204.474082	7.50142e-13
204.293244	7.7143e-13
204.112406	7.93322e-13
203.931568	8.15835e-13
203.750730	8.38987e-13
203.569891	8.62795e-13
203.389053	8.87278e-13
203.208215	9.12456e-13
203.027377	9.38347e-13
202.846539	9.64973e-13
202.665701	9.92354e-13
202.484862	1.02051e-12
202.304024	1.04947e-12
202.123186	1.07925e-12
201.942348	1.10987e-12
201.761510	1.14136e-12
201.580671	1.17374e-12
201.399833	1.20704e-12
201.218995	1.24129e-12
201.038157	1.2765e-12
200.857319	1.31272e-12
200.676481	1.34996e-12
200.495642	1.38826e-12
200.314804	1.42764e-12
200.133966	1.46814e-12
199.953128	1.50979e-12
199.772290	1.55262e-12
199.591451	1.59666e-12
199.410613	1.64195e-12
199.229775	1.68853e-12
199.048937	1.73642e-12
198.868099	1.78568e-12
198.687261	1.83633e-12
198.506422	1.88842e-12
198.325584	1.94198e-12
198.144746	1.99706e-12
197.963908	2.0537e-12
197.783070	2.11195e-12
197.602231	2.17185e-12
197.421393	2.23344e-12
197.240555	2.29679e-12
197.059717	2.36193e-12
196.878879	2.42891e-12
196.698041	2.49779e-12
196.517202	2.56863e-12
196.336364	2.64147e-12
196.155526	2.71638e-12
195.974688	2.79341e-12
195.793850	2.87262e-12
195.613011	2.95408e-12
195.432173	3.03784e-12
195.251335	3.12398e-12
195.070497	3.21256e-12
194.889659	3.30365e-12
194.708821	3.39732e-12
194.527982	3.49365e-12
194.347144	3.59271e-12
194.166306	3.69457e-12
193.985468	3.79932e-12
193.804630	3.90703e-12
193.623791	4.0178e-12
193.442953	4.13171e-12
193.262115	4.24884e-12
193.081277	4.36929e-12
192.900439	4.49316e-12
192.719601	4.62053e-12
192.538762	4.75151e-12
192.357924	4.88621e-12
192.177086	5.02472e-12
191.996248	5.16715e-12
191.815410	5.31361e-12
191.634572	5.46423e-12
191.453733	5.61911e-12
191.272895	5.77838e-12
191.092057	5.94216e-12
190.911219	6.11058e-12
190.730381	6.28377e-12
190.549542	6.46187e-12
190.368704	6.64501e-12
190.187866	6.83333e-12
190.007028	7.02699e-12
189.826190	7.22613e-12
189.645352	7.43092e-12
189.464513	7.6415e-12
189.283675	7.85805e-12
189.102837	8.08073e-12
188.921999	8.30971e-12
188.741161	8.54518e-12
188.560322	8.78732e-12
188.379484	9.03631e-12
188.198646	9.29236e-12
188.017808	9.55565e-12
187.836970	9.8264e-12
187.656132	1.01048e-11
187.475293	1.03911e-11
187.294455	1.06855e-11
187.113617	1.09882e-11
186.932779	1.12996e-11
186.751941	1.16197e-11
186.571102	1.19489e-11
186.390264	1.22874e-11
186.209426	1.26354e-11
186.028588	1.29934e-11
185.847750	1.33615e-11
185.666912	1.37399e-11
185.486073	1.41292e-11
185.305235	1.45294e-11
185.124397	1.49409e-11
184.943559	1.53641e-11
184.762721	1.57993e-11
184.581882	1.62468e-11
184.401044	1.67069e-11
184.220206	1.71801e-11
184.039368	1.76667e-11
183.858530	1.8167e-11
183.677692	1.86815e-11
183.496853	1.92106e-11
183.316015	1.97546e-11
183.135177	2.0314e-11
182.954339	2.08893e-11
182.773501	2.14808e-11
182.592662	2.20891e-11
182.411824	2.27146e-11
182.230986	2.33578e-11
182.050148	2.40191e-11
181.869310	2.46992e-11
181.688472	2.53985e-11
181.507633	2.61177e-11
181.326795	2.68571e-11
181.145957	2.76175e-11
180.965119	2.83994e-11
180.784281	2.92034e-11
180.603442	3.00301e-11
180.422604	3.08803e-11
180.241766	3.17545e-11
180.060928	3.26534e-11
179.880090	3.35777e-11
179.699252	3.45282e-11
179.518413	3.55055e-11
179.337575	3.65105e-11
179.156737	3.7544e-11
178.975899	3.86066e-11
178.795061	3.96993e-11
178.614222	4.08229e-11
178.433384	4.19783e-11
178.252546	4.31664e-11
178.071708	4.4388e-11
177.890870	4.56442e-11
177.710032	4.6936e-11
177.529193	4.82642e-11
177.348355	4.963e-11
177.167517	5.10344e-11
176.986679	5.24785e-11
176.805841	5.39635e-11
176.625003	5.54904e-11
176.444164	5.70605e-11
176.263326	5.8675e-11
176.082488	6.03351e-11
175.901650	6.20422e-11
175.720812	6.37975e-11
175.539973	6.56024e-11
175.359135	6.74584e-11
175.178297	6.93668e-11
174.997459	7.13291e-11
174.816621	7.3347e-11
174.635783	7.54218e-11
174.454944	7.75553e-11
174.274106	7.97491e-11
174.093268	8.20049e-11
173.912430	8.43244e-11
173.731592	8.67095e-11
173.550753	8.91619e-11
173.369915	9.16837e-11
173.189077	9.42768e-11
173.008239	9.69431e-11
172.827401	9.96847e-11
172.646563	1.02504e-10
172.465724	1.05403e-10
172.284886	1.08383e-10
172.104048	1.11448e-10
171.923210	1.146e-10
171.742372	1.1784e-10
171.561533	1.21172e-10
171.380695	1.24598e-10
171.199857	1.28121e-10
171.019019	1.31744e-10
170.838181	1.35468e-10
170.657343	1.39298e-10
170.476504	1.43237e-10
170.295666	1.47286e-10
170.114828	1.5145e-10
169.933990	1.55731e-10
169.753152	1.60133e-10
169.572313	1.6466e-10
169.391475	1.69314e-10
169.210637	1.741e-10
169.029799	1.79021e-10
168.848961	1.84081e-10
168.668123	1.89284e-10
168.487284	1.94633e-10
168.306446	2.00134e-10
168.125608	2.0579e-10
167.944770	2.11606e-10
167.763932	2.17586e-10
167.583093	2.23735e-10
167.402255	2.30057e-10
167.221417	2.36558e-10
167.040579	2.43242e-10
166.859741	2.50115e-10
166.678903	2.57182e-10
166.498064	2.64449e-10
166.317226	2.7192e-10
166.136388	2.79602e-10
165.955550	2.87502e-10
165.774712	2.95624e-10
165.593873	3.03975e-10
165.413035	3.12562e-10
165.232197	3.21392e-10
165.051359	3.3047e-10
164.870521	3.39805e-10
164.689683	3.49403e-10
164.508844	3.59272e-10
164.328006	3.69419e-10
164.147168	3.79853e-10
163.966330	3.90581e-10
163.785492	4.01611e-10
163.604653	4.12953e-10
163.423815	4.24615e-10
163.242977	4.36605e-10
163.062139	4.48934e-10
162.881301	4.61611e-10
162.700463	4.74645e-10
162.519624	4.88047e-10
162.338786	5.01827e-10
162.157948	5.15995e-10
161.977110	5.30563e-10
161.796272	5.45542e-10
161.615434	5.60943e-10
161.434595	5.76779e-10
161.253757	5.93061e-10
161.072919	6.09802e-10
160.892081	6.27015e-10
160.711243	6.44713e-10
160.530404	6.62911e-10
160.349566	6.81621e-10
160.168728	7.00859e-10
159.987890	7.20639e-10
159.807052	7.40977e-10
159.626214	7.61888e-10
159.445375	7.83388e-10
159.264537	8.05495e-10
159.083699	8.28225e-10
158.902861	8.51595e-10
158.722023	8.75623e-10
158.541184	9.00329e-10
158.360346	9.25732e-10
158.179508	9.5185e-10
157.998670	9.78703e-10
157.817832	1.00631e-09
157.636994	1.0347e-09
157.456155	1.06389e-09
157.275317	1.0939e-09
157.094479	1.12476e-09
156.913641	1.15648e-09
156.732803	1.1891e-09
156.551964	1.22264e-09
156.371126	1.25712e-09
156.190288	1.29258e-09
156.009450	1.32903e-09
155.828612	1.36651e-09
155.647774	1.40504e-09
155.466935	1.44466e-09
155.286097	1.4854e-09
155.105259	1.52728e-09
154.924421	1.57035e-09
154.743583	1.61462e-09
154.562744	1.66014e-09
154.381906	1.70695e-09
154.201068	1.75507e-09
154.020230	1.80454e-09
153.839392	1.85541e-09
153.658554	1.90771e-09
153.477715	1.96148e-09
153.296877	2.01677e-09
153.116039	2.07361e-09
152.935201	2.13205e-09
152.754363	2.19214e-09
152.573524	2.25392e-09
152.392686	2.31744e-09
152.211848	2.38274e-09
152.031010	2.44988e-09
151.850172	2.51891e-09
151.669334	2.58988e-09
151.488495	2.66285e-09
151.307657	2.73788e-09
151.126819	2.81501e-09
150.945981	2.89431e-09
150.765143	2.97585e-09
150.584304	3.05968e-09
150.403466	3.14586e-09
150.222628	3.23447e-09
150.041790	3.32557e-09
149.860952	3.41924e-09
149.680114	3.51554e-09
149.499275	3.61454e-09
149.318437	3.71633e-09
149.137599	3.82099e-09
148.956761	3.92858e-09
148.775923	4.0392e-09
148.595084	4.15293e-09
148.414246	4.26986e-09
148.233408	4.39007e-09
148.052570	4.51367e-09
147.871732	4.64073e-09
147.690894	4.77137e-09
147.510055	4.90568e-09
147.329217	5.04377e-09
147.148379	5.18573e-09
146.967541	5.33169e-09
146.786703	5.48175e-09
146.605865	5.63602e-09
146.425026	5.79463e-09
146.244188	5.95769e-09
146.063350	6.12534e-09
145.882512	6.2977e-09
145.701674	6.47489e-09
145.520835	6.65707e-09
145.339997	6.84436e-09
145.159159	7.03691e-09
144.978321	7.23487e-09
144.797483	7.43839e-09
144.616645	7.64763e-09
144.435806	7.86274e-09
144.254968	8.08389e-09
144.074130	8.31125e-09
143.893292	8.54499e-09
143.712454	8.7853e-09
143.531615	9.03235e-09
143.350777	9.28634e-09
143.169939	9.54746e-09
142.989101	9.8159e-09
142.808263	1.00919e-08
142.627425	1.03756e-08
142.446586	1.06673e-08
142.265748	1.09672e-08
142.084910	1.12755e-08
141.904072	1.15924e-08
141.723234	1.19182e-08
141.542395	1.22532e-08
141.361557	1.25976e-08
141.180719	1.29516e-08
140.999881	1.33156e-08
140.819043	1.36897e-08
140.638205	1.40744e-08
140.457366	1.44699e-08
140.276528	1.48764e-08
140.095690	1.52943e-08
139.914852	1.5724e-08
139.734014	1.61657e-08
139.553175	1.66198e-08
139.372337	1.70866e-08
139.191499	1.75665e-08
139.010661	1.80599e-08
138.829823	1.85671e-08
138.648985	1.90885e-08
138.468146	1.96245e-08
138.287308	2.01756e-08
138.106470	2.07421e-08
137.925632	2.13244e-08
137.744794	2.19231e-08
137.563955	2.25386e-08
137.383117	2.31712e-08
137.202279	2.38217e-08
137.021441	2.44903e-08
136.840603	2.51777e-08
136.659765	2.58843e-08
136.478926	2.66107e-08
136.298088	2.73574e-08
136.117250	2.81251e-08
135.936412	2.89142e-08
135.755574	2.97255e-08
135.574735	3.05595e-08
135.393897	3.14168e-08
135.213059	3.22981e-08
135.032221	3.3204e-08
134.851383	3.41354e-08
134.670545	3.50928e-08
134.489706	3.60769e-08
134.308868	3.70887e-08
134.128030	3.81287e-08
133.947192	3.91978e-08
133.766354	4.02969e-08
133.585515	4.14267e-08
133.404677	4.25881e-08
133.223839	4.37819e-08
133.043001	4.50092e-08
132.862163	4.62708e-08
132.681325	4.75677e-08
132.500486	4.89008e-08
132.319648	5.02712e-08
132.138810	5.16799e-08
131.957972	5.3128e-08
131.777134	5.46166e-08
131.596296	5.61468e-08
131.415457	5.77197e-08
131.234619	5.93366e-08
131.053781	6.09987e-08
130.872943	6.27073e-08
130.692105	6.44635e-08
130.511266	6.62689e-08
130.330428	6.81246e-08
130.149590	7.00322e-08
129.968752	7.19931e-08
129.787914	7.40088e-08
129.607076	7.60807e-08
129.426237	7.82105e-08
129.245399	8.03997e-08
129.064561	8.26501e-08
128.883723	8.49633e-08
128.702885	8.73411e-08
128.522046	8.97852e-08
128.341208	9.22975e-08
128.160370	9.488e-08
127.979532	9.75345e-08
127.798694	1.00263e-07
127.617856	1.03068e-07
127.437017	1.05951e-07
127.256179	1.08914e-07
127.075341	1.1196e-07
126.894503	1.15091e-07
126.713665	1.18309e-07
126.532826	1.21617e-07
126.351988	1.25018e-07
126.171150	1.28513e-07
125.990312	1.32105e-07
125.809474	1.35798e-07
125.628636	1.39593e-07
125.447797	1.43495e-07
125.266959	1.47504e-07
125.086121	1.51626e-07
124.905283	1.55863e-07
124.724445	1.60217e-07
124.543606	1.64693e-07
124.362768	1.69294e-07
124.181930	1.74022e-07
124.001092	1.78883e-07
123.820254	1.83878e-07
123.639416	1.89013e-07
123.458577	1.9429e-07
123.277739	1.99715e-07
123.096901	2.0529e-07
122.916063	2.11021e-07
122.735225	2.16911e-07
122.554386	2.22965e-07
122.373548	2.29188e-07
122.192710	2.35583e-07
122.011872	2.42156e-07
121.831034	2.48912e-07
121.650196	2.55857e-07
121.469357	2.62994e-07
121.288519	2.70329e-07
121.107681	2.77868e-07
120.926843	2.85617e-07
120.746005	2.93582e-07
120.565166	3.01767e-07
120.384328	3.1018e-07
120.203490	3.18827e-07
120.022652	3.27714e-07
119.841814	3.36848e-07
119.660976	3.46235e-07
119.480137	3.55883e-07
119.299299	3.65799e-07
119.118461	3.7599e-07
118.937623	3.86464e-07
118.756785	3.97229e-07
118.575946	4.08293e-07
118.395108	4.19663e-07
118.214270	4.31349e-07
118.033432	4.43359e-07
117.852594	4.55703e-07
117.671756	4.68388e-07
117.490917	4.81426e-07
117.310079	4.94824e-07
117.129241	5.08594e-07
116.948403	5.22746e-07
116.767565	5.3729e-07
116.586727	5.52238e-07
116.405888	5.67599e-07
116.225050	5.83386e-07
116.044212	5.9961e-07
115.863374	6.16283e-07
115.682536	6.33418e-07
115.501697	6.51028e-07
115.320859	6.69125e-07
115.140021	6.87722e-07
114.959183	7.06835e-07
114.778345	7.26476e-07
114.597507	7.46661e-07
114.416668	7.67405e-07
114.235830	7.88721e-07
114.054992	8.10628e-07
113.874154	8.3314e-07
113.693316	8.56275e-07
113.512477	8.80049e-07
113.331639	9.0448e-07
113.150801	9.29586e-07
112.969963	9.55385e-07
112.789125	9.81898e-07
112.608287	1.00914e-06
112.427448	1.03714e-06
112.246610	1.06591e-06
112.065772	1.09547e-06
111.884934	1.12585e-06
111.704096	1.15707e-06
111.523257	1.18915e-06
111.342419	1.22212e-06
111.161581	1.25599e-06
110.980743	1.2908e-06
110.799905	1.32657e-06
110.619067	1.36332e-06
110.438228	1.40109e-06
110.257390	1.4399e-06
110.076552	1.47977e-06
109.895714	1.52075e-06
109.714876	1.56285e-06
109.534037	1.60612e-06
109.353199	1.65057e-06
109.172361	1.69625e-06
108.991523	1.74318e-06
108.810685	1.79141e-06
108.629847	1.84096e-06
108.449008	1.89188e-06
108.268170	1.9442e-06
108.087332	1.99795e-06
107.906494	2.05318e-06
107.725656	2.10993e-06
107.544817	2.16824e-06
107.363979	2.22816e-06
107.183141	2.28971e-06
107.002303	2.35296e-06
106.821465	2.41794e-06
106.640627	2.48471e-06
106.459788	2.55331e-06
106.278950	2.62379e-06
106.098112	2.6962e-06
105.917274	2.7706e-06
105.736436	2.84704e-06
105.555597	2.92558e-06
105.374759	3.00627e-06
105.193921	3.08916e-06
105.013083	3.17433e-06
104.832245	3.26183e-06
104.651407	3.35173e-06
104.470568	3.44408e-06
104.289730	3.53897e-06
104.108892	3.63645e-06
103.928054	3.73659e-06
103.747216	3.83947e-06
103.566377	3.94517e-06
103.385539	4.05375e-06
103.204701	4.1653e-06
103.023863	4.2799e-06
102.843025	4.39763e-06
102.662187	4.51857e-06
102.481348	4.64281e-06
102.300510	4.77044e-06
102.119672	4.90155e-06
101.938834	5.03623e-06
101.757996	5.17459e-06
101.577158	5.31672e-06
101.396319	5.46272e-06
101.215481	5.6127e-06
101.034643	5.76676e-06
100.853805	5.92501e-06
100.672967	6.08757e-06
100.492128	6.25455e-06
100.311290	6.42608e-06
100.130452	6.60226e-06
99.949614	6.78323e-06
99.768776	6.96912e-06
99.587938	7.16006e-06
99.407099	7.35618e-06
99.226261	7.55763e-06
99.045423	7.76454e-06
98.864585	7.97706e-06
98.683747	8.19534e-06
98.502908	8.41954e-06
98.322070	8.64981e-06
98.141232	8.88632e-06
97.960394	9.12923e-06
97.779556	9.37872e-06
97.598718	9.63495e-06
97.417879	9.89811e-06
97.237041	1.01684e-05
97.056203	1.0446e-05
96.875365	1.0731e-05
96.694527	1.10238e-05
96.513688	1.13245e-05
96.332850	1.16333e-05
96.152012	1.19504e-05
95.971174	1.2276e-05
95.790336	1.26105e-05
95.609498	1.29539e-05
95.428659	1.33066e-05
95.247821	1.36687e-05
95.066983	1.40406e-05
94.886145	1.44225e-05
94.705307	1.48147e-05
94.524468	1.52174e-05
94.343630	1.56309e-05
94.162792	1.60555e-05
93.981954	1.64915e-05
93.801116	1.69391e-05
93.620278	1.73988e-05
93.439439	1.78708e-05
93.258601	1.83554e-05
93.077763	1.88529e-05
92.896925	1.93638e-05
92.716087	1.98883e-05
92.535248	2.04268e-05
92.354410	2.09796e-05
92.173572	2.15472e-05
91.992734	2.213e-05
91.811896	2.27283e-05
91.631058	2.33424e-05
91.450219	2.3973e-05
91.269381	2.46203e-05
91.088543	2.52848e-05
90.907705	2.59669e-05
90.726867	2.66672e-05
90.546028	2.7386e-05
90.365190	2.81238e-05
90.184352	2.88812e-05
90.003514	2.96587e-05
89.822676	3.04567e-05
89.641838	3.12757e-05
89.460999	3.21164e-05
89.280161	3.29793e-05
89.099323	3.3865e-05
88.918485	3.47739e-05
88.737647	3.57068e-05
88.556808	3.66642e-05
88.375970	3.76468e-05
88.195132	3.86552e-05
88.014294	3.969e-05
87.833456	4.0752e-05
87.652618	4.18418e-05
87.471779	4.296e-05
87.290941	4.41075e-05
87.110103	4.5285e-05
86.929265	4.64932e-05
86.748427	4.77328e-05
86.567589	4.90047e-05
86.386750	5.03098e-05
86.205912	5.16487e-05
86.025074	5.30223e-05
85.844236	5.44316e-05
85.663398	5.58773e-05
85.482559	5.73605e-05
85.301721	5.88819e-05
85.120883	6.04426e-05
84.940045	6.20435e-05
84.759207	6.36856e-05
84.578369	6.537e-05
84.397530	6.70975e-05
84.216692	6.88693e-05
84.035854	7.06865e-05
83.855016	7.25501e-05
83.674178	7.44613e-05
83.493339	7.64212e-05
83.312501	7.8431e-05
83.131663	8.04918e-05
82.950825	8.26049e-05
82.769987	8.47714e-05
82.589149	8.69928e-05
82.408310	8.92702e-05
82.227472	9.16049e-05
82.046634	9.39983e-05
81.865796	9.64518e-05
81.684958	9.89667e-05
81.504119	0.000101544
81.323281	0.000104187
81.142443	0.000106894
80.961605	0.000109669
80.780767	0.000112513
80.599929	0.000115427
80.419090	0.000118413
80.238252	0.000121472
80.057414	0.000124606
79.876576	0.000127817
79.695738	0.000131107
79.514899	0.000134476
79.334061	0.000137927
79.153223	0.000141461
78.972385	0.000145081
78.791547	0.000148787
78.610709	0.000152582
78.429870	0.000156467
78.249032	0.000160445
78.068194	0.000164517
77.887356	0.000168685
77.706518	0.00017295
77.525679	0.000177316
77.344841	0.000181782
77.164003	0.000186352
76.983165	0.000191027
76.802327	0.000195809
76.621489	0.0002007
76.440650	0.000205701
76.259812	0.000210815
76.078974	0.000216043
75.898136	0.000221387
75.717298	0.000226849
75.536459	0.00023243
75.355621	0.000238132
75.174783	0.000243956
74.993945	0.000249904
74.813107	0.000255977
74.632269	0.000262177
74.451430	0.000268505
74.270592	0.000274961
74.089754	0.000281547
73.908916	0.000288263
73.728078	0.00029511
73.547239	0.000302088
73.366401	0.000309197
73.185563	0.000316437
73.004725	0.000323808
72.823887	0.000331307
72.643049	0.000338935
72.462210	0.00034669
72.281372	0.000354568
72.100534	0.000362567
71.919696	0.000370683
71.738858	0.000378911
71.558020	0.000387247
71.377181	0.000395682
71.196343	0.00040421
71.015505	0.00041282
70.834667	0.000421501
70.653829	0.000430238
70.472990	0.000439014
70.292152	0.000447809
70.111314	0.000456596
69.930476	0.000465345
69.749638	0.000474013
69.568800	0.000482548
69.387961	0.000490877
69.207123	0.000498898
69.026285	0.000506448
68.845447	0.000513225
&
```
