## supplemental_material for "RNA structure prediction using positive and negative evolutionary information": Fig1_toy_caco_1.cov

```
#
# Method Target_E-val [cov_min,cov_max] [FP | TP True Found | Sen PPV F] 
# GTp    0.05           [-1.68,7.98]    [5 | 0 0 5 | 0.00 0.00 0.00] 
#
# in_given  left_pos       right_pos        score          E-value       substitutions      power
#-------------------------------------------------------------------------------------------------------
~	         2	        47	7.89184	3.226e-06	13		0.12
~	        11	        19	7.63172	1.03947e-05	6		0.03
~	        17	        34	7.11838	9.90119e-05	11		0.09
~	        18	        33	7.98093	2.13207e-06	10		0.08
~	        26	        45	7.73598	6.42467e-06	10		0.08
```
