## supplemental_material for "RNA structure prediction using positive and negative evolutionary information": Fig1_toy_caco_1.fold.power

```
# Power analysis of CaCoFold structure 
#
# covary  left_pos      right_pos    substitutions      power
#----------------------------------------------------------------
          1		48		0		0.00
     *    2		47		13		0.12
          3		46		0		0.00
          5		25		4		0.00
          6		24		0		0.00
          7		23		0		0.00
          8		22		0		0.00
          9		21		0		0.00
          10		20		0		0.00
     *    11		19		6		0.03
          15		36		0		0.00
          16		35		0		0.00
     *    17		34		11		0.09
     *    18		33		10		0.08
     *    26		45		10		0.08
          27		44		0		0.00
          28		43		0		0.00
          29		42		0		0.00
          30		41		2		0.00
          31		40		0		0.00
#
# BPAIRS 20
# avg substitutions per BP  2.8
# BPAIRS expected to covary 0.4
# BPAIRS observed to covary 5
#
```
