## supplemental_material for "RNA structure prediction using positive and negative evolutionary information": Fig1_toy_caco_1.power

```
# Power analysis of given structure 
#
# covary  left_pos      right_pos    substitutions      power
#----------------------------------------------------------------
#
# BPAIRS 0
# avg substitutions per BP  0.0
# BPAIRS expected to covary 0.0
# BPAIRS observed to covary 0
#
```
