## supplemental_material for "RNA structure prediction using positive and negative evolutionary information": Fig1_toy_caco_1.sorted.fold.cov

```
# The predicted CaCoFold structure
# BPAIRS observed to covary 5
#
#
# Method Target_E-val [cov_min,cov_max] [FP | TP True Found | Sen PPV F] 
# GTp    0.05         [-1.68,7.98]     [0 | 5 20 5 | 25.00 100.00 40.00] 
#
# in_fold in_given   left_pos       right_pos      score           E-value    substitutions      power
#----------------------------------------------------------------------------------------------------------------
*	~	        18	        33	7.98093	2.13207e-06	10		0.08
*	~	         2	        47	7.89184	3.226e-06	13		0.12
*	~	        26	        45	7.73598	6.42467e-06	10		0.08
*	~	        11	        19	7.63172	1.03947e-05	6		0.03
*	~	        17	        34	7.11838	9.90119e-05	11		0.09
```
