## supplemental_material for "RNA structure prediction using positive and negative evolutionary information": Fig1_toy_caco_1.surv

```
&
7.979540	0.000816327
7.885734	0.00163265
7.729390	0.00244898
7.619949	0.00326531
7.104015	0.00408163
3.304860	0.00489796
2.319893	0.00571429
2.304259	0.00653061
1.428734	0.00734694
1.272390	0.00897959
1.131680	0.00979592
0.803358	0.0106122
0.693918	0.0114286
0.475036	0.0122449
0.459402	0.0130612
0.396864	0.0138776
0.365596	0.0146939
0.349961	0.0155102
0.271789	0.0163265
0.224886	0.0171429
0.209252	0.0195918
0.193617	0.0204082
0.162349	0.0212245
0.146714	0.0228571
0.099811	0.0236735
0.068542	0.0253061
0.037274	0.0261224
0.021639	0.0269388
-0.009630	0.916735
-0.040898	0.919184
-0.056533	0.921633
-0.072167	0.924082
-0.087801	0.924898
-0.103436	0.930612
-0.119070	0.933878
-0.134705	0.936327
-0.150339	0.940408
-0.165973	0.942857
-0.181608	0.94449
-0.197242	0.946122
-0.212877	0.948571
-0.228511	0.950204
-0.244145	0.951837
-0.259780	0.952653
-0.275414	0.953469
-0.291048	0.955918
-0.306683	0.959184
-0.322317	0.96
-0.337952	0.963265
-0.353586	0.964898
-0.369220	0.965714
-0.384855	0.966531
-0.494295	0.967347
-0.556833	0.968163
-0.619370	0.970612
-0.666274	0.971429
-0.697542	0.972245
-0.713177	0.973878
-0.760080	0.974694
-0.791349	0.976327
-0.806983	0.978776
-0.838252	0.979592
-0.869521	0.981224
-0.916424	0.982041
-0.932058	0.982857
-0.963327	0.983673
-0.978961	0.98449
-0.994596	0.986122
-1.010230	0.986939
-1.025864	0.987755
-1.041499	0.988571
-1.057133	0.989388
-1.072768	0.990204
-1.088402	0.99102
-1.166574	0.991837
-1.244746	0.992653
-1.307283	0.993469
-1.354186	0.995102
-1.510530	0.995918
-1.526165	0.997551
-1.557433	0.998367
-1.666874	0.999184
-1.698143	1
&
7.197821	4.08163e-06
6.322295	8.16327e-06
6.150317	1.22449e-05
6.119048	1.63265e-05
5.931436	2.04082e-05
5.743823	2.44898e-05
5.712554	2.85714e-05
5.696920	3.26531e-05
5.650017	3.67347e-05
5.618748	4.08163e-05
5.571845	4.4898e-05
5.556211	4.89796e-05
5.524942	5.71429e-05
5.509307	6.12245e-05
5.478039	6.93878e-05
5.446770	7.34694e-05
5.431136	8.16327e-05
5.415501	8.57143e-05
5.399867	8.97959e-05
5.384232	9.79592e-05
5.352964	0.000114286
5.337329	0.000122449
5.321695	0.000130612
5.306061	0.000134694
5.290426	0.00015102
5.243523	0.000163265
5.227889	0.00017551
5.212254	0.000183673
5.196620	0.000191837
5.180985	0.000204082
5.165351	0.000212245
5.149717	0.000220408
5.134082	0.000244898
5.118448	0.000261224
5.102814	0.000277551
5.087179	0.000285714
5.071545	0.000310204
5.055910	0.000326531
5.040276	0.000342857
5.024642	0.000363265
5.009007	0.000371429
4.993373	0.00037551
4.977738	0.000387755
4.962104	0.000412245
4.946470	0.000432653
4.930835	0.000440816
4.915201	0.000453061
4.899567	0.000461224
4.883932	0.000493878
4.852663	0.000497959
4.837029	0.000514286
4.821395	0.000530612
4.805760	0.00055102
4.790126	0.000563265
4.774492	0.000583673
4.758857	0.0006
4.743223	0.000628571
4.727588	0.000632653
4.711954	0.00064898
4.696320	0.000661224
4.680685	0.000689796
4.665051	0.000722449
4.649416	0.000742857
4.633782	0.000746939
4.618148	0.000759184
4.602513	0.000783673
4.586879	0.000795918
4.571245	0.000812245
4.555610	0.000828571
4.539976	0.000853061
4.524341	0.000861224
4.508707	0.000865306
4.493073	0.000869388
4.477438	0.000873469
4.461804	0.000893878
4.446169	0.000922449
4.430535	0.000930612
4.414901	0.000963265
4.399266	0.00100816
4.383632	0.00103265
4.367998	0.00105714
4.352363	0.00106531
4.336729	0.00108163
4.321094	0.0010898
4.289826	0.00110204
4.274191	0.00111837
4.258557	0.00113469
4.242923	0.00115918
4.227288	0.00117551
4.211654	0.00118367
4.196019	0.00119592
4.180385	0.00122449
4.164751	0.00124898
4.149116	0.00125714
4.133482	0.00127755
4.117847	0.00128571
4.102213	0.0012898
4.086579	0.0013102
4.070944	0.00132245
4.055310	0.00135102
4.039676	0.0013551
4.024041	0.00137143
4.008407	0.00137959
3.992772	0.00139184
3.977138	0.0014
3.961504	0.00140816
3.945869	0.00142857
3.930235	0.0014449
3.914600	0.00146531
3.898966	0.00147347
3.883332	0.00149388
3.867697	0.00152245
3.852063	0.00153469
3.836429	0.00153878
3.820794	0.00155918
3.805160	0.00156735
3.789525	0.00158776
3.773891	0.00160816
3.758257	0.00164898
3.742622	0.00166939
3.726988	0.00168571
3.711353	0.00169796
3.695719	0.00172653
3.680085	0.00174694
3.664450	0.00177143
3.648816	0.00179592
3.633182	0.00181633
3.617547	0.00183673
3.601913	0.00186531
3.586278	0.00191429
3.570644	0.0019551
3.555010	0.00197959
3.539375	0.00201633
3.523741	0.00205714
3.508107	0.00209388
3.492472	0.00215918
3.476838	0.00221224
3.461203	0.00224082
3.445569	0.00230612
3.429935	0.00234694
3.414300	0.00240816
3.398666	0.00246531
3.383031	0.00253878
3.367397	0.0026
3.351763	0.00273061
3.336128	0.00283265
3.320494	0.00291837
3.304860	0.00302041
3.289225	0.00313061
3.273591	0.00323673
3.257956	0.00336735
3.242322	0.0035102
3.226688	0.00362449
3.211053	0.00375102
3.195419	0.00386122
3.179784	0.00397143
3.164150	0.00406939
3.148516	0.00418776
3.132881	0.00428571
3.117247	0.00438367
3.101613	0.00453061
3.085978	0.00464082
3.070344	0.00475102
3.054709	0.00485714
3.039075	0.00499592
3.023441	0.00511837
3.007806	0.00520816
2.992172	0.00533878
2.976538	0.00543265
2.960903	0.00553469
2.945269	0.0056449
2.929634	0.00575918
2.914000	0.00584082
2.898366	0.00595102
2.882731	0.0060898
2.867097	0.00621633
2.851462	0.0063551
2.835828	0.00646531
2.820194	0.00657551
2.804559	0.00667755
2.788925	0.00681633
2.773291	0.00689796
2.757656	0.00701633
2.742022	0.00715918
2.726387	0.00722449
2.710753	0.00731429
2.695119	0.00743265
2.679484	0.00755102
2.663850	0.00761633
2.648215	0.00768571
2.632581	0.0077551
2.616947	0.00789388
2.601312	0.00803673
2.585678	0.00813469
2.570044	0.00824898
2.554409	0.00835102
2.538775	0.00844082
2.523140	0.00857959
2.507506	0.0086898
2.491872	0.00880816
2.476237	0.00889388
2.460603	0.0090449
2.444969	0.00917959
2.429334	0.00928163
2.413700	0.0094
2.398065	0.00949388
2.382431	0.00959592
2.366797	0.00972653
2.351162	0.00985306
2.335528	0.00992653
2.319893	0.01
2.304259	0.010098
2.288625	0.0102082
2.272990	0.010298
2.257356	0.0104041
2.241722	0.0105061
2.226087	0.0105673
2.210453	0.0106531
2.194818	0.0107224
2.179184	0.010849
2.163550	0.0109551
2.147915	0.0110245
2.132281	0.0111184
2.116646	0.0111714
2.101012	0.0112449
2.085378	0.0113184
2.069743	0.0114245
2.054109	0.0114857
2.038475	0.0115429
2.022840	0.0116408
2.007206	0.0116939
1.991571	0.0117959
1.975937	0.0118571
1.960303	0.0119388
1.944668	0.012
1.929034	0.0120816
1.913400	0.0121796
1.897765	0.0122449
1.882131	0.0123224
1.866496	0.0123878
1.850862	0.0124408
1.835228	0.0125184
1.819593	0.0125796
1.803959	0.0127184
1.788324	0.0128163
1.772690	0.012951
1.757056	0.0130735
1.741421	0.0132327
1.725787	0.0133918
1.710153	0.0135633
1.694518	0.0137429
1.678884	0.0139265
1.663249	0.0141102
1.647615	0.014298
1.631981	0.0144776
1.616346	0.0146776
1.600712	0.0150531
1.585077	0.0154163
1.569443	0.0157673
1.553809	0.0161388
1.538174	0.0164939
1.522540	0.016898
1.506906	0.0173061
1.491271	0.0176286
1.475637	0.0179673
1.460002	0.018351
1.444368	0.0186367
1.428734	0.0189347
1.413099	0.0191714
1.397465	0.0193796
1.381830	0.0196163
1.366196	0.0198735
1.350562	0.0200898
1.334927	0.0203429
1.319293	0.0205388
1.303659	0.0207673
1.288024	0.0209265
1.272390	0.0211429
1.256755	0.0213878
1.241121	0.0216367
1.225487	0.021849
1.209852	0.0220449
1.194218	0.022302
1.178584	0.0225673
1.162949	0.0228367
1.147315	0.0231224
1.131680	0.0233265
1.116046	0.0236204
1.100412	0.0239224
1.084777	0.0242776
1.069143	0.0246122
1.053508	0.0249143
1.037874	0.0252082
1.022240	0.0255755
1.006605	0.0258694
0.990971	0.0262122
0.975337	0.0266163
0.959702	0.0269796
0.944068	0.0273469
0.928433	0.0276286
0.912799	0.0280612
0.897165	0.0285143
0.881530	0.0288898
0.865896	0.0292286
0.850261	0.0296898
0.834627	0.0301837
0.818993	0.0306163
0.803358	0.0310939
0.787724	0.0316653
0.772090	0.0321592
0.756455	0.0327714
0.740821	0.0332571
0.725186	0.0338571
0.709552	0.0344327
0.693918	0.035049
0.678283	0.0356245
0.662649	0.0362816
0.647015	0.036902
0.631380	0.0375673
0.615746	0.0381429
0.600111	0.0387429
0.584477	0.0393061
0.568843	0.0401265
0.553208	0.0407388
0.537574	0.0414694
0.521939	0.0421959
0.506305	0.0428
0.490671	0.0435633
0.475036	0.0443143
0.459402	0.0451102
0.443768	0.0458204
0.428133	0.0466694
0.412499	0.0475429
0.396864	0.0483347
0.381230	0.0492327
0.365596	0.0502082
0.349961	0.0512449
0.334327	0.0522449
0.318692	0.0533265
0.303058	0.0543837
0.287424	0.0555265
0.271789	0.0567918
0.256155	0.0579265
0.240521	0.0593878
0.224886	0.0608286
0.209252	0.0623143
0.193617	0.0639918
0.177983	0.0657633
0.162349	0.0673878
0.146714	0.0690816
0.131080	0.0710449
0.115446	0.0728
0.099811	0.0747837
0.084177	0.0765633
0.068542	0.0785102
0.052908	0.0805714
0.037274	0.0826612
0.021639	0.084951
0.006005	0.0876367
-0.009630	0.780212
-0.025264	0.783657
-0.040898	0.788269
-0.056533	0.794302
-0.072167	0.80118
-0.087801	0.808482
-0.103436	0.816224
-0.119070	0.824224
-0.134705	0.832094
-0.150339	0.839927
-0.165973	0.848057
-0.181608	0.8556
-0.197242	0.862816
-0.212877	0.869527
-0.228511	0.876453
-0.244145	0.882947
-0.259780	0.889012
-0.275414	0.894702
-0.291048	0.900118
-0.306683	0.905331
-0.322317	0.91022
-0.337952	0.914661
-0.353586	0.91898
-0.369220	0.923139
-0.384855	0.927265
-0.400489	0.930935
-0.416123	0.934722
-0.431758	0.938294
-0.447392	0.941751
-0.463027	0.94498
-0.478661	0.948086
-0.494295	0.950776
-0.509930	0.953641
-0.525564	0.956294
-0.541199	0.958878
-0.556833	0.961469
-0.572467	0.963731
-0.588102	0.965935
-0.603736	0.967984
-0.619370	0.970045
-0.635005	0.972008
-0.650639	0.973878
-0.666274	0.975808
-0.681908	0.977388
-0.697542	0.978824
-0.713177	0.980212
-0.728811	0.981596
-0.744446	0.983065
-0.760080	0.98418
-0.775714	0.9852
-0.791349	0.986237
-0.806983	0.987257
-0.822617	0.988208
-0.838252	0.989163
-0.853886	0.989984
-0.869521	0.990706
-0.885155	0.991388
-0.900789	0.992012
-0.916424	0.992576
-0.932058	0.993257
-0.947693	0.993837
-0.963327	0.99431
-0.978961	0.994747
-0.994596	0.995184
-1.010230	0.995616
-1.025864	0.995947
-1.041499	0.99631
-1.057133	0.996576
-1.072768	0.996837
-1.088402	0.997118
-1.104036	0.997359
-1.119671	0.9976
-1.135305	0.997747
-1.150939	0.997963
-1.166574	0.998159
-1.182208	0.998306
-1.197843	0.998449
-1.213477	0.998596
-1.229111	0.998718
-1.244746	0.998837
-1.260380	0.998914
-1.276015	0.998984
-1.291649	0.999057
-1.307283	0.99911
-1.322918	0.999163
-1.338552	0.999245
-1.354186	0.999294
-1.369821	0.999343
-1.385455	0.999392
-1.401090	0.999465
-1.416724	0.999522
-1.432358	0.999559
-1.447993	0.999592
-1.463627	0.999624
-1.479262	0.999649
-1.494896	0.999673
-1.510530	0.999714
-1.526165	0.999747
-1.541799	0.99978
-1.557433	0.999792
-1.573068	0.999804
-1.588702	0.999829
-1.604337	0.999833
-1.619971	0.999857
-1.635605	0.999861
-1.651240	0.99989
-1.666874	0.999902
-1.682508	0.999906
-1.729412	0.999914
-1.745046	0.999922
-1.760680	0.999935
-1.776315	0.999943
-1.791949	0.999947
-1.823218	0.999951
-1.838852	0.999967
-1.885755	0.999971
-1.901390	0.999976
-1.917024	0.99998
-1.948293	0.999984
-1.963927	0.999988
-2.026465	0.999996
-2.323518	1
&
26.099789	2.42068e-45
26.084155	2.60123e-45
26.068521	2.79525e-45
26.052886	3.00374e-45
26.037252	3.22778e-45
26.021617	3.46853e-45
26.005983	3.72723e-45
25.990349	4.00523e-45
25.974714	4.30396e-45
25.959080	4.62496e-45
25.943445	4.96991e-45
25.927811	5.34059e-45
25.912177	5.7389e-45
25.896542	6.16693e-45
25.880908	6.62687e-45
25.865274	7.12111e-45
25.849639	7.65222e-45
25.834005	8.22293e-45
25.818370	8.8362e-45
25.802736	9.4952e-45
25.787102	1.02034e-44
25.771467	1.09643e-44
25.755833	1.1782e-44
25.740199	1.26607e-44
25.724564	1.36049e-44
25.708930	1.46195e-44
25.693295	1.57098e-44
25.677661	1.68814e-44
25.662027	1.81404e-44
25.646392	1.94932e-44
25.630758	2.09469e-44
25.615123	2.2509e-44
25.599489	2.41876e-44
25.583855	2.59914e-44
25.568220	2.79296e-44
25.552586	3.00124e-44
25.536952	3.22506e-44
25.521317	3.46556e-44
25.505683	3.72399e-44
25.490048	4.00169e-44
25.474414	4.3001e-44
25.458780	4.62076e-44
25.443145	4.96533e-44
25.427511	5.3356e-44
25.411876	5.73347e-44
25.396242	6.161e-44
25.380608	6.62042e-44
25.364973	7.11409e-44
25.349339	7.64457e-44
25.333705	8.2146e-44
25.318070	8.82714e-44
25.302436	9.48534e-44
25.286801	1.01926e-43
25.271167	1.09526e-43
25.255533	1.17693e-43
25.239898	1.26469e-43
25.224264	1.35899e-43
25.208629	1.46032e-43
25.192995	1.5692e-43
25.177361	1.68621e-43
25.161726	1.81194e-43
25.146092	1.94704e-43
25.130458	2.09221e-43
25.114823	2.24821e-43
25.099189	2.41583e-43
25.083554	2.59596e-43
25.067920	2.78951e-43
25.052286	2.99749e-43
25.036651	3.22098e-43
25.021017	3.46113e-43
25.005383	3.71918e-43
24.989748	3.99647e-43
24.974114	4.29443e-43
24.958479	4.61461e-43
24.942845	4.95865e-43
24.927211	5.32834e-43
24.911576	5.7256e-43
24.895942	6.15246e-43
24.880307	6.61115e-43
24.864673	7.10403e-43
24.849039	7.63366e-43
24.833404	8.20276e-43
24.817770	8.81429e-43
24.802136	9.47141e-43
24.786501	1.01775e-42
24.770867	1.09362e-42
24.755232	1.17515e-42
24.739598	1.26276e-42
24.723964	1.3569e-42
24.708329	1.45805e-42
24.692695	1.56675e-42
24.677060	1.68355e-42
24.661426	1.80905e-42
24.645792	1.94391e-42
24.630157	2.08882e-42
24.614523	2.24453e-42
24.598889	2.41185e-42
24.583254	2.59164e-42
24.567620	2.78483e-42
24.551985	2.99242e-42
24.536351	3.21548e-42
24.520717	3.45517e-42
24.505082	3.71273e-42
24.489448	3.98948e-42
24.473814	4.28686e-42
24.458179	4.60641e-42
24.442545	4.94977e-42
24.426910	5.31873e-42
24.411276	5.71518e-42
24.395642	6.14118e-42
24.380007	6.59893e-42
24.364373	7.0908e-42
24.348738	7.61933e-42
24.333104	8.18725e-42
24.317470	8.7975e-42
24.301835	9.45323e-42
24.286201	1.01578e-41
24.270567	1.09149e-41
24.254932	1.17285e-41
24.239298	1.26026e-41
24.223663	1.3542e-41
24.208029	1.45513e-41
24.192395	1.56358e-41
24.176760	1.68012e-41
24.161126	1.80534e-41
24.145491	1.93989e-41
24.129857	2.08447e-41
24.114223	2.23983e-41
24.098588	2.40676e-41
24.082954	2.58613e-41
24.067320	2.77887e-41
24.051685	2.98597e-41
24.036051	3.20851e-41
24.020416	3.44763e-41
24.004782	3.70457e-41
23.989148	3.98065e-41
23.973513	4.27731e-41
23.957879	4.59608e-41
23.942245	4.93859e-41
23.926610	5.30664e-41
23.910976	5.7021e-41
23.895341	6.12704e-41
23.879707	6.58363e-41
23.864073	7.07426e-41
23.848438	7.60144e-41
23.832804	8.1679e-41
23.817169	8.77657e-41
23.801535	9.43059e-41
23.785901	1.01334e-40
23.770266	1.08885e-40
23.754632	1.16999e-40
23.738998	1.25717e-40
23.723363	1.35085e-40
23.707729	1.45151e-40
23.692094	1.55967e-40
23.676460	1.67589e-40
23.660826	1.80077e-40
23.645191	1.93495e-40
23.629557	2.07913e-40
23.613922	2.23405e-40
23.598288	2.40052e-40
23.582654	2.57938e-40
23.567019	2.77158e-40
23.551385	2.97809e-40
23.535751	3.19999e-40
23.520116	3.43842e-40
23.504482	3.69461e-40
23.488847	3.96989e-40
23.473213	4.26568e-40
23.457579	4.58351e-40
23.441944	4.92501e-40
23.426310	5.29196e-40
23.410676	5.68624e-40
23.395041	6.10989e-40
23.379407	6.56511e-40
23.363772	7.05424e-40
23.348138	7.57981e-40
23.332504	8.14453e-40
23.316869	8.75132e-40
23.301235	9.40331e-40
23.285600	1.01039e-39
23.269966	1.08566e-39
23.254332	1.16654e-39
23.238697	1.25345e-39
23.223063	1.34683e-39
23.207429	1.44717e-39
23.191794	1.55498e-39
23.176160	1.67082e-39
23.160525	1.7953e-39
23.144891	1.92904e-39
23.129257	2.07274e-39
23.113622	2.22715e-39
23.097988	2.39307e-39
23.082353	2.57134e-39
23.066719	2.76288e-39
23.051085	2.9687e-39
23.035450	3.18985e-39
23.019816	3.42746e-39
23.004182	3.68278e-39
22.988547	3.95711e-39
22.972913	4.25188e-39
22.957278	4.5686e-39
22.941644	4.90891e-39
22.926010	5.27457e-39
22.910375	5.66746e-39
22.894741	6.08962e-39
22.879106	6.54322e-39
22.863472	7.0306e-39
22.847838	7.55427e-39
22.832203	8.11695e-39
22.816569	8.72154e-39
22.800935	9.37116e-39
22.785300	1.00692e-38
22.769666	1.08191e-38
22.754031	1.1625e-38
22.738397	1.24908e-38
22.722763	1.34211e-38
22.707128	1.44207e-38
22.691494	1.54948e-38
22.675860	1.66488e-38
22.660225	1.78888e-38
22.644591	1.92212e-38
22.628956	2.06527e-38
22.613322	2.21908e-38
22.597688	2.38435e-38
22.582053	2.56193e-38
22.566419	2.75273e-38
22.550784	2.95774e-38
22.535150	3.17801e-38
22.519516	3.41469e-38
22.503881	3.66899e-38
22.488247	3.94223e-38
22.472613	4.23581e-38
22.456978	4.55125e-38
22.441344	4.89019e-38
22.425709	5.25436e-38
22.410075	5.64564e-38
22.394441	6.06607e-38
22.378806	6.51779e-38
22.363172	7.00315e-38
22.347537	7.52465e-38
22.331903	8.08499e-38
22.316269	8.68704e-38
22.300634	9.33391e-38
22.285000	1.0029e-37
22.269366	1.07757e-37
22.253731	1.15781e-37
22.238097	1.24403e-37
22.222462	1.33666e-37
22.206828	1.43619e-37
22.191194	1.54313e-37
22.175559	1.65803e-37
22.159925	1.78148e-37
22.144291	1.91413e-37
22.128656	2.05665e-37
22.113022	2.20979e-37
22.097387	2.37432e-37
22.081753	2.5511e-37
22.066119	2.74104e-37
22.050484	2.94513e-37
22.034850	3.1644e-37
22.019215	3.40001e-37
22.003581	3.65314e-37
21.987947	3.92513e-37
21.972312	4.21736e-37
21.956678	4.53135e-37
21.941044	4.86871e-37
21.925409	5.23118e-37
21.909775	5.62064e-37
21.894140	6.03908e-37
21.878506	6.48868e-37
21.862872	6.97174e-37
21.847237	7.49076e-37
21.831603	8.04842e-37
21.815968	8.64758e-37
21.800334	9.29135e-37
21.784700	9.98303e-37
21.769065	1.07262e-36
21.753431	1.15247e-36
21.737797	1.23826e-36
21.722162	1.33044e-36
21.706528	1.42948e-36
21.690893	1.53589e-36
21.675259	1.65022e-36
21.659625	1.77305e-36
21.643990	1.90504e-36
21.628356	2.04684e-36
21.612722	2.1992e-36
21.597087	2.3629e-36
21.581453	2.53878e-36
21.565818	2.72776e-36
21.550184	2.9308e-36
21.534550	3.14894e-36
21.518915	3.38333e-36
21.503281	3.63515e-36
21.487646	3.90572e-36
21.472012	4.19643e-36
21.456378	4.50877e-36
21.440743	4.84435e-36
21.425109	5.20491e-36
21.409475	5.59229e-36
21.393840	6.00851e-36
21.378206	6.4557e-36
21.362571	6.93617e-36
21.346937	7.4524e-36
21.331303	8.00704e-36
21.315668	8.60295e-36
21.300034	9.2432e-36
21.284399	9.9311e-36
21.268765	1.06702e-35
21.253131	1.14643e-35
21.237496	1.23174e-35
21.221862	1.32341e-35
21.206228	1.4219e-35
21.190593	1.52771e-35
21.174959	1.6414e-35
21.159324	1.76355e-35
21.143690	1.89478e-35
21.128056	2.03578e-35
21.112421	2.18728e-35
21.096787	2.35004e-35
21.081153	2.52491e-35
21.065518	2.7128e-35
21.049884	2.91466e-35
21.034249	3.13154e-35
21.018615	3.36456e-35
21.002981	3.61492e-35
20.987346	3.8839e-35
20.971712	4.17289e-35
20.956077	4.48338e-35
20.940443	4.81698e-35
20.924809	5.17539e-35
20.909174	5.56046e-35
20.893540	5.97419e-35
20.877906	6.41869e-35
20.862271	6.89626e-35
20.846637	7.40935e-35
20.831002	7.96062e-35
20.815368	8.5529e-35
20.799734	9.18923e-35
20.784099	9.8729e-35
20.768465	1.06074e-34
20.752830	1.13966e-34
20.737196	1.22445e-34
20.721562	1.31554e-34
20.705927	1.41341e-34
20.690293	1.51856e-34
20.674659	1.63153e-34
20.659024	1.75291e-34
20.643390	1.88331e-34
20.627755	2.02342e-34
20.612121	2.17394e-34
20.596487	2.33566e-34
20.580852	2.50941e-34
20.565218	2.69608e-34
20.549583	2.89664e-34
20.533949	3.11211e-34
20.518315	3.34361e-34
20.502680	3.59233e-34
20.487046	3.85954e-34
20.471412	4.14663e-34
20.455777	4.45507e-34
20.440143	4.78645e-34
20.424508	5.14247e-34
20.408874	5.52498e-34
20.393240	5.93593e-34
20.377605	6.37744e-34
20.361971	6.85179e-34
20.346337	7.36141e-34
20.330702	7.90893e-34
20.315068	8.49717e-34
20.299433	9.12915e-34
20.283799	9.80813e-34
20.268165	1.05376e-33
20.252530	1.13213e-33
20.236896	1.21633e-33
20.221261	1.30679e-33
20.205627	1.40398e-33
20.189993	1.50839e-33
20.174358	1.62057e-33
20.158724	1.74109e-33
20.143090	1.87057e-33
20.127455	2.00968e-33
20.111821	2.15913e-33
20.096186	2.3197e-33
20.080552	2.4922e-33
20.064918	2.67753e-33
20.049283	2.87664e-33
20.033649	3.09055e-33
20.018014	3.32037e-33
20.002380	3.56727e-33
19.986746	3.83253e-33
19.971111	4.11752e-33
19.955477	4.42369e-33
19.939843	4.75262e-33
19.924208	5.10601e-33
19.908574	5.48567e-33
19.892939	5.89355e-33
19.877305	6.33176e-33
19.861671	6.80255e-33
19.846036	7.30833e-33
19.830402	7.85171e-33
19.814768	8.43549e-33
19.799133	9.06267e-33
19.783499	9.73647e-33
19.767864	1.04604e-32
19.752230	1.12381e-32
19.736596	1.20736e-32
19.720961	1.29712e-32
19.705327	1.39355e-32
19.689692	1.49715e-32
19.674058	1.60846e-32
19.658424	1.72803e-32
19.642789	1.8565e-32
19.627155	1.99451e-32
19.611521	2.14278e-32
19.595886	2.30207e-32
19.580252	2.4732e-32
19.564617	2.65705e-32
19.548983	2.85457e-32
19.533349	3.06676e-32
19.517714	3.29473e-32
19.502080	3.53964e-32
19.486445	3.80275e-32
19.470811	4.08541e-32
19.455177	4.38909e-32
19.439542	4.71533e-32
19.423908	5.06581e-32
19.408274	5.44235e-32
19.392639	5.84686e-32
19.377005	6.28144e-32
19.361370	6.74831e-32
19.345736	7.24988e-32
19.330102	7.78871e-32
19.314467	8.36759e-32
19.298833	8.98949e-32
19.283199	9.6576e-32
19.267564	1.03754e-31
19.251930	1.11464e-31
19.236295	1.19748e-31
19.220661	1.28648e-31
19.205027	1.38208e-31
19.189392	1.48479e-31
19.173758	1.59514e-31
19.158123	1.71368e-31
19.142489	1.84103e-31
19.126855	1.97784e-31
19.111220	2.12481e-31
19.095586	2.28271e-31
19.079952	2.45233e-31
19.064317	2.63456e-31
19.048683	2.83033e-31
19.033048	3.04064e-31
19.017414	3.26658e-31
19.001780	3.5093e-31
18.986145	3.77005e-31
18.970511	4.05018e-31
18.954876	4.35112e-31
18.939242	4.67441e-31
18.923608	5.02172e-31
18.907973	5.39482e-31
18.892339	5.79565e-31
18.876705	6.22625e-31
18.861070	6.68884e-31
18.845436	7.18579e-31
18.829801	7.71965e-31
18.814167	8.29317e-31
18.798533	8.90929e-31
18.782898	9.57117e-31
18.767264	1.02822e-30
18.751630	1.10461e-30
18.735995	1.18667e-30
18.720361	1.27482e-30
18.704726	1.36952e-30
18.689092	1.47126e-30
18.673458	1.58055e-30
18.657823	1.69796e-30
18.642189	1.82409e-30
18.626554	1.95959e-30
18.610920	2.10515e-30
18.595286	2.26152e-30
18.579651	2.4295e-30
18.564017	2.60996e-30
18.548383	2.80382e-30
18.532748	3.01207e-30
18.517114	3.23579e-30
18.501479	3.47613e-30
18.485845	3.73431e-30
18.470211	4.01166e-30
18.454576	4.30961e-30
18.438942	4.62969e-30
18.423307	4.97353e-30
18.407673	5.3429e-30
18.392039	5.7397e-30
18.376404	6.16596e-30
18.360770	6.62387e-30
18.345136	7.11579e-30
18.329501	7.64422e-30
18.313867	8.2119e-30
18.298232	8.82172e-30
18.282598	9.47681e-30
18.266964	1.01805e-29
18.251329	1.09365e-29
18.235695	1.17486e-29
18.220060	1.2621e-29
18.204426	1.35582e-29
18.188792	1.45649e-29
18.173157	1.56464e-29
18.157523	1.68082e-29
18.141889	1.80562e-29
18.126254	1.93969e-29
18.110620	2.0837e-29
18.094985	2.23841e-29
18.079351	2.40461e-29
18.063717	2.58313e-29
18.048082	2.77492e-29
18.032448	2.98093e-29
18.016814	3.20224e-29
18.001179	3.43998e-29
17.985545	3.69536e-29
17.969910	3.9697e-29
17.954276	4.2644e-29
17.938642	4.58097e-29
17.923007	4.92104e-29
17.907373	5.28635e-29
17.891738	5.67877e-29
17.876104	6.10032e-29
17.860470	6.55315e-29
17.844835	7.03959e-29
17.829201	7.56213e-29
17.813567	8.12344e-29
17.797932	8.72642e-29
17.782298	9.37414e-29
17.766663	1.00699e-28
17.751029	1.08173e-28
17.735395	1.16202e-28
17.719760	1.24827e-28
17.704126	1.34091e-28
17.688491	1.44044e-28
17.672857	1.54734e-28
17.657223	1.66218e-28
17.641588	1.78554e-28
17.625954	1.91805e-28
17.610320	2.06039e-28
17.594685	2.2133e-28
17.579051	2.37755e-28
17.563416	2.55399e-28
17.547782	2.74351e-28
17.532148	2.9471e-28
17.516513	3.16579e-28
17.500879	3.40071e-28
17.485245	3.65305e-28
17.469610	3.92412e-28
17.453976	4.21529e-28
17.438341	4.52807e-28
17.422707	4.86405e-28
17.407073	5.22495e-28
17.391438	5.61262e-28
17.375804	6.02905e-28
17.360169	6.47637e-28
17.344535	6.95688e-28
17.328901	7.47302e-28
17.313266	8.02745e-28
17.297632	8.623e-28
17.281998	9.26272e-28
17.266363	9.9499e-28
17.250729	1.0688e-27
17.235094	1.14809e-27
17.219460	1.23326e-27
17.203826	1.32475e-27
17.188191	1.42302e-27
17.172557	1.52858e-27
17.156922	1.64197e-27
17.141288	1.76376e-27
17.125654	1.89459e-27
17.110019	2.03512e-27
17.094385	2.18608e-27
17.078751	2.34822e-27
17.063116	2.52239e-27
17.047482	2.70948e-27
17.031847	2.91044e-27
17.016213	3.12629e-27
17.000579	3.35816e-27
16.984944	3.60722e-27
16.969310	3.87474e-27
16.953676	4.1621e-27
16.938041	4.47077e-27
16.922407	4.80232e-27
16.906772	5.15845e-27
16.891138	5.54099e-27
16.875504	5.95188e-27
16.859869	6.39324e-27
16.844235	6.86733e-27
16.828600	7.37655e-27
16.812966	7.92353e-27
16.797332	8.51105e-27
16.781697	9.14213e-27
16.766063	9.81999e-27
16.750429	1.05481e-26
16.734794	1.13302e-26
16.719160	1.21702e-26
16.703525	1.30726e-26
16.687891	1.40418e-26
16.672257	1.50828e-26
16.656622	1.6201e-26
16.640988	1.74021e-26
16.625353	1.86922e-26
16.609719	2.00779e-26
16.594085	2.15663e-26
16.578450	2.31651e-26
16.562816	2.48823e-26
16.547182	2.67268e-26
16.531547	2.87079e-26
16.515913	3.08359e-26
16.500278	3.31216e-26
16.484644	3.55767e-26
16.469010	3.82137e-26
16.453375	4.10461e-26
16.437741	4.40884e-26
16.422107	4.73561e-26
16.406472	5.08659e-26
16.390838	5.46358e-26
16.375203	5.86851e-26
16.359569	6.30343e-26
16.343935	6.77058e-26
16.328300	7.27234e-26
16.312666	7.81128e-26
16.297031	8.39014e-26
16.281397	9.01189e-26
16.265763	9.6797e-26
16.250128	1.0397e-25
16.234494	1.11674e-25
16.218860	1.19949e-25
16.203225	1.28837e-25
16.187591	1.38383e-25
16.171956	1.48637e-25
16.156322	1.5965e-25
16.140688	1.71478e-25
16.125053	1.84183e-25
16.109419	1.97829e-25
16.093784	2.12486e-25
16.078150	2.28228e-25
16.062516	2.45136e-25
16.046881	2.63297e-25
16.031247	2.82802e-25
16.015613	3.03752e-25
15.999978	3.26254e-25
15.984344	3.50422e-25
15.968709	3.76379e-25
15.953075	4.04259e-25
15.937441	4.34204e-25
15.921806	4.66366e-25
15.906172	5.00909e-25
15.890537	5.38011e-25
15.874903	5.77859e-25
15.859269	6.20659e-25
15.843634	6.66627e-25
15.828000	7.15998e-25
15.812366	7.69026e-25
15.796731	8.25979e-25
15.781097	8.87149e-25
15.765462	9.52847e-25
15.749828	1.02341e-24
15.734194	1.0992e-24
15.718559	1.18059e-24
15.702925	1.26801e-24
15.687291	1.36191e-24
15.671656	1.46275e-24
15.656022	1.57106e-24
15.640387	1.68739e-24
15.624753	1.81233e-24
15.609119	1.94651e-24
15.593484	2.09063e-24
15.577850	2.24541e-24
15.562215	2.41165e-24
15.546581	2.59019e-24
15.530947	2.78195e-24
15.515312	2.9879e-24
15.499678	3.20909e-24
15.484044	3.44665e-24
15.468409	3.70179e-24
15.452775	3.97581e-24
15.437140	4.27011e-24
15.421506	4.58619e-24
15.405872	4.92565e-24
15.390237	5.29024e-24
15.374603	5.6818e-24
15.358968	6.10233e-24
15.343334	6.55398e-24
15.327700	7.03904e-24
15.312065	7.55999e-24
15.296431	8.11949e-24
15.280797	8.72037e-24
15.265162	9.36571e-24
15.249528	1.00588e-23
15.233893	1.08032e-23
15.218259	1.16026e-23
15.202625	1.24611e-23
15.186990	1.33832e-23
15.171356	1.43735e-23
15.155722	1.5437e-23
15.140087	1.65792e-23
15.124453	1.78058e-23
15.108818	1.91232e-23
15.093184	2.05381e-23
15.077550	2.20575e-23
15.061915	2.36894e-23
15.046281	2.54419e-23
15.030646	2.7324e-23
15.015012	2.93454e-23
14.999378	3.15162e-23
14.983743	3.38475e-23
14.968109	3.63512e-23
14.952475	3.90401e-23
14.936840	4.19277e-23
14.921206	4.50289e-23
14.905571	4.83594e-23
14.889937	5.19362e-23
14.874303	5.57773e-23
14.858668	5.99025e-23
14.843034	6.43327e-23
14.827399	6.90904e-23
14.811765	7.41998e-23
14.796131	7.96869e-23
14.780496	8.55796e-23
14.764862	9.19079e-23
14.749228	9.87041e-23
14.733593	1.06003e-22
14.717959	1.1384e-22
14.702324	1.22258e-22
14.686690	1.31297e-22
14.671056	1.41005e-22
14.655421	1.5143e-22
14.639787	1.62625e-22
14.624153	1.74648e-22
14.608518	1.87559e-22
14.592884	2.01425e-22
14.577249	2.16315e-22
14.561615	2.32305e-22
14.545981	2.49477e-22
14.530346	2.67918e-22
14.514712	2.87722e-22
14.499077	3.08988e-22
14.483443	3.31826e-22
14.467809	3.56352e-22
14.452174	3.82689e-22
14.436540	4.10972e-22
14.420906	4.41345e-22
14.405271	4.73961e-22
14.389637	5.08987e-22
14.374002	5.466e-22
14.358368	5.86992e-22
14.342734	6.30367e-22
14.327099	6.76946e-22
14.311465	7.26966e-22
14.295830	7.8068e-22
14.280196	8.38361e-22
14.264562	9.00302e-22
14.248927	9.66818e-22
14.233293	1.03825e-21
14.217659	1.11495e-21
14.202024	1.19732e-21
14.186390	1.28577e-21
14.170755	1.38075e-21
14.155121	1.48274e-21
14.139487	1.59227e-21
14.123852	1.70988e-21
14.108218	1.83618e-21
14.092584	1.9718e-21
14.076949	2.11743e-21
14.061315	2.27382e-21
14.045680	2.44175e-21
14.030046	2.62208e-21
14.014412	2.81572e-21
13.998777	3.02365e-21
13.983143	3.24694e-21
13.967508	3.4867e-21
13.951874	3.74416e-21
13.936240	4.02063e-21
13.920605	4.3175e-21
13.904971	4.63628e-21
13.889337	4.97858e-21
13.873702	5.34615e-21
13.858068	5.74085e-21
13.842433	6.16467e-21
13.826799	6.61976e-21
13.811165	7.10844e-21
13.795530	7.63318e-21
13.779896	8.19663e-21
13.764261	8.80165e-21
13.748627	9.45132e-21
13.732993	1.01489e-20
13.717358	1.0898e-20
13.701724	1.17023e-20
13.686090	1.2566e-20
13.670455	1.34933e-20
13.654821	1.44891e-20
13.639186	1.55583e-20
13.623552	1.67064e-20
13.607918	1.79392e-20
13.592283	1.92629e-20
13.576649	2.06842e-20
13.561014	2.22104e-20
13.545380	2.38491e-20
13.529746	2.56086e-20
13.514111	2.7498e-20
13.498477	2.95266e-20
13.482843	3.17048e-20
13.467208	3.40436e-20
13.451574	3.65549e-20
13.435939	3.92513e-20
13.420305	4.21466e-20
13.404671	4.52552e-20
13.389036	4.85931e-20
13.373402	5.2177e-20
13.357768	5.60252e-20
13.342133	6.0157e-20
13.326499	6.45933e-20
13.310864	6.93567e-20
13.295230	7.44711e-20
13.279596	7.99625e-20
13.263961	8.58586e-20
13.248327	9.21893e-20
13.232692	9.89865e-20
13.217058	1.06285e-19
13.201424	1.14121e-19
13.185789	1.22534e-19
13.170155	1.31567e-19
13.154521	1.41266e-19
13.138886	1.51679e-19
13.123252	1.6286e-19
13.107617	1.74864e-19
13.091983	1.87753e-19
13.076349	2.01592e-19
13.060714	2.16449e-19
13.045080	2.32401e-19
13.029445	2.49528e-19
13.013811	2.67917e-19
12.998177	2.8766e-19
12.982542	3.08857e-19
12.966908	3.31616e-19
12.951274	3.5605e-19
12.935639	3.82284e-19
12.920005	4.10449e-19
12.904370	4.40689e-19
12.888736	4.73155e-19
12.873102	5.08012e-19
12.857467	5.45435e-19
12.841833	5.85613e-19
12.826199	6.2875e-19
12.810564	6.75062e-19
12.794930	7.24783e-19
12.779295	7.78165e-19
12.763661	8.35475e-19
12.748027	8.97005e-19
12.732392	9.63063e-19
12.716758	1.03398e-18
12.701123	1.11012e-18
12.685489	1.19186e-18
12.669855	1.27962e-18
12.654220	1.37384e-18
12.638586	1.47499e-18
12.622952	1.58358e-18
12.607317	1.70016e-18
12.591683	1.82532e-18
12.576048	1.95969e-18
12.560414	2.10394e-18
12.544780	2.25881e-18
12.529145	2.42506e-18
12.513511	2.60355e-18
12.497876	2.79516e-18
12.482242	3.00087e-18
12.466608	3.22171e-18
12.450973	3.45879e-18
12.435339	3.71331e-18
12.419705	3.98654e-18
12.404070	4.27987e-18
12.388436	4.59476e-18
12.372801	4.93281e-18
12.357167	5.29571e-18
12.341533	5.6853e-18
12.325898	6.10353e-18
12.310264	6.5525e-18
12.294630	7.03448e-18
12.278995	7.55189e-18
12.263361	8.10733e-18
12.247726	8.70359e-18
12.232092	9.34368e-18
12.216458	1.00308e-17
12.200823	1.07684e-17
12.185189	1.15603e-17
12.169554	1.24103e-17
12.153920	1.33228e-17
12.138286	1.43023e-17
12.122651	1.53538e-17
12.107017	1.64826e-17
12.091383	1.76943e-17
12.075748	1.8995e-17
12.060114	2.03912e-17
12.044479	2.189e-17
12.028845	2.34989e-17
12.013211	2.5226e-17
11.997576	2.70799e-17
11.981942	2.90699e-17
11.966307	3.12061e-17
11.950673	3.34992e-17
11.935039	3.59606e-17
11.919404	3.86028e-17
11.903770	4.1439e-17
11.888136	4.44834e-17
11.872501	4.77512e-17
11.856867	5.1259e-17
11.841232	5.50243e-17
11.825598	5.90659e-17
11.809964	6.34042e-17
11.794329	6.8061e-17
11.778695	7.30594e-17
11.763061	7.84247e-17
11.747426	8.41837e-17
11.731792	9.03653e-17
11.716157	9.70004e-17
11.700523	1.04122e-16
11.684889	1.11767e-16
11.669254	1.19972e-16
11.653620	1.28779e-16
11.637985	1.38233e-16
11.622351	1.48379e-16
11.606717	1.5927e-16
11.591082	1.7096e-16
11.575448	1.83506e-16
11.559814	1.96973e-16
11.544179	2.11428e-16
11.528545	2.26942e-16
11.512910	2.43594e-16
11.497276	2.61467e-16
11.481642	2.8065e-16
11.466007	3.01239e-16
11.450373	3.23337e-16
11.434738	3.47055e-16
11.419104	3.72512e-16
11.403470	3.99834e-16
11.387835	4.29159e-16
11.372201	4.60632e-16
11.356567	4.94412e-16
11.340932	5.30667e-16
11.325298	5.69578e-16
11.309663	6.1134e-16
11.294029	6.56161e-16
11.278395	7.04265e-16
11.262760	7.55893e-16
11.247126	8.11303e-16
11.231491	8.7077e-16
11.215857	9.34593e-16
11.200223	1.00309e-15
11.184588	1.0766e-15
11.168954	1.1555e-15
11.153320	1.24017e-15
11.137685	1.33104e-15
11.122051	1.42856e-15
11.106416	1.53322e-15
11.090782	1.64554e-15
11.075148	1.76608e-15
11.059513	1.89545e-15
11.043879	2.03428e-15
11.028245	2.18327e-15
11.012610	2.34316e-15
10.996976	2.51475e-15
10.981341	2.6989e-15
10.965707	2.89651e-15
10.950073	3.10858e-15
10.934438	3.33617e-15
10.918804	3.5804e-15
10.903169	3.84249e-15
10.887535	4.12375e-15
10.871901	4.42557e-15
10.856266	4.74947e-15
10.840632	5.09705e-15
10.824998	5.47003e-15
10.809363	5.87029e-15
10.793729	6.2998e-15
10.778094	6.76071e-15
10.762460	7.2553e-15
10.746826	7.78604e-15
10.731191	8.35556e-15
10.715557	8.9667e-15
10.699922	9.6225e-15
10.684288	1.03262e-14
10.668654	1.10813e-14
10.653019	1.18916e-14
10.637385	1.27611e-14
10.621751	1.3694e-14
10.606116	1.46951e-14
10.590482	1.57693e-14
10.574847	1.6922e-14
10.559213	1.81588e-14
10.543579	1.94859e-14
10.527944	2.09098e-14
10.512310	2.24378e-14
10.496676	2.40772e-14
10.481041	2.58363e-14
10.465407	2.77238e-14
10.449772	2.9749e-14
10.434138	3.1922e-14
10.418504	3.42536e-14
10.402869	3.67552e-14
10.387235	3.94393e-14
10.371600	4.23192e-14
10.355966	4.54092e-14
10.340332	4.87245e-14
10.324697	5.22816e-14
10.309063	5.6098e-14
10.293429	6.01927e-14
10.277794	6.45859e-14
10.262160	6.92994e-14
10.246525	7.43565e-14
10.230891	7.97821e-14
10.215257	8.56031e-14
10.199622	9.18483e-14
10.183988	9.85486e-14
10.168353	1.05737e-13
10.152719	1.13449e-13
10.137085	1.21723e-13
10.121450	1.306e-13
10.105816	1.40123e-13
10.090182	1.50339e-13
10.074547	1.613e-13
10.058913	1.73058e-13
10.043278	1.85673e-13
10.027644	1.99206e-13
10.012010	2.13724e-13
9.996375	2.29298e-13
9.980741	2.46006e-13
9.965107	2.6393e-13
9.949472	2.83158e-13
9.933838	3.03785e-13
9.918203	3.25912e-13
9.902569	3.49649e-13
9.886935	3.75112e-13
9.871300	4.02427e-13
9.855666	4.31728e-13
9.840031	4.63159e-13
9.824397	4.96876e-13
9.808763	5.33044e-13
9.793128	5.7184e-13
9.777494	6.13456e-13
9.761860	6.58096e-13
9.746225	7.0598e-13
9.730591	7.57343e-13
9.714956	8.12437e-13
9.699322	8.71532e-13
9.683688	9.3492e-13
9.668053	1.00291e-12
9.652419	1.07584e-12
9.636784	1.15406e-12
9.621150	1.23796e-12
9.605516	1.32796e-12
9.589881	1.42448e-12
9.574247	1.52801e-12
9.558613	1.63905e-12
9.542978	1.75815e-12
9.527344	1.88588e-12
9.511709	2.02289e-12
9.496075	2.16983e-12
9.480441	2.32742e-12
9.464806	2.49644e-12
9.449172	2.67772e-12
9.433538	2.87214e-12
9.417903	3.08065e-12
9.402269	3.30427e-12
9.386634	3.5441e-12
9.371000	3.8013e-12
9.355366	4.07713e-12
9.339731	4.37295e-12
9.324097	4.69019e-12
9.308462	5.03041e-12
9.292828	5.39526e-12
9.277194	5.78653e-12
9.261559	6.20612e-12
9.245925	6.65608e-12
9.230291	7.1386e-12
9.214656	7.65604e-12
9.199022	8.21091e-12
9.183387	8.80593e-12
9.167753	9.44398e-12
9.152119	1.01282e-11
9.136484	1.08618e-11
9.120850	1.16486e-11
9.105215	1.24921e-11
9.089581	1.33967e-11
9.073947	1.43666e-11
9.058312	1.54066e-11
9.042678	1.65218e-11
9.027044	1.77175e-11
9.011409	1.89995e-11
8.995775	2.03742e-11
8.980140	2.1848e-11
8.964506	2.34283e-11
8.948872	2.51227e-11
8.933237	2.69393e-11
8.917603	2.8887e-11
8.901968	3.09753e-11
8.886334	3.32142e-11
8.870700	3.56145e-11
8.855065	3.8188e-11
8.839431	4.09469e-11
8.823797	4.39048e-11
8.808162	4.70759e-11
8.792528	5.04755e-11
8.776893	5.412e-11
8.761259	5.80271e-11
8.745625	6.22155e-11
8.729990	6.67057e-11
8.714356	7.15191e-11
8.698722	7.6679e-11
8.683087	8.22103e-11
8.667453	8.81397e-11
8.651818	9.44956e-11
8.636184	1.01309e-10
8.620550	1.08612e-10
8.604915	1.1644e-10
8.589281	1.24832e-10
8.573646	1.33826e-10
8.558012	1.43467e-10
8.542378	1.53801e-10
8.526743	1.64877e-10
8.511109	1.76748e-10
8.495475	1.89472e-10
8.479840	2.0311e-10
8.464206	2.17727e-10
8.448571	2.33393e-10
8.432937	2.50183e-10
8.417303	2.68177e-10
8.401668	2.87462e-10
8.386034	3.0813e-10
8.370399	3.3028e-10
8.354765	3.54018e-10
8.339131	3.79457e-10
8.323496	4.06718e-10
8.307862	4.35933e-10
8.292228	4.6724e-10
8.276593	5.00788e-10
8.260959	5.36738e-10
8.245324	5.75261e-10
8.229690	6.16541e-10
8.214056	6.60773e-10
8.198421	7.08169e-10
8.182787	7.58955e-10
8.167153	8.1337e-10
8.151518	8.71675e-10
8.135884	9.34146e-10
8.120249	1.00108e-09
8.104615	1.07279e-09
8.088981	1.14963e-09
8.073346	1.23195e-09
8.057712	1.32014e-09
8.042077	1.41463e-09
8.026443	1.51585e-09
8.010809	1.62429e-09
7.995174	1.74047e-09
7.979540	1.86492e-09
7.963906	1.99824e-09
7.948271	2.14106e-09
7.932637	2.29405e-09
7.917002	2.45793e-09
7.901368	2.63347e-09
7.885734	2.82151e-09
7.870099	3.02292e-09
7.854465	3.23865e-09
7.838830	3.46971e-09
7.823196	3.7172e-09
7.807562	3.98228e-09
7.791927	4.26618e-09
7.776293	4.57024e-09
7.760659	4.89588e-09
7.745024	5.24463e-09
7.729390	5.61812e-09
7.713755	6.01809e-09
7.698121	6.44642e-09
7.682487	6.90511e-09
7.666852	7.39629e-09
7.651218	7.92226e-09
7.635584	8.48547e-09
7.619949	9.08853e-09
7.604315	9.73427e-09
7.588680	1.04257e-08
7.573046	1.1166e-08
7.557412	1.19586e-08
7.541777	1.28072e-08
7.526143	1.37157e-08
7.510508	1.46884e-08
7.494874	1.57297e-08
7.479240	1.68444e-08
7.463605	1.80378e-08
7.447971	1.93153e-08
7.432337	2.06828e-08
7.416702	2.21467e-08
7.401068	2.37136e-08
7.385433	2.53907e-08
7.369799	2.71859e-08
7.354165	2.91073e-08
7.338530	3.11637e-08
7.322896	3.33646e-08
7.307261	3.57201e-08
7.291627	3.82409e-08
7.275993	4.09386e-08
7.260358	4.38254e-08
7.244724	4.69147e-08
7.229090	5.02204e-08
7.213455	5.37576e-08
7.197821	5.75424e-08
7.182186	6.15921e-08
7.166552	6.59249e-08
7.150918	7.05606e-08
7.135283	7.55202e-08
7.119649	8.08261e-08
7.104015	8.65023e-08
7.088380	9.25744e-08
7.072746	9.90698e-08
7.057111	1.06018e-07
7.041477	1.1345e-07
7.025843	1.21399e-07
7.010208	1.29901e-07
6.994574	1.38994e-07
6.978939	1.4872e-07
6.963305	1.5912e-07
6.947671	1.70242e-07
6.932036	1.82136e-07
6.916402	1.94854e-07
6.900768	2.08453e-07
6.885133	2.22993e-07
6.869499	2.3854e-07
6.853864	2.55161e-07
6.838230	2.7293e-07
6.822596	2.91927e-07
6.806961	3.12234e-07
6.791327	3.33941e-07
6.775692	3.57144e-07
6.760058	3.81944e-07
6.744424	4.08451e-07
6.728789	4.3678e-07
6.713155	4.67054e-07
6.697521	4.99407e-07
6.681886	5.33979e-07
6.666252	5.7092e-07
6.650617	6.1039e-07
6.634983	6.52561e-07
6.619349	6.97615e-07
6.603714	7.45745e-07
6.588080	7.97161e-07
6.572445	8.52082e-07
6.556811	9.10744e-07
6.541177	9.73398e-07
6.525542	1.04031e-06
6.509908	1.11177e-06
6.494274	1.18808e-06
6.478639	1.26956e-06
6.463005	1.35656e-06
6.447370	1.44944e-06
6.431736	1.5486e-06
6.416102	1.65446e-06
6.400467	1.76745e-06
6.384833	1.88805e-06
6.369199	2.01677e-06
6.353564	2.15414e-06
6.337930	2.30072e-06
6.322295	2.45713e-06
6.306661	2.62401e-06
6.291027	2.80205e-06
6.275392	2.99198e-06
6.259758	3.19458e-06
6.244123	3.41066e-06
6.228489	3.64111e-06
6.212855	3.88687e-06
6.197220	4.14892e-06
6.181586	4.42832e-06
6.165952	4.72619e-06
6.150317	5.04371e-06
6.134683	5.38216e-06
6.119048	5.74287e-06
6.103414	6.12727e-06
6.087780	6.53686e-06
6.072145	6.97326e-06
6.056511	7.43815e-06
6.040876	7.93336e-06
6.025242	8.46078e-06
6.009608	9.02244e-06
5.993973	9.6205e-06
5.978339	1.02572e-05
5.962705	1.0935e-05
5.947070	1.16565e-05
5.931436	1.24242e-05
5.915801	1.32412e-05
5.900167	1.41104e-05
5.884533	1.5035e-05
5.868898	1.60183e-05
5.853264	1.70641e-05
5.837630	1.81759e-05
5.821995	1.93579e-05
5.806361	2.06141e-05
5.790726	2.19491e-05
5.775092	2.33675e-05
5.759458	2.48742e-05
5.743823	2.64743e-05
5.728189	2.81734e-05
5.712554	2.99772e-05
5.696920	3.18917e-05
5.681286	3.39231e-05
5.665651	3.60782e-05
5.650017	3.83639e-05
5.634383	4.07875e-05
5.618748	4.33565e-05
5.603114	4.60791e-05
5.587479	4.89636e-05
5.571845	5.20185e-05
5.556211	5.52531e-05
5.540576	5.86767e-05
5.524942	6.22992e-05
5.509307	6.61308e-05
5.493673	7.0182e-05
5.478039	7.44636e-05
5.462404	7.89871e-05
5.446770	8.3764e-05
5.431136	8.88063e-05
5.415501	9.41261e-05
5.399867	9.9736e-05
5.384232	0.000105649
5.368598	0.000111877
5.352964	0.000118434
5.337329	0.000125333
5.321695	0.000132586
5.306061	0.000140208
5.290426	0.000148209
5.274792	0.000156604
5.259157	0.000165403
5.243523	0.000174618
5.227889	0.000184259
5.212254	0.000194335
5.196620	0.000204853
5.180985	0.000215821
5.165351	0.000227241
5.149717	0.000239115
5.134082	0.000251441
5.118448	0.000264215
5.102814	0.000277426
5.087179	0.000291061
5.071545	0.000305098
5.055910	0.000319512
5.040276	0.000334265
5.024642	0.000349314
5.009007	0.000364602
4.993373	0.00038006
4.977738	0.000395602
4.962104	0.000411124
4.946470	0.000426499
4.930835	0.000441572
4.915201	0.000456156
4.899567	0.000470018
4.883932	0.000482871
4.868298	0.000494348
4.852663	0.000503969
4.837029	0.000511045
&
```
