## supplemental_material for "RNA structure prediction using positive and negative evolutionary information": RF00023.seed.noss.rscape

```
# R-scape :: RNA Structural Covariation Above Phylogenetic Expectation
# R-scape 1.5.4 elenarivas@fas.harvard.edu (May 2020)
# Copyright (C) 2016-2019 Howard Hughes Medical Institute.
# Freely distributed under the GNU General Public License (GPLv3).
#-------------------------------------------------------------------------------------------------------
# MSA RF00023_tmRNA nseq 477 (477) alen 414 (954) avgid 43.40 (41.84) nbpairs 119 (119)
# One-set statistical test (all pairs are tested as equivalent) 
#
#
# Method Target_E-val [cov_min,cov_max] [FP | TP True Found | Sen PPV F] 
# GTp    0.05         [-9.56,874.90]     [26 | 95 119 121 | 79.83 78.51 79.17] 
#
#       left_pos       right_pos        score          E-value       substitutions      power
#-------------------------------------------------------------------------------------------------------
*	      61	     883	874.89513	9.25664e-30	517		1.00
*	       5	     946	818.72425	1.60827e-27	444		1.00
*	     519	     622	810.77154	3.30272e-27	409		1.00
*	     688	     741	797.56469	1.09574e-26	755		1.00
*	     927	     941	765.45492	2.11021e-25	469		1.00
*	      25	     920	747.50691	1.08643e-24	542		1.00
*	     775	     868	743.26143	1.62022e-24	703		1.00
*	     518	     623	742.35818	1.75505e-24	661		1.00
*	      77	     109	730.17282	5.37367e-24	682		1.00
*	      76	     110	694.04576	1.42348e-22	640		1.00
*	     687	     742	664.02711	2.24195e-21	541		1.00
*	     773	     870	652.05824	6.59283e-21	548		1.00
*	     481	     603	638.32889	2.36715e-20	660		1.00
*	     478	     606	631.81938	4.30962e-20	648		1.00
*	     329	     398	628.57050	5.69991e-20	698		1.00
*	      66	      90	621.22021	1.12398e-19	440		1.00
*	     686	     743	586.76755	2.63594e-18	654		1.00
*	     520	     621	585.09045	3.09244e-18	692		1.00
*	     517	     624	583.88451	3.34954e-18	557		1.00
*	      29	     916	583.64508	3.486e-18	714		1.00
*	     479	     605	579.18573	5.19684e-18	634		1.00
*	     778	     865	577.09082	6.34517e-18	613		1.00
*	      78	     108	570.69467	1.15491e-17	580		1.00
*	      60	     884	570.06463	1.20195e-17	418		1.00
*	     328	     399	561.68995	2.56644e-17	604		1.00
*	      75	     111	561.79572	2.56644e-17	682		1.00
*	     774	     869	556.76357	3.98155e-17	477		1.00
*	     667	     722	542.69745	1.48651e-16	721		1.00
*	     516	     625	541.93092	1.54705e-16	448		1.00
*	       6	     945	541.58235	1.61006e-16	325		1.00
*	     668	     721	534.28935	3.17349e-16	746		1.00
*	     482	     602	509.50944	3.08665e-15	635		1.00
*	     689	     740	507.40358	3.62083e-15	728		1.00
*	     480	     604	506.96573	3.76824e-15	592		1.00
*	     926	     942	504.03688	4.98248e-15	245		0.99
*	     499	     538	498.59036	8.36992e-15	441		1.00
*	      62	     882	493.44484	1.29816e-14	279		1.00
*	     685	     744	479.18246	4.84269e-14	613		1.00
*	     500	     537	471.14870	9.9292e-14	424		1.00
*	     505	     530	446.27952	9.64189e-13	528		1.00
*	     477	     607	438.04244	2.0567e-12	474		1.00
*	      64	      92	428.19745	5.14503e-12	163		0.93
*	     670	     719	425.65702	6.53523e-12	770		1.00
*	     669	     720	424.00380	7.36539e-12	722		1.00
*	      27	     918	423.59276	7.66491e-12	410		1.00
*	      67	      89	421.52846	9.3554e-12	308		1.00
*	      55	     894	421.14759	9.73582e-12	681		1.00
 	     327	     328	412.70041	2.07611e-11	563		1.00
*	     752	     800	406.70124	3.62703e-11	612		1.00
*	     765	     787	405.17912	4.08762e-11	510		1.00
*	     327	     400	402.74645	5.19162e-11	593		1.00
*	     756	     796	396.90866	8.71479e-11	666		1.00
*	     330	     397	395.29718	1.02204e-10	617		1.00
 	     329	     330	387.81321	2.01183e-10	645		1.00
*	      26	     919	381.88917	3.51381e-10	569		1.00
*	     506	     529	379.89594	4.12068e-10	571		1.00
*	      79	     107	367.26934	1.30774e-09	615		1.00
*	     753	     799	365.97278	1.47366e-09	710		1.00
*	     754	     798	365.84825	1.47366e-09	720		1.00
*	      68	      88	359.36858	2.67766e-09	429		1.00
 	      60	     880	356.95373	3.40007e-09	467		1.00
*	     757	     795	343.96307	1.07835e-08	629		1.00
~	     776	     867	339.17908	1.67052e-08	147		0.90
~	     777	     866	335.23296	2.3898e-08	225		0.98
~	     880	     884	333.61705	2.80202e-08	455		1.00
*	      63	     881	332.36185	3.1572e-08	461		1.00
*	     671	     718	328.68900	4.34016e-08	722		1.00
*	      30	     915	328.56210	4.51627e-08	587		1.00
*	     672	     717	323.24022	7.27871e-08	393		1.00
*	     326	     401	321.27504	8.53371e-08	585		1.00
*	     507	     528	318.89239	1.08332e-07	502		1.00
*	     515	     626	316.78949	1.32159e-07	573		1.00
*	      48	     900	316.21056	1.3752e-07	597		1.00
*	     779	     864	315.09731	1.54941e-07	403		1.00
*	      49	     899	314.63774	1.61225e-07	613		1.00
*	     324	     403	307.59717	3.04549e-07	592		1.00
*	      28	     917	306.42138	3.29746e-07	560		1.00
*	     751	     801	306.15382	3.43116e-07	483		1.00
*	     767	     784	291.53937	1.27318e-06	541		1.00
*	     758	     794	289.41527	1.55289e-06	566		1.00
*	      52	     896	283.93360	2.60226e-06	295		1.00
*	     504	     531	284.00328	2.60226e-06	469		1.00
*	     780	     863	280.55238	3.57518e-06	484		1.00
*	      47	     901	278.00586	4.36015e-06	716		1.00
*	     666	     723	271.97075	7.60017e-06	579		1.00
*	     521	     620	271.38713	8.22795e-06	396		1.00
 	     327	     330	269.79678	9.2681e-06	572		1.00
~	     876	     886	269.51849	9.64324e-06	193		0.96
~	     321	     322	268.40728	1.04397e-05	629		1.00
*	     498	     539	267.14286	1.17592e-05	457		1.00
*	     929	     939	266.65030	1.22351e-05	77		0.66
*	      51	     897	265.64092	1.37814e-05	251		1.00
 	     325	     326	261.66020	1.96939e-05	569		1.00
 	     327	     399	259.78810	2.30794e-05	591		1.00
*	     766	     786	255.03018	3.56979e-05	419		1.00
*	     755	     797	247.26710	7.28569e-05	463		1.00
*	     664	     725	244.93326	8.88186e-05	365		1.00
~	     508	     527	238.13965	0.000167385	346		1.00
*	     325	     402	234.65557	0.000229755	691		1.00
*	      46	     902	229.44799	0.000369411	709		1.00
 	     326	     327	227.55413	0.000432751	501		1.00
*	      54	     895	226.37495	0.000487277	652		1.00
~	     673	     716	221.57564	0.000752824	234		0.99
 	     330	     398	215.00222	0.00136194	647		1.00
*	      50	     898	213.63181	0.00153331	436		1.00
 	     399	     400	208.73740	0.00236748	634		1.00
*	      31	     914	208.19997	0.00246282	727		1.00
*	      74	     112	207.38154	0.00266514	592		1.00
 	     772	     773	206.30815	0.00288406	413		1.00
 	     328	     330	206.55316	0.00288406	585		1.00
 	      57	      58	199.37356	0.00542166	247		0.99
~	     320	     321	194.10499	0.00870055	556		1.00
*	     323	     404	191.17241	0.0114629	607		1.00
 	     326	     400	190.22733	0.0124021	544		1.00
*	     750	     802	189.88838	0.0129001	431		1.00
~	     370	     371	182.76187	0.02421	237		0.99
*	      65	      91	180.58043	0.0294683	114		0.82
~	     880	     882	177.62712	0.0387966	392		1.00
 	     325	     328	177.44920	0.0403506	631		1.00
 	      62	     880	175.67586	0.0472125	391		1.00
 	     324	     325	175.08314	0.0491026	619		1.00

# The given structure
# SS_cons   [[[[[[[,,,,,,,,,,,,,,((((((((((((---------((-(((((((-((((-((
# SS_cons_1 ::::::::::::::::::::::::::::::::::::::::::::::::::::::::::::
# SS_cons_2 ::::::::::::::::::::::::::::::::::::::::::::::::::::::::::::
# SS_cons_3 ::::::::::::::::::::::::::::::::::::::::::::::::::::::::::::
# SS_cons_4 ::::::::::::::::::::::::::::::::::::::::::::::::::::::::::::
# SS_cons_5 ::::::::::::::::::::::::::::::::::::::::::::::::::::::::::::
#
# SS_cons   (((,,,,,,,,,,<<<<<<<_________________________>>>>>>>,,,,,,,,
# SS_cons_1 :::<<<<<___________________>>>>>::::::::::::::::::::::::::::
# SS_cons_2 ::::::::::::::::::::::::::::::::::::::::::::::::::::::::::::
# SS_cons_3 ::::::::::::::::::::::::::::::::::::::::::::::::::::::::::::
# SS_cons_4 ::::::::::::::::::::::::::::::::::::::::::::::::::::::::::::
# SS_cons_5 ::::::::::::::::::::::::::::::::::::::::::::::::::::::::::::
#
# SS_cons   ,,,,,,,,,,,,,,,,,,,,,,,,,,,,,,,,,,,,,,,,,,,,,,,,,,,,,,,,,,,,
# SS_cons_1 ::::::::::::::::::::::::::::::::::::::::::::::::::::::::::::
# SS_cons_2 ::::::::::::::::::::::::::::::::::::::::::::::::::::::::::::
# SS_cons_3 ::::::::::::::::::::::::::::::::::::::::::::::::::::::::::::
# SS_cons_4 ::::::::::::::::::::::::::::::::::::::::::::::::::::::::::::
# SS_cons_5 ::::::::::::::::::::::::::::::::::::::::::::::::::::::::::::
#
# SS_cons   ,,,,,,,,,,,,,,,,,,,,,,,,,,,,,,,,,,,,,,,,,,,,,,,,,,,,,,,,,,,,
# SS_cons_1 ::::::::::::::::::::::::::::::::::::::::::::::::::::::::::::
# SS_cons_2 ::::::::::::::::::::::::::::::::::::::::::::::::::::::::::::
# SS_cons_3 ::::::::::::::::::::::::::::::::::::::::::::::::::::::::::::
# SS_cons_4 ::::::::::::::::::::::::::::::::::::::::::::::::::::::::::::
# SS_cons_5 ::::::::::::::::::::::::::::::::::::::::::::::::::::::::::::
#
# SS_cons   ,,,,,,,,,,,,,,,,,,,,,,,,,,,,,,,,,,,,,,,,,,,,,,,,,,,,,,,,,,,,
# SS_cons_1 ::::::::::::::::::::::::::::::::::::::::::::::::::::::::::::
# SS_cons_2 ::::::::::::::::::::::::::::::::::::::::::::::::::::::::::::
# SS_cons_3 ::::::::::::::::::::::::::::::::::::::::::::::::::::::::::::
# SS_cons_4 ::::::::::::::::::::::::::::::::::::::::::::::::::::::::::::
# SS_cons_5 ::::::::::::::::::::::::::::::::::::::::::::::::::::::::::::
#
# SS_cons   ,,,,,,,,,,,,,,,,,,,,,<<<<<<<<<______________________________
# SS_cons_1 ::::::::::::::::::::::::::::::::::::::::::::::::::::::::::::
# SS_cons_2 ::::::::::::::::::::::::::::::::::::::::::::::::::::::::::::
# SS_cons_3 ::::::::::::::::::::::::::::::::::::::::::::::::::::::::::::
# SS_cons_4 ::::::::::::::::::::::::::::::::::::::::::::::::::::::::::::
# SS_cons_5 ::::::::::::::::::::::::::::::::::::::::::::::::::::::::::::
#
# SS_cons   ____________________________________>>>>>>>>>,,,,,,,,,,,,,,,
# SS_cons_1 ::::::::::::::::::::::::::::::::::::::::::::::::::::::::::::
# SS_cons_2 ::::::::::::::::::::::::::::::::::::::::::::::::::::::::::::
# SS_cons_3 ::::::::::::::::::::::::::::::::::::::::::::::::::::::::::::
# SS_cons_4 ::::::::::::::::::::::::::::::::::::::::::::::::::::::::::::
# SS_cons_5 ::::::::::::::::::::::::::::::::::::::::::::::::::::::::::::
#
# SS_cons   ,,,,,,,,,,,,,,,,,,,,,,,,,,,,,,,,,,,,,,,,,,,,,,,,,,,,,,,,<<<<
# SS_cons_1 ::::::::::::::::::::::::::::::::::::::::::::::::::::::::::::
# SS_cons_2 ::::::::::::::::::::::::::::::::::::::::::::::::::::::::::::
# SS_cons_3 ::::::::::::::::::::::::::::::::::::::::::::::::::::::::::::
# SS_cons_4 ::::::::::::::::::::::::::::::::::::::::::::::::::::::::::::
# SS_cons_5 ::::::::::::::::::::::::::::::::::::::::::::::::::::::::::::
#
# SS_cons   <<--------------<<<<---<<<<____________________>>>>----->>>>
# SS_cons_1 ::::::::::::::::::::::::::::::::::::::::::::::::::::::::::::
# SS_cons_2 ::::::::::::::::::::::::::::::::::<<<<<<<___________________
# SS_cons_3 ::::::::::::::::::::::::::::::::::::::::::::::::::::::::::::
# SS_cons_4 ::::::::::::::::::::::::::::::::::::::::::::::::::::::::::::
# SS_cons_5 ::::::::::::::::::::::::::::::::::::::::::::::::::::::::::::
#
# SS_cons   ------------------------------------------------------------
# SS_cons_1 ::::::::::::::::::::::::::::::::::::::::::::::::::::::::::::
# SS_cons_2 ____________________________________________________________
# SS_cons_3 ::::::::::::::::::::::::::::::::::::::::::::::::::::::::::::
# SS_cons_4 ::::::::::::::::::::::::::::::::::::::::::::::::::::::::::::
# SS_cons_5 ::::::::::::::::::::::::::::::::::::::::::::::::::::::::::::
#
# SS_cons   ->>>>>>,,,,,,,,,,,,,,,,,,,,,,,,,,,,,,,,,,,,,,,,,,,,,,,,,,,,,
# SS_cons_1 ::::::::::::::::::::::::::::::::::::::::::::::::::::::::::::
# SS_cons_2 ___________________>>>>>>>::::::::::::::::::::::::::::::::::
# SS_cons_3 ::::::::::::::::::::::::::::::::::::::::::::::::::::::::::::
# SS_cons_4 ::::::::::::::::::::::::::::::::::::::::::::::::::::::::::::
# SS_cons_5 ::::::::::::::::::::::::::::::::::::::::::::::::::::::::::::
#
# SS_cons   ,,,<<<<<<<<<____________________________________________>>>>
# SS_cons_1 ::::::::::::::::::::::::::::::::::::::::::::::::::::::::::::
# SS_cons_2 ::::::::::::::::::::::::::::::::::::::::::::::::::::::::::::
# SS_cons_3 :::::::::::::::::::::::<<<<<<_______________________________
# SS_cons_4 ::::::::::::::::::::::::::::::::::::::::::::::::::::::::::::
# SS_cons_5 ::::::::::::::::::::::::::::::::::::::::::::::::::::::::::::
#
# SS_cons   >>>>>,,,,,,,,,,,,,,,,,,,,,,,,<<<<<<<<<<-----<<<_____________
# SS_cons_1 ::::::::::::::::::::::::::::::::::::::::::::::::::::::::::::
# SS_cons_2 ::::::::::::::::::::::::::::::::::::::::::::::::::::::::::::
# SS_cons_3 ___________________>>>>>>:::::::::::::::::::::::::::::::::::
# SS_cons_4 :::::::::::::::::::::::::::::::::::::::::::::::::::::::::<<<
# SS_cons_5 :::::::::::::::::::::::::::::::::::::::::::::::::::<<<<_____
#
# SS_cons   ___>->>----->>>>>>>>>>,,,,,,,,,,,,,,,,,,,,,,,,,,,,,,,,,,,,,,
# SS_cons_1 ::::::::::::::::::::::::::::::::::::::::::::::::::::::::::::
# SS_cons_2 ::::::::::::::::::::::::::::::::::::::::::::::::::::::::::::
# SS_cons_3 ::::::::::::::::::::::::::::::::::::::::::::::::::::::::::::
# SS_cons_4 ____________________________________________________________
# SS_cons_5 ____________________________________________________________
#
# SS_cons   ,,,,,,,,,,,,,,,,,,,,,,,,,,,,,,,,,,,,,,,,)))))------)))))))))
# SS_cons_1 ::::::::::::::::::::::::::::::::::::::::::::::::::::::::::::
# SS_cons_2 ::::::::::::::::::::::::::::::::::::::::::::::::::::::::::::
# SS_cons_3 ::::::::::::::::::::::::::::::::::::::::::::::::::::::::::::
# SS_cons_4 ______________________>>>:::::::::::::::::::::::::::::::::::
# SS_cons_5 ___________________________>>>>:::::::::::::::::::::::::::::
#
# SS_cons   ))))-------)))))))))))),,<<<<<_______>>>>>,]]]]]]]::::
# SS_cons_1 ::::::::::::::::::::::::::::::::::::::::::::::::::::::
# SS_cons_2 ::::::::::::::::::::::::::::::::::::::::::::::::::::::
# SS_cons_3 ::::::::::::::::::::::::::::::::::::::::::::::::::::::
# SS_cons_4 ::::::::::::::::::::::::::::::::::::::::::::::::::::::
# SS_cons_5 ::::::::::::::::::::::::::::::::::::::::::::::::::::::
#

# The given structure

# Power analysis of given structure 
#
# covary  left_pos      right_pos    substitutions      power
#----------------------------------------------------------------
          1		950		0		0.00
          2		949		0		0.00
          3		948		0		0.00
          4		947		25		0.26
     *    5		946		444		1.00
     *    6		945		325		1.00
          7		944		3		0.00
          22		923		7		0.04
          23		922		1		0.00
          24		921		0		0.00
     *    25		920		542		1.00
     *    26		919		569		1.00
     *    27		918		410		1.00
     *    28		917		560		1.00
     *    29		916		714		1.00
     *    30		915		587		1.00
     *    31		914		727		1.00
          32		913		578		1.00
          33		912		396		1.00
          43		904		409		1.00
          44		903		639		1.00
     *    46		902		709		1.00
     *    47		901		716		1.00
     *    48		900		597		1.00
     *    49		899		613		1.00
     *    50		898		436		1.00
     *    51		897		251		1.00
     *    52		896		295		1.00
     *    54		895		652		1.00
     *    55		894		681		1.00
          56		893		644		1.00
          57		892		453		1.00
          59		885		30		0.31
     *    60		884		418		1.00
     *    61		883		517		1.00
     *    62		882		279		1.00
     *    63		881		461		1.00
     *    64		92		163		0.93
     *    65		91		114		0.82
     *    66		90		440		1.00
     *    67		89		308		1.00
     *    68		88		429		1.00
     *    74		112		592		1.00
     *    75		111		682		1.00
     *    76		110		640		1.00
     *    77		109		682		1.00
     *    78		108		580		1.00
     *    79		107		615		1.00
          80		106		483		1.00
          322		405		568		1.00
     *    323		404		607		1.00
     *    324		403		592		1.00
     *    325		402		691		1.00
     *    326		401		585		1.00
     *    327		400		593		1.00
     *    328		399		604		1.00
     *    329		398		698		1.00
     *    330		397		617		1.00
     *    477		607		474		1.00
     *    478		606		648		1.00
     *    479		605		634		1.00
     *    480		604		592		1.00
     *    481		603		660		1.00
     *    482		602		635		1.00
          497		540		349		1.00
     *    498		539		457		1.00
     *    499		538		441		1.00
     *    500		537		424		1.00
     *    504		531		469		1.00
     *    505		530		528		1.00
     *    506		529		571		1.00
     *    507		528		502		1.00
     *    515		626		573		1.00
     *    516		625		448		1.00
     *    517		624		557		1.00
     *    518		623		661		1.00
     *    519		622		409		1.00
     *    520		621		692		1.00
     *    521		620		396		1.00
     *    664		725		365		1.00
          665		724		387		1.00
     *    666		723		579		1.00
     *    667		722		721		1.00
     *    668		721		746		1.00
     *    669		720		722		1.00
     *    670		719		770		1.00
     *    671		718		722		1.00
     *    672		717		393		1.00
          684		745		531		1.00
     *    685		744		613		1.00
     *    686		743		654		1.00
     *    687		742		541		1.00
     *    688		741		755		1.00
     *    689		740		728		1.00
     *    750		802		431		1.00
     *    751		801		483		1.00
     *    752		800		612		1.00
     *    753		799		710		1.00
     *    754		798		720		1.00
     *    755		797		463		1.00
     *    756		796		666		1.00
     *    757		795		629		1.00
     *    758		794		566		1.00
          759		793		562		1.00
     *    765		787		510		1.00
     *    766		786		419		1.00
     *    767		784		541		1.00
          772		871		193		0.96
     *    773		870		548		1.00
     *    774		869		477		1.00
     *    775		868		703		1.00
     *    778		865		613		1.00
     *    779		864		403		1.00
     *    780		863		484		1.00
     *    926		942		245		0.99
     *    927		941		469		1.00
          928		940		76		0.66
     *    929		939		77		0.66
          930		938		0		0.00
#
# BPAIRS 119
# avg substitutions per BP  486.7
# BPAIRS expected to covary 108.6
# BPAIRS observed to covary 95
#
#
# Method Target_E-val [cov_min,cov_max] [FP | TP True Found | Sen PPV F] 
# GTp    0.05         [-9.56,874.90]     [0 | 121 139 121 | 87.05 100.00 93.08] 
#
# in_fold in_given   left_pos       right_pos      score           E-value    substitutions      power
#----------------------------------------------------------------------------------------------------------------
*	*	        61	       883	874.89513	9.25664e-30	517		1.00
*	*	         5	       946	818.72425	1.60827e-27	444		1.00
*	*	       519	       622	810.77154	3.30272e-27	409		1.00
*	*	       688	       741	797.56469	1.09574e-26	755		1.00
*	*	       927	       941	765.45492	2.11021e-25	469		1.00
*	*	        25	       920	747.50691	1.08643e-24	542		1.00
*	*	       775	       868	743.26143	1.62022e-24	703		1.00
*	*	       518	       623	742.35818	1.75505e-24	661		1.00
*	*	        77	       109	730.17282	5.37367e-24	682		1.00
*	*	        76	       110	694.04576	1.42348e-22	640		1.00
*	*	       687	       742	664.02711	2.24195e-21	541		1.00
*	*	       773	       870	652.05824	6.59283e-21	548		1.00
*	*	       481	       603	638.32889	2.36715e-20	660		1.00
*	*	       478	       606	631.81938	4.30962e-20	648		1.00
*	*	       329	       398	628.57050	5.69991e-20	698		1.00
*	*	        66	        90	621.22021	1.12398e-19	440		1.00
*	*	       686	       743	586.76755	2.63594e-18	654		1.00
*	*	       520	       621	585.09045	3.09244e-18	692		1.00
*	*	       517	       624	583.88451	3.34954e-18	557		1.00
*	*	        29	       916	583.64508	3.486e-18	714		1.00
*	*	       479	       605	579.18573	5.19684e-18	634		1.00
*	*	       778	       865	577.09082	6.34517e-18	613		1.00
*	*	        78	       108	570.69467	1.15491e-17	580		1.00
*	*	        60	       884	570.06463	1.20195e-17	418		1.00
*	*	       328	       399	561.68995	2.56644e-17	604		1.00
*	*	        75	       111	561.79572	2.56644e-17	682		1.00
*	*	       774	       869	556.76357	3.98155e-17	477		1.00
*	*	       667	       722	542.69745	1.48651e-16	721		1.00
*	*	       516	       625	541.93092	1.54705e-16	448		1.00
*	*	         6	       945	541.58235	1.61006e-16	325		1.00
*	*	       668	       721	534.28935	3.17349e-16	746		1.00
*	*	       482	       602	509.50944	3.08665e-15	635		1.00
*	*	       689	       740	507.40358	3.62083e-15	728		1.00
*	*	       480	       604	506.96573	3.76824e-15	592		1.00
*	*	       926	       942	504.03688	4.98248e-15	245		0.99
*	*	       499	       538	498.59036	8.36992e-15	441		1.00
*	*	        62	       882	493.44484	1.29816e-14	279		1.00
*	*	       685	       744	479.18246	4.84269e-14	613		1.00
*	*	       500	       537	471.14870	9.9292e-14	424		1.00
*	*	       505	       530	446.27952	9.64189e-13	528		1.00
*	*	       477	       607	438.04244	2.0567e-12	474		1.00
*	*	        64	        92	428.19745	5.14503e-12	163		0.93
*	*	       670	       719	425.65702	6.53523e-12	770		1.00
*	*	       669	       720	424.00380	7.36539e-12	722		1.00
*	*	        27	       918	423.59276	7.66491e-12	410		1.00
*	*	        67	        89	421.52846	9.3554e-12	308		1.00
*	*	        55	       894	421.14759	9.73582e-12	681		1.00
*	 	       327	       328	412.70041	2.07611e-11	563		1.00
*	*	       752	       800	406.70124	3.62703e-11	612		1.00
*	*	       765	       787	405.17912	4.08762e-11	510		1.00
*	*	       327	       400	402.74645	5.19162e-11	593		1.00
*	*	       756	       796	396.90866	8.71479e-11	666		1.00
*	*	       330	       397	395.29718	1.02204e-10	617		1.00
*	 	       329	       330	387.81321	2.01183e-10	645		1.00
*	*	        26	       919	381.88917	3.51381e-10	569		1.00
*	*	       506	       529	379.89594	4.12068e-10	571		1.00
*	*	        79	       107	367.26934	1.30774e-09	615		1.00
*	*	       753	       799	365.97278	1.47366e-09	710		1.00
*	*	       754	       798	365.84825	1.47366e-09	720		1.00
*	*	        68	        88	359.36858	2.67766e-09	429		1.00
*	 	        60	       880	356.95373	3.40007e-09	467		1.00
*	*	       757	       795	343.96307	1.07835e-08	629		1.00
*	~	       776	       867	339.17908	1.67052e-08	147		0.90
*	~	       777	       866	335.23296	2.3898e-08	225		0.98
*	~	       880	       884	333.61705	2.80202e-08	455		1.00
*	*	        63	       881	332.36185	3.1572e-08	461		1.00
*	*	       671	       718	328.68900	4.34016e-08	722		1.00
*	*	        30	       915	328.56210	4.51627e-08	587		1.00
*	*	       672	       717	323.24022	7.27871e-08	393		1.00
*	*	       326	       401	321.27504	8.53371e-08	585		1.00
*	*	       507	       528	318.89239	1.08332e-07	502		1.00
*	*	       515	       626	316.78949	1.32159e-07	573		1.00
*	*	        48	       900	316.21056	1.3752e-07	597		1.00
*	*	       779	       864	315.09731	1.54941e-07	403		1.00
*	*	        49	       899	314.63774	1.61225e-07	613		1.00
*	*	       324	       403	307.59717	3.04549e-07	592		1.00
*	*	        28	       917	306.42138	3.29746e-07	560		1.00
*	*	       751	       801	306.15382	3.43116e-07	483		1.00
*	*	       767	       784	291.53937	1.27318e-06	541		1.00
*	*	       758	       794	289.41527	1.55289e-06	566		1.00
*	*	        52	       896	283.93360	2.60226e-06	295		1.00
*	*	       504	       531	284.00328	2.60226e-06	469		1.00
*	*	       780	       863	280.55238	3.57518e-06	484		1.00
*	*	        47	       901	278.00586	4.36015e-06	716		1.00
*	*	       666	       723	271.97075	7.60017e-06	579		1.00
*	*	       521	       620	271.38713	8.22795e-06	396		1.00
*	 	       327	       330	269.79678	9.2681e-06	572		1.00
*	~	       876	       886	269.51849	9.64324e-06	193		0.96
*	~	       321	       322	268.40728	1.04397e-05	629		1.00
*	*	       498	       539	267.14286	1.17592e-05	457		1.00
*	*	       929	       939	266.65030	1.22351e-05	77		0.66
*	*	        51	       897	265.64092	1.37814e-05	251		1.00
*	 	       325	       326	261.66020	1.96939e-05	569		1.00
*	 	       327	       399	259.78810	2.30794e-05	591		1.00
*	*	       766	       786	255.03018	3.56979e-05	419		1.00
*	*	       755	       797	247.26710	7.28569e-05	463		1.00
*	*	       664	       725	244.93326	8.88186e-05	365		1.00
*	~	       508	       527	238.13965	0.000167385	346		1.00
*	*	       325	       402	234.65557	0.000229755	691		1.00
*	*	        46	       902	229.44799	0.000369411	709		1.00
*	 	       326	       327	227.55413	0.000432751	501		1.00
*	*	        54	       895	226.37495	0.000487277	652		1.00
*	~	       673	       716	221.57564	0.000752824	234		0.99
*	 	       330	       398	215.00222	0.00136194	647		1.00
*	*	        50	       898	213.63181	0.00153331	436		1.00
*	 	       399	       400	208.73740	0.00236748	634		1.00
*	*	        31	       914	208.19997	0.00246282	727		1.00
*	*	        74	       112	207.38154	0.00266514	592		1.00
*	 	       772	       773	206.30815	0.00288406	413		1.00
*	 	       328	       330	206.55316	0.00288406	585		1.00
*	 	        57	        58	199.37356	0.00542166	247		0.99
*	~	       320	       321	194.10499	0.00870055	556		1.00
*	*	       323	       404	191.17241	0.0114629	607		1.00
*	 	       326	       400	190.22733	0.0124021	544		1.00
*	*	       750	       802	189.88838	0.0129001	431		1.00
*	~	       370	       371	182.76187	0.02421	237		0.99
*	*	        65	        91	180.58043	0.0294683	114		0.82
*	~	       880	       882	177.62712	0.0387966	392		1.00
*	 	       325	       328	177.44920	0.0403506	631		1.00
*	 	        62	       880	175.67586	0.0472125	391		1.00
*	 	       324	       325	175.08314	0.0491026	619		1.00

# The predicted CaCoFold structure
# SS_cons    {{{{{{{,,,,,,,,,,,,,,,,[[[[[[[[--------------[[[[[[[-[[,<>((
# SS_cons_1  :::::::::::::::::::::::::::::::::::::::::::::::::::::::::::<
# SS_cons_2  ::::::::::::::::::::::::::::::::::::::::::::::::::::::::::::
# SS_cons_3  ::::::::::::::::::::::::::::::::::::::::::::::::::::::::::::
# SS_cons_4  ::::::::::::::::::::::::::::::::::::::::::::::::::::::::::::
# SS_cons_5  ::::::::::::::::::::::::::::::::::::::::::::::::::::::::::::
# SS_cons_6  ::::::::::::::::::::::::::::::::::::::::::::::::::::::::::::
# SS_cons_7  ::::::::::::::::::::::::::::::::::::::::::::::::::::::::::::
# SS_cons_8  ::::::::::::::::::::::::::::::::::::::::::::::::::::::::::::
# SS_cons_9  ::::::::::::::::::::::::::::::::::::::::::::::::::::::::::::
# SS_cons_10 ::::::::::::::::::::::::::::::::::::::::::::::::::::::::::::
# SS_cons_11 ::::::::::::::::::::::::::::::::::::::::::::::::::::::::::::
# SS_cons_12 ::::::::::::::::::::::::::::::::::::::::::::::::::::::::::::
# SS_cons_13 ::::::::::::::::::::::::::::::::::::::::::::::::::::::::::::
# SS_cons_14 ::::::::::::::::::::::::::::::::::::::::::::::::::::::::::::
# SS_cons_15 ::::::::::::::::::::::::::::::::::::::::::::::::::::::::::::
# SS_cons_16 ::::::::::::::::::::::::::::::::::::::::::::::::::::::::::::
# SS_cons_17 ::::::::::::::::::::::::::::::::::::::::::::::::::::::::::::
# SS_cons_18 ::::::::::::::::::::::::::::::::::::::::::::::::::::::::::::
# SS_cons_19 ::::::::::::::::::::::::::::::::::::::::::::::::::::::::::::
# SS_cons_20 ::::::::::::::::::::::::::::::::::::::::::::::::::::::::::::
# SS_cons_21 ::::::::::::::::::::::::::::::::::::::::::::::::::::::::::::
#
# SS_cons    (((,,,,,,,,,,<<<<<<___________________________>>>>>>,,,,,,,,
# SS_cons_1  ____________________________________________________________
# SS_cons_2  :<__________________________________________________________
# SS_cons_3  :::<<<<<----<_____________>>>>>>::::::::::::::::::::::::::::
# SS_cons_4  ::::::::::::::::::::::::::::::::::::::::::::::::::::::::::::
# SS_cons_5  ::::::::::::::::::::::::::::::::::::::::::::::::::::::::::::
# SS_cons_6  ::::::::::::::::::::::::::::::::::::::::::::::::::::::::::::
# SS_cons_7  ::::::::::::::::::::::::::::::::::::::::::::::::::::::::::::
# SS_cons_8  ::::::::::::::::::::::::::::::::::::::::::::::::::::::::::::
# SS_cons_9  ::::::::::::::::::::::::::::::::::::::::::::::::::::::::::::
# SS_cons_10 ::::::::::::::::::::::::::::::::::::::::::::::::::::::::::::
# SS_cons_11 ::::::::::::::::::::::::::::::::::::::::::::::::::::::::::::
# SS_cons_12 ::::::::::::::::::::::::::::::::::::::::::::::::::::::::::::
# SS_cons_13 ::::::::::::::::::::::::::::::::::::::::::::::::::::::::::::
# SS_cons_14 ::::::::::::::::::::::::::::::::::::::::::::::::::::::::::::
# SS_cons_15 ::::::::::::::::::::::::::::::::::::::::::::::::::::::::::::
# SS_cons_16 ::::::::::::::::::::::::::::::::::::::::::::::::::::::::::::
# SS_cons_17 ::::::::::::::::::::::::::::::::::::::::::::::::::::::::::::
# SS_cons_18 ::::::::::::::::::::::::::::::::::::::::::::::::::::::::::::
# SS_cons_19 ::::::::::::::::::::::::::::::::::::::::::::::::::::::::::::
# SS_cons_20 ::::::::::::::::::::::::::::::::::::::::::::::::::::::::::::
# SS_cons_21 ::::::::::::::::::::::::::::::::::::::::::::::::::::::::::::
#
# SS_cons    ,,,,,,,,,,,,,,,,,,,,,,,,,,,,,,,,,,,,,,,,,,,,,,,,,,,,,,,,,,,,
# SS_cons_1  ____________________________________________________________
# SS_cons_2  ____________________________________________________________
# SS_cons_3  ::::::::::::::::::::::::::::::::::::::::::::::::::::::::::::
# SS_cons_4  ::::::::::::::::::::::::::::::::::::::::::::::::::::::::::::
# SS_cons_5  ::::::::::::::::::::::::::::::::::::::::::::::::::::::::::::
# SS_cons_6  ::::::::::::::::::::::::::::::::::::::::::::::::::::::::::::
# SS_cons_7  ::::::::::::::::::::::::::::::::::::::::::::::::::::::::::::
# SS_cons_8  ::::::::::::::::::::::::::::::::::::::::::::::::::::::::::::
# SS_cons_9  ::::::::::::::::::::::::::::::::::::::::::::::::::::::::::::
# SS_cons_10 ::::::::::::::::::::::::::::::::::::::::::::::::::::::::::::
# SS_cons_11 ::::::::::::::::::::::::::::::::::::::::::::::::::::::::::::
# SS_cons_12 ::::::::::::::::::::::::::::::::::::::::::::::::::::::::::::
# SS_cons_13 ::::::::::::::::::::::::::::::::::::::::::::::::::::::::::::
# SS_cons_14 ::::::::::::::::::::::::::::::::::::::::::::::::::::::::::::
# SS_cons_15 ::::::::::::::::::::::::::::::::::::::::::::::::::::::::::::
# SS_cons_16 ::::::::::::::::::::::::::::::::::::::::::::::::::::::::::::
# SS_cons_17 ::::::::::::::::::::::::::::::::::::::::::::::::::::::::::::
# SS_cons_18 ::::::::::::::::::::::::::::::::::::::::::::::::::::::::::::
# SS_cons_19 ::::::::::::::::::::::::::::::::::::::::::::::::::::::::::::
# SS_cons_20 ::::::::::::::::::::::::::::::::::::::::::::::::::::::::::::
# SS_cons_21 ::::::::::::::::::::::::::::::::::::::::::::::::::::::::::::
#
# SS_cons    ,,,,,,,,,,,,,,,,,,,,,,,,,,,,,,,,,,,,,,,,,,,,,,,,,,,,,,,,,,,,
# SS_cons_1  ____________________________________________________________
# SS_cons_2  ____________________________________________________________
# SS_cons_3  ::::::::::::::::::::::::::::::::::::::::::::::::::::::::::::
# SS_cons_4  ::::::::::::::::::::::::::::::::::::::::::::::::::::::::::::
# SS_cons_5  ::::::::::::::::::::::::::::::::::::::::::::::::::::::::::::
# SS_cons_6  ::::::::::::::::::::::::::::::::::::::::::::::::::::::::::::
# SS_cons_7  ::::::::::::::::::::::::::::::::::::::::::::::::::::::::::::
# SS_cons_8  ::::::::::::::::::::::::::::::::::::::::::::::::::::::::::::
# SS_cons_9  ::::::::::::::::::::::::::::::::::::::::::::::::::::::::::::
# SS_cons_10 ::::::::::::::::::::::::::::::::::::::::::::::::::::::::::::
# SS_cons_11 ::::::::::::::::::::::::::::::::::::::::::::::::::::::::::::
# SS_cons_12 ::::::::::::::::::::::::::::::::::::::::::::::::::::::::::::
# SS_cons_13 ::::::::::::::::::::::::::::::::::::::::::::::::::::::::::::
# SS_cons_14 ::::::::::::::::::::::::::::::::::::::::::::::::::::::::::::
# SS_cons_15 ::::::::::::::::::::::::::::::::::::::::::::::::::::::::::::
# SS_cons_16 ::::::::::::::::::::::::::::::::::::::::::::::::::::::::::::
# SS_cons_17 ::::::::::::::::::::::::::::::::::::::::::::::::::::::::::::
# SS_cons_18 ::::::::::::::::::::::::::::::::::::::::::::::::::::::::::::
# SS_cons_19 ::::::::::::::::::::::::::::::::::::::::::::::::::::::::::::
# SS_cons_20 ::::::::::::::::::::::::::::::::::::::::::::::::::::::::::::
# SS_cons_21 ::::::::::::::::::::::::::::::::::::::::::::::::::::::::::::
#
# SS_cons    ,,,,,,,,,,,,,,,,,,,,,,,,,,,,,,,,,,,,,,,,,,,,,,,,,,,,,,,,,,,,
# SS_cons_1  ____________________________________________________________
# SS_cons_2  ____________________________________________________________
# SS_cons_3  ::::::::::::::::::::::::::::::::::::::::::::::::::::::::::::
# SS_cons_4  ::::::::::::::::::::::::::::::::::::::::::::::::::::::::::::
# SS_cons_5  ::::::::::::::::::::::::::::::::::::::::::::::::::::::::::::
# SS_cons_6  ::::::::::::::::::::::::::::::::::::::::::::::::::::::::::::
# SS_cons_7  ::::::::::::::::::::::::::::::::::::::::::::::::::::::::::::
# SS_cons_8  ::::::::::::::::::::::::::::::::::::::::::::::::::::::::::::
# SS_cons_9  ::::::::::::::::::::::::::::::::::::::::::::::::::::::::::::
# SS_cons_10 ::::::::::::::::::::::::::::::::::::::::::::::::::::::::::::
# SS_cons_11 ::::::::::::::::::::::::::::::::::::::::::::::::::::::::::::
# SS_cons_12 ::::::::::::::::::::::::::::::::::::::::::::::::::::::::::::
# SS_cons_13 ::::::::::::::::::::::::::::::::::::::::::::::::::::::::::::
# SS_cons_14 ::::::::::::::::::::::::::::::::::::::::::::::::::::::::::::
# SS_cons_15 ::::::::::::::::::::::::::::::::::::::::::::::::::::::::::::
# SS_cons_16 ::::::::::::::::::::::::::::::::::::::::::::::::::::::::::::
# SS_cons_17 ::::::::::::::::::::::::::::::::::::::::::::::::::::::::::::
# SS_cons_18 ::::::::::::::::::::::::::::::::::::::::::::::::::::::::::::
# SS_cons_19 ::::::::::::::::::::::::::::::::::::::::::::::::::::::::::::
# SS_cons_20 ::::::::::::::::::::::::::::::::::::::::::::::::::::::::::::
# SS_cons_21 ::::::::::::::::::::::::::::::::::::::::::::::::::::::::::::
#
# SS_cons    ,,,,,,,,,,,,,,,,,,,,<><<<<<<<<------------------------------
# SS_cons_1  ____________________________________________________________
# SS_cons_2  ____________________________________________________________
# SS_cons_3  ::::::::::::::::::::::::::::::::::::::::::::::::::::::::::::
# SS_cons_4  :::::::::::::::::::<>:::::::::::::::::::::::::::::::::::::::
# SS_cons_5  :::::::::::::::::::::::<>:::::::::::::::::::::::::::::::::::
# SS_cons_6  ::::::::::::::::::::::::<>::::::::::::::::::::::::::::::::::
# SS_cons_7  ::::::::::::::::::::::::<__>::::::::::::::::::::::::::::::::
# SS_cons_8  :::::::::::::::::::::::::<<--<______________________________
# SS_cons_9  :::::::::::::::::::::::::<>:::::::::::::::::::::::::::::::::
# SS_cons_10 ::::::::::::::::::::::::::<__>::::::::::::::::::::::::::::::
# SS_cons_11 ::::::::::::::::::::::::::<>::::::::::::::::::::::::::::::::
# SS_cons_12 :::::::::::::::::::::::::::<_>::::::::::::::::::::::::::::::
# SS_cons_13 ::::::::::::::::::::::::::::<>::::::::::::::::::::::::::::::
# SS_cons_14 ::::::::::::::::::::::::::::::::::::::::::::::::::::::::::::
# SS_cons_15 ::::::::::::::::::::::::::::::::::::::::::::::::::::::::::::
# SS_cons_16 ::::::::::::::::::::::::::::::::::::::::::::::::::::::::::::
# SS_cons_17 ::::::::::::::::::::::::::::::::::::::::::::::::::::::::::::
# SS_cons_18 ::::::::::::::::::::::::::::::::::::::::::::::::::::::::::::
# SS_cons_19 ::::::::::::::::::::::::::::::::::::::::::::::::::::::::::::
# SS_cons_20 ::::::::::::::::::::::::::::::::::::::::::::::::::::::::::::
# SS_cons_21 ::::::::::::::::::::::::::::::::::::::::::::::::::::::::::::
#
# SS_cons    ---------<>------------------------->>>>>>>>,,,,,,,,,,,,,,,,
# SS_cons_1  ____________________________________________________________
# SS_cons_2  ____________________________________________________________
# SS_cons_3  ::::::::::::::::::::::::::::::::::::::::::::::::::::::::::::
# SS_cons_4  ::::::::::::::::::::::::::::::::::::::::::::::::::::::::::::
# SS_cons_5  ::::::::::::::::::::::::::::::::::::::::::::::::::::::::::::
# SS_cons_6  ::::::::::::::::::::::::::::::::::::::::::::::::::::::::::::
# SS_cons_7  ::::::::::::::::::::::::::::::::::::::::::::::::::::::::::::
# SS_cons_8  _____________________________________>>>::::::::::::::::::::
# SS_cons_9  ::::::::::::::::::::::::::::::::::::::::::::::::::::::::::::
# SS_cons_10 ::::::::::::::::::::::::::::::::::::::::::::::::::::::::::::
# SS_cons_11 ::::::::::::::::::::::::::::::::::::::::::::::::::::::::::::
# SS_cons_12 ::::::::::::::::::::::::::::::::::::::::::::::::::::::::::::
# SS_cons_13 ::::::::::::::::::::::::::::::::::::::::::::::::::::::::::::
# SS_cons_14 ::::::::::::::::::::::::::::::::::::::<>::::::::::::::::::::
# SS_cons_15 ::::::::::::::::::::::::::::::::::::::::::::::::::::::::::::
# SS_cons_16 ::::::::::::::::::::::::::::::::::::::::::::::::::::::::::::
# SS_cons_17 ::::::::::::::::::::::::::::::::::::::::::::::::::::::::::::
# SS_cons_18 ::::::::::::::::::::::::::::::::::::::::::::::::::::::::::::
# SS_cons_19 ::::::::::::::::::::::::::::::::::::::::::::::::::::::::::::
# SS_cons_20 ::::::::::::::::::::::::::::::::::::::::::::::::::::::::::::
# SS_cons_21 ::::::::::::::::::::::::::::::::::::::::::::::::::::::::::::
#
# SS_cons    ,,,,,,,,,,,,,,,,,,,,,,,,,,,,,,,,,,,,,,,,,,,,,,,,,,,,,,,,<<<<
# SS_cons_1  ____________________________________________________________
# SS_cons_2  ____________________________________________________________
# SS_cons_3  ::::::::::::::::::::::::::::::::::::::::::::::::::::::::::::
# SS_cons_4  ::::::::::::::::::::::::::::::::::::::::::::::::::::::::::::
# SS_cons_5  ::::::::::::::::::::::::::::::::::::::::::::::::::::::::::::
# SS_cons_6  ::::::::::::::::::::::::::::::::::::::::::::::::::::::::::::
# SS_cons_7  ::::::::::::::::::::::::::::::::::::::::::::::::::::::::::::
# SS_cons_8  ::::::::::::::::::::::::::::::::::::::::::::::::::::::::::::
# SS_cons_9  ::::::::::::::::::::::::::::::::::::::::::::::::::::::::::::
# SS_cons_10 ::::::::::::::::::::::::::::::::::::::::::::::::::::::::::::
# SS_cons_11 ::::::::::::::::::::::::::::::::::::::::::::::::::::::::::::
# SS_cons_12 ::::::::::::::::::::::::::::::::::::::::::::::::::::::::::::
# SS_cons_13 ::::::::::::::::::::::::::::::::::::::::::::::::::::::::::::
# SS_cons_14 ::::::::::::::::::::::::::::::::::::::::::::::::::::::::::::
# SS_cons_15 ::::::::::::::::::::::::::::::::::::::::::::::::::::::::::::
# SS_cons_16 ::::::::::::::::::::::::::::::::::::::::::::::::::::::::::::
# SS_cons_17 ::::::::::::::::::::::::::::::::::::::::::::::::::::::::::::
# SS_cons_18 ::::::::::::::::::::::::::::::::::::::::::::::::::::::::::::
# SS_cons_19 ::::::::::::::::::::::::::::::::::::::::::::::::::::::::::::
# SS_cons_20 ::::::::::::::::::::::::::::::::::::::::::::::::::::::::::::
# SS_cons_21 ::::::::::::::::::::::::::::::::::::::::::::::::::::::::::::
#
# SS_cons    <<--------------<<<<<--<<<<<__________________>>>>>---->>>>>
# SS_cons_1  ____________________________________________________________
# SS_cons_2  ____________________________________________________________
# SS_cons_3  ::::::::::::::::::::::::::::::::::::::::::::::::::::::::::::
# SS_cons_4  ::::::::::::::::::::::::::::::::::::::::::::::::::::::::::::
# SS_cons_5  ::::::::::::::::::::::::::::::::::::::::::::::::::::::::::::
# SS_cons_6  ::::::::::::::::::::::::::::::::::::::::::::::::::::::::::::
# SS_cons_7  ::::::::::::::::::::::::::::::::::::::::::::::::::::::::::::
# SS_cons_8  ::::::::::::::::::::::::::::::::::::::::::::::::::::::::::::
# SS_cons_9  ::::::::::::::::::::::::::::::::::::::::::::::::::::::::::::
# SS_cons_10 ::::::::::::::::::::::::::::::::::::::::::::::::::::::::::::
# SS_cons_11 ::::::::::::::::::::::::::::::::::::::::::::::::::::::::::::
# SS_cons_12 ::::::::::::::::::::::::::::::::::::::::::::::::::::::::::::
# SS_cons_13 ::::::::::::::::::::::::::::::::::::::::::::::::::::::::::::
# SS_cons_14 ::::::::::::::::::::::::::::::::::::::::::::::::::::::::::::
# SS_cons_15 ::::::::::::::::::::::::::::::::::<<<<<<<___________________
# SS_cons_16 ::::::::::::::::::::::::::::::::::::::::::::::::::::::::::::
# SS_cons_17 ::::::::::::::::::::::::::::::::::::::::::::::::::::::::::::
# SS_cons_18 ::::::::::::::::::::::::::::::::::::::::::::::::::::::::::::
# SS_cons_19 ::::::::::::::::::::::::::::::::::::::::::::::::::::::::::::
# SS_cons_20 ::::::::::::::::::::::::::::::::::::::::::::::::::::::::::::
# SS_cons_21 ::::::::::::::::::::::::::::::::::::::::::::::::::::::::::::
#
# SS_cons    ------------------------------------------------------------
# SS_cons_1  ____________________________________________________________
# SS_cons_2  ____________________________________________________________
# SS_cons_3  ::::::::::::::::::::::::::::::::::::::::::::::::::::::::::::
# SS_cons_4  ::::::::::::::::::::::::::::::::::::::::::::::::::::::::::::
# SS_cons_5  ::::::::::::::::::::::::::::::::::::::::::::::::::::::::::::
# SS_cons_6  ::::::::::::::::::::::::::::::::::::::::::::::::::::::::::::
# SS_cons_7  ::::::::::::::::::::::::::::::::::::::::::::::::::::::::::::
# SS_cons_8  ::::::::::::::::::::::::::::::::::::::::::::::::::::::::::::
# SS_cons_9  ::::::::::::::::::::::::::::::::::::::::::::::::::::::::::::
# SS_cons_10 ::::::::::::::::::::::::::::::::::::::::::::::::::::::::::::
# SS_cons_11 ::::::::::::::::::::::::::::::::::::::::::::::::::::::::::::
# SS_cons_12 ::::::::::::::::::::::::::::::::::::::::::::::::::::::::::::
# SS_cons_13 ::::::::::::::::::::::::::::::::::::::::::::::::::::::::::::
# SS_cons_14 ::::::::::::::::::::::::::::::::::::::::::::::::::::::::::::
# SS_cons_15 ____________________________________________________________
# SS_cons_16 ::::::::::::::::::::::::::::::::::::::::::::::::::::::::::::
# SS_cons_17 ::::::::::::::::::::::::::::::::::::::::::::::::::::::::::::
# SS_cons_18 ::::::::::::::::::::::::::::::::::::::::::::::::::::::::::::
# SS_cons_19 ::::::::::::::::::::::::::::::::::::::::::::::::::::::::::::
# SS_cons_20 ::::::::::::::::::::::::::::::::::::::::::::::::::::::::::::
# SS_cons_21 ::::::::::::::::::::::::::::::::::::::::::::::::::::::::::::
#
# SS_cons    ->>>>>>,,,,,,,,,,,,,,,,,,,,,,,,,,,,,,,,,,,,,,,,,,,,,,,,,,,,,
# SS_cons_1  ____________________________________________________________
# SS_cons_2  ____________________________________________________________
# SS_cons_3  ::::::::::::::::::::::::::::::::::::::::::::::::::::::::::::
# SS_cons_4  ::::::::::::::::::::::::::::::::::::::::::::::::::::::::::::
# SS_cons_5  ::::::::::::::::::::::::::::::::::::::::::::::::::::::::::::
# SS_cons_6  ::::::::::::::::::::::::::::::::::::::::::::::::::::::::::::
# SS_cons_7  ::::::::::::::::::::::::::::::::::::::::::::::::::::::::::::
# SS_cons_8  ::::::::::::::::::::::::::::::::::::::::::::::::::::::::::::
# SS_cons_9  ::::::::::::::::::::::::::::::::::::::::::::::::::::::::::::
# SS_cons_10 ::::::::::::::::::::::::::::::::::::::::::::::::::::::::::::
# SS_cons_11 ::::::::::::::::::::::::::::::::::::::::::::::::::::::::::::
# SS_cons_12 ::::::::::::::::::::::::::::::::::::::::::::::::::::::::::::
# SS_cons_13 ::::::::::::::::::::::::::::::::::::::::::::::::::::::::::::
# SS_cons_14 ::::::::::::::::::::::::::::::::::::::::::::::::::::::::::::
# SS_cons_15 ___________________>>>>>>>::::::::::::::::::::::::::::::::::
# SS_cons_16 ::::::::::::::::::::::::::::::::::::::::::::::::::::::::::::
# SS_cons_17 ::::::::::::::::::::::::::::::::::::::::::::::::::::::::::::
# SS_cons_18 ::::::::::::::::::::::::::::::::::::::::::::::::::::::::::::
# SS_cons_19 ::::::::::::::::::::::::::::::::::::::::::::::::::::::::::::
# SS_cons_20 ::::::::::::::::::::::::::::::::::::::::::::::::::::::::::::
# SS_cons_21 ::::::::::::::::::::::::::::::::::::::::::::::::::::::::::::
#
# SS_cons    ,,,,,,,,,,,,,,,,,,,,,,,<<<<<<_______________________________
# SS_cons_1  ____________________________________________________________
# SS_cons_2  ____________________________________________________________
# SS_cons_3  ::::::::::::::::::::::::::::::::::::::::::::::::::::::::::::
# SS_cons_4  ::::::::::::::::::::::::::::::::::::::::::::::::::::::::::::
# SS_cons_5  ::::::::::::::::::::::::::::::::::::::::::::::::::::::::::::
# SS_cons_6  ::::::::::::::::::::::::::::::::::::::::::::::::::::::::::::
# SS_cons_7  ::::::::::::::::::::::::::::::::::::::::::::::::::::::::::::
# SS_cons_8  ::::::::::::::::::::::::::::::::::::::::::::::::::::::::::::
# SS_cons_9  ::::::::::::::::::::::::::::::::::::::::::::::::::::::::::::
# SS_cons_10 ::::::::::::::::::::::::::::::::::::::::::::::::::::::::::::
# SS_cons_11 ::::::::::::::::::::::::::::::::::::::::::::::::::::::::::::
# SS_cons_12 ::::::::::::::::::::::::::::::::::::::::::::::::::::::::::::
# SS_cons_13 ::::::::::::::::::::::::::::::::::::::::::::::::::::::::::::
# SS_cons_14 ::::::::::::::::::::::::::::::::::::::::::::::::::::::::::::
# SS_cons_15 ::::::::::::::::::::::::::::::::::::::::::::::::::::::::::::
# SS_cons_16 :::<<<<<<<<<<<<_____________________________________>>->>>>>
# SS_cons_17 ::::::::::::::::::::::::::::::::::::::::::::::::::::::::::::
# SS_cons_18 ::::::::::::::::::::::::::::::::::::::::::::::::::::::::::::
# SS_cons_19 ::::::::::::::::::::::::::::::::::::::::::::::::::::::::::::
# SS_cons_20 ::::::::::::::::::::::::::::::::::::::::::::::::::::::::::::
# SS_cons_21 ::::::::::::::::::::::::::::::::::::::::::::::::::::::::::::
#
# SS_cons    ___________________>>>>>>,,,,,,,,,,,,,,,,,,,,,,,,,,,<<<<<<<<
# SS_cons_1  ____________________________________________________________
# SS_cons_2  ____________________________________________________________
# SS_cons_3  ::::::::::::::::::::::::::::::::::::::::::::::::::::::::::::
# SS_cons_4  ::::::::::::::::::::::::::::::::::::::::::::::::::::::::::::
# SS_cons_5  ::::::::::::::::::::::::::::::::::::::::::::::::::::::::::::
# SS_cons_6  ::::::::::::::::::::::::::::::::::::::::::::::::::::::::::::
# SS_cons_7  ::::::::::::::::::::::::::::::::::::::::::::::::::::::::::::
# SS_cons_8  ::::::::::::::::::::::::::::::::::::::::::::::::::::::::::::
# SS_cons_9  ::::::::::::::::::::::::::::::::::::::::::::::::::::::::::::
# SS_cons_10 ::::::::::::::::::::::::::::::::::::::::::::::::::::::::::::
# SS_cons_11 ::::::::::::::::::::::::::::::::::::::::::::::::::::::::::::
# SS_cons_12 ::::::::::::::::::::::::::::::::::::::::::::::::::::::::::::
# SS_cons_13 ::::::::::::::::::::::::::::::::::::::::::::::::::::::::::::
# SS_cons_14 ::::::::::::::::::::::::::::::::::::::::::::::::::::::::::::
# SS_cons_15 ::::::::::::::::::::::::::::::::::::::::::::::::::::::::::::
# SS_cons_16 >>>>>:::::::::::::::::::::::::::::::::::::::::::::::::::::::
# SS_cons_17 :::::::::::::::::::::::::::::<<<<<<<<<______________________
# SS_cons_18 ::::::::::::::::::::::::::::::::::::::::::::<<<_____________
# SS_cons_19 :::::::::::::::::::::::::::::::::::::::::::::::::::<>:::::::
# SS_cons_20 ::::::::::::::::::::::::::::::::::::::::::::::::::::::::::::
# SS_cons_21 ::::::::::::::::::::::::::::::::::::::::::::::::::::::::::::
#
# SS_cons    ____________________________________________________________
# SS_cons_1  ____________________________________________________________
# SS_cons_2  ____________________________________________________________
# SS_cons_3  ::::::::::::::::::::::::::::::::::::::::::::::::::::::::::::
# SS_cons_4  ::::::::::::::::::::::::::::::::::::::::::::::::::::::::::::
# SS_cons_5  ::::::::::::::::::::::::::::::::::::::::::::::::::::::::::::
# SS_cons_6  ::::::::::::::::::::::::::::::::::::::::::::::::::::::::::::
# SS_cons_7  ::::::::::::::::::::::::::::::::::::::::::::::::::::::::::::
# SS_cons_8  ::::::::::::::::::::::::::::::::::::::::::::::::::::::::::::
# SS_cons_9  ::::::::::::::::::::::::::::::::::::::::::::::::::::::::::::
# SS_cons_10 ::::::::::::::::::::::::::::::::::::::::::::::::::::::::::::
# SS_cons_11 ::::::::::::::::::::::::::::::::::::::::::::::::::::::::::::
# SS_cons_12 ::::::::::::::::::::::::::::::::::::::::::::::::::::::::::::
# SS_cons_13 ::::::::::::::::::::::::::::::::::::::::::::::::::::::::::::
# SS_cons_14 ::::::::::::::::::::::::::::::::::::::::::::::::::::::::::::
# SS_cons_15 ::::::::::::::::::::::::::::::::::::::::::::::::::::::::::::
# SS_cons_16 ::::::::::::::::::::::::::::::::::::::::::::::::::::::::::::
# SS_cons_17 _____________>>>>>>>>>::::::::::::::::::::::::::::::::::::::
# SS_cons_18 ___>->>:::::::::::::::::::::::::::::::::::::::::::::::::::::
# SS_cons_19 ::::::::::::::::::::::::::::::::::::::::::::::::::::::::::::
# SS_cons_20 ::::::::::::::::::::::::::::::::::::::::::::::::::::::::::::
# SS_cons_21 ::::::::::::::::::::::::::::::::::::::::::::::::::::::::::::
#
# SS_cons    ______________________>>>>>>>>,,,,,,,,,,))))),,,,,,,,]]]]]]]
# SS_cons_1  _______________________________________>::::::::::::::::::::
# SS_cons_2  _______________________________________>::::::::::::::::::::
# SS_cons_3  ::::::::::::::::::::::::::::::::::::::::::::::::::::::::::::
# SS_cons_4  ::::::::::::::::::::::::::::::::::::::::::::::::::::::::::::
# SS_cons_5  ::::::::::::::::::::::::::::::::::::::::::::::::::::::::::::
# SS_cons_6  ::::::::::::::::::::::::::::::::::::::::::::::::::::::::::::
# SS_cons_7  ::::::::::::::::::::::::::::::::::::::::::::::::::::::::::::
# SS_cons_8  ::::::::::::::::::::::::::::::::::::::::::::::::::::::::::::
# SS_cons_9  ::::::::::::::::::::::::::::::::::::::::::::::::::::::::::::
# SS_cons_10 ::::::::::::::::::::::::::::::::::::::::::::::::::::::::::::
# SS_cons_11 ::::::::::::::::::::::::::::::::::::::::::::::::::::::::::::
# SS_cons_12 ::::::::::::::::::::::::::::::::::::::::::::::::::::::::::::
# SS_cons_13 ::::::::::::::::::::::::::::::::::::::::::::::::::::::::::::
# SS_cons_14 ::::::::::::::::::::::::::::::::::::::::::::::::::::::::::::
# SS_cons_15 ::::::::::::::::::::::::::::::::::::::::::::::::::::::::::::
# SS_cons_16 ::::::::::::::::::::::::::::::::::::::::::::::::::::::::::::
# SS_cons_17 ::::::::::::::::::::::::::::::::::::::::::::::::::::::::::::
# SS_cons_18 ::::::::::::::::::::::::::::::::::::::::::::::::::::::::::::
# SS_cons_19 ::::::::::::::::::::::::::::::::::::::::::::::::::::::::::::
# SS_cons_20 ::::::::::::::::::::::::::::::<---<<---<___>->>-->::::::::::
# SS_cons_21 :::::::::::::::::::::::::::::::::::::::<_>::::::::::::::::::
#
# SS_cons    ]]-----------]]]]]]]],,,,<<<<<_______>>>>>,}}}}}}}::::
# SS_cons_1  ::::::::::::::::::::::::::::::::::::::::::::::::::::::
# SS_cons_2  ::::::::::::::::::::::::::::::::::::::::::::::::::::::
# SS_cons_3  ::::::::::::::::::::::::::::::::::::::::::::::::::::::
# SS_cons_4  ::::::::::::::::::::::::::::::::::::::::::::::::::::::
# SS_cons_5  ::::::::::::::::::::::::::::::::::::::::::::::::::::::
# SS_cons_6  ::::::::::::::::::::::::::::::::::::::::::::::::::::::
# SS_cons_7  ::::::::::::::::::::::::::::::::::::::::::::::::::::::
# SS_cons_8  ::::::::::::::::::::::::::::::::::::::::::::::::::::::
# SS_cons_9  ::::::::::::::::::::::::::::::::::::::::::::::::::::::
# SS_cons_10 ::::::::::::::::::::::::::::::::::::::::::::::::::::::
# SS_cons_11 ::::::::::::::::::::::::::::::::::::::::::::::::::::::
# SS_cons_12 ::::::::::::::::::::::::::::::::::::::::::::::::::::::
# SS_cons_13 ::::::::::::::::::::::::::::::::::::::::::::::::::::::
# SS_cons_14 ::::::::::::::::::::::::::::::::::::::::::::::::::::::
# SS_cons_15 ::::::::::::::::::::::::::::::::::::::::::::::::::::::
# SS_cons_16 ::::::::::::::::::::::::::::::::::::::::::::::::::::::
# SS_cons_17 ::::::::::::::::::::::::::::::::::::::::::::::::::::::
# SS_cons_18 ::::::::::::::::::::::::::::::::::::::::::::::::::::::
# SS_cons_19 ::::::::::::::::::::::::::::::::::::::::::::::::::::::
# SS_cons_20 ::::::::::::::::::::::::::::::::::::::::::::::::::::::
# SS_cons_21 ::::::::::::::::::::::::::::::::::::::::::::::::::::::
#

# Power analysis of CaCoFold structure 
#
# covary  left_pos      right_pos    substitutions      power
#----------------------------------------------------------------
          1		950		0		0.00
          2		949		0		0.00
          3		948		0		0.00
          4		947		25		0.26
     *    5		946		444		1.00
     *    6		945		325		1.00
          7		944		3		0.00
          24		921		0		0.00
     *    25		920		542		1.00
     *    26		919		569		1.00
     *    27		918		410		1.00
     *    28		917		560		1.00
     *    29		916		714		1.00
     *    30		915		587		1.00
     *    31		914		727		1.00
     *    46		902		709		1.00
     *    47		901		716		1.00
     *    48		900		597		1.00
     *    49		899		613		1.00
     *    50		898		436		1.00
     *    51		897		251		1.00
     *    52		896		295		1.00
     *    54		895		652		1.00
     *    55		894		681		1.00
     *    57		58		247		0.99
          59		885		30		0.31
     *    60		880		467		1.00
     *    60		884		418		1.00
     *    61		883		517		1.00
     *    62		880		391		1.00
     *    62		882		279		1.00
     *    63		881		461		1.00
     *    64		92		163		0.93
     *    65		91		114		0.82
     *    66		90		440		1.00
     *    67		89		308		1.00
     *    68		88		429		1.00
          73		87		161		0.92
     *    74		112		592		1.00
     *    75		111		682		1.00
     *    76		110		640		1.00
     *    77		109		682		1.00
     *    78		108		580		1.00
     *    79		107		615		1.00
     *    320		321		556		1.00
     *    321		322		629		1.00
     *    323		404		607		1.00
     *    324		325		619		1.00
     *    324		403		592		1.00
     *    325		326		569		1.00
     *    325		328		631		1.00
     *    325		402		691		1.00
     *    326		327		501		1.00
     *    326		400		544		1.00
     *    326		401		585		1.00
     *    327		328		563		1.00
     *    327		330		572		1.00
     *    327		399		591		1.00
     *    327		400		593		1.00
     *    328		330		585		1.00
     *    328		399		604		1.00
     *    329		330		645		1.00
     *    329		398		698		1.00
     *    330		397		617		1.00
     *    330		398		647		1.00
     *    370		371		237		0.99
     *    399		400		634		1.00
     *    477		607		474		1.00
     *    478		606		648		1.00
     *    479		605		634		1.00
     *    480		604		592		1.00
     *    481		603		660		1.00
     *    482		602		635		1.00
          497		540		349		1.00
     *    498		539		457		1.00
     *    499		538		441		1.00
     *    500		537		424		1.00
          501		536		279		1.00
     *    504		531		469		1.00
     *    505		530		528		1.00
     *    506		529		571		1.00
     *    507		528		502		1.00
     *    508		527		346		1.00
     *    515		626		573		1.00
     *    516		625		448		1.00
     *    517		624		557		1.00
     *    518		623		661		1.00
     *    519		622		409		1.00
     *    520		621		692		1.00
     *    521		620		396		1.00
     *    664		725		365		1.00
          665		724		387		1.00
     *    666		723		579		1.00
     *    667		722		721		1.00
     *    668		721		746		1.00
     *    669		720		722		1.00
     *    670		719		770		1.00
     *    671		718		722		1.00
     *    672		717		393		1.00
     *    673		716		234		0.99
          674		714		95		0.75
          675		713		181		0.95
          684		745		531		1.00
     *    685		744		613		1.00
     *    686		743		654		1.00
     *    687		742		541		1.00
     *    688		741		755		1.00
     *    689		740		728		1.00
     *    750		802		431		1.00
     *    751		801		483		1.00
     *    752		800		612		1.00
     *    753		799		710		1.00
     *    754		798		720		1.00
     *    755		797		463		1.00
     *    756		796		666		1.00
     *    757		795		629		1.00
     *    758		794		566		1.00
     *    765		787		510		1.00
     *    766		786		419		1.00
     *    767		784		541		1.00
     *    772		773		413		1.00
     *    773		870		548		1.00
     *    774		869		477		1.00
     *    775		868		703		1.00
     *    776		867		147		0.90
     *    777		866		225		0.98
     *    778		865		613		1.00
     *    779		864		403		1.00
     *    780		863		484		1.00
          871		890		68		0.61
          875		887		29		0.30
     *    876		886		193		0.96
     *    880		882		392		1.00
     *    880		884		455		1.00
     *    926		942		245		0.99
     *    927		941		469		1.00
          928		940		76		0.66
     *    929		939		77		0.66
          930		938		0		0.00
#
# BPAIRS 139
# avg substitutions per BP  473.6
# BPAIRS expected to covary 129.0
# BPAIRS observed to covary 121
#
```
