## supplemental_material for "RNA structure prediction using positive and negative evolutionary information": RF00023_tmRNA.3iz4.A.cmap

```
# ij in pdbsequence | basepair type
# 1 374 | WWc
# 2 373 | WWc
# 3 372 | WWc
# 4 371 | WWc
# 5 370 | WWc
# 6 7 | STACKED
# 6 369 | WWc
# 7 368 | WWc
# 12 359 | WWc
# 14 348 | W.t
# 19 348 | WSc
# 19 349 | WHt
# 21 347 | WWc
# 22 346 | WWc
# 24 344 | W.c
# 24 345 | WSc
# 25 343 | WWc
# 25 344 | STACKED
# 26 342 | WWc
# 27 341 | WWc
# 28 29 | STACKED
# 28 340 | WWc
# 29 30 | STACKED
# 29 338 | WHt
# 30 338 | WHt
# 31 32 | STACKED
# 32 336 | WWc
# 34 335 | WWc
# 35 334 | WWc
# 36 333 | WWc
# 37 332 | WWc
# 38 331 | WWc
# 39 330 | WWc
# 40 329 | WWc
# 41 328 | WWc
# 42 327 | WWc
# 43 323 | WWc
# 44 316 | HHt
# 44 322 | WWc
# 45 317 | HHt
# 45 321 | WWc
# 46 320 | WWc
# 47 319 | WWc
# 48 318 | WWc
# 50 66 | WWc
# 51 65 | WWc
# 52 64 | WWc
# 52 72 | SWt
# 53 63 | WWc
# 55 56 | SHc
# 56 77 | WWc
# 57 76 | WWc
# 58 75 | WWc
# 59 74 | WWc
# 60 73 | WWc
# 63 64 | STACKED
# 67 318 | HSc
# 91 92 | STACKED
# 98 99 | STACKED
# 110 150 | WWc
# 111 149 | WWc
# 112 148 | WWc
# 113 147 | WWc
# 114 146 | WWc
# 115 145 | WWc
# 116 144 | WWc
# 119 141 | WWc
# 152 198 | WWc
# 154 195 | WWc
# 155 194 | WWc
# 156 193 | WWc
# 157 192 | WWc
# 158 191 | WWc
# 160 161 | STACKED
# 160 185 | WWc
# 161 184 | WWc
# 162 183 | WWc
# 163 182 | WWc
# 166 179 | WWc
# 167 178 | WWc
# 168 177 | WWc
# 172 211 | WWc
# 173 210 | WWc
# 174 209 | WWc
# 175 208 | WWc
# 176 177 | STACKED
# 176 207 | WWc
# 212 213 | STACKED
# 216 243 | WWc
# 218 241 | WWc
# 218 242 | WWc
# 219 240 | WHc
# 220 239 | WHc
# 228 260 | WWc
# 229 259 | WWc
# 230 258 | WWc
# 231 257 | WWc
# 262 263 | STACKED
# 263 298 | WWc
# 264 297 | WWc
# 265 266 | STACKED
# 265 296 | WWc
# 266 295 | WWc
# 267 294 | WWc
# 268 269 | STACKED
# 268 293 | WWc
# 269 292 | WWc
# 270 291 | WWc
# 271 289 | WWc
# 271 290 | WWc
# 273 288 | WWc
# 273 289 | WSc
# 274 287 | WWc
# 275 286 | WWc
# 276 285 | WWc
# 276 307 | SHc
# 278 314 | WWc
# 279 313 | WWc
# 280 312 | WWc
# 281 311 | W.c
# 283 309 | WWc
# 284 285 | SSc
# 284 308 | WWc
# 285 307 | SWt
# 289 290 | STACKED
# 314 315 | STACKED
# 344 345 | STACKED
# 347 348 | STACKED
# 351 367 | WWc
# 352 366 | WWc
# 353 365 | WWc
# 355 363 | WWc
# 356 360 | WHt
# PDB:      data/rfam14.1_3D/PDB/3iz4.pdb
# contacts  133 (115 bpairs 95 wc bpairs (0 pk))
# maxD      8.00
# mind      1
# distance  MIN
# L         414
# alen      954
# pdblen    377
```
