## supplemental_material for "RNA structure prediction using positive and negative evolutionary information": RF00023_tmRNA.3iz4.A.cov

```
#
# Method Target_E-val [cov_min,cov_max] [FP | TP True Found | Sen PPV F] 
# GTp    0.05           [-9.56,874.90]    [61 | 63 115 124 | 54.78 50.81 52.72] 
#
# in_given  left_pos       right_pos        score          E-value       substitutions      power
#-------------------------------------------------------------------------------------------------------
*	         5	       946	818.72425	2.16436e-30	444		1.00
*	         6	       945	541.58235	2.16676e-19	325		1.00
*	        25	       920	747.50691	1.46209e-27	398		1.00
~	        26	       919	381.88917	3.50908e-10	531		1.00
**	        27	       918	423.59276	1.03152e-14	547		1.00
*	        28	       917	306.42138	4.43762e-10	648		1.00
*	        29	       916	583.64508	4.69135e-21	733		1.00
*	        30	       915	328.56210	6.07786e-11	526		1.00
*	        31	       914	208.19997	3.31439e-06	672		1.00
*	        46	       902	229.44799	4.97142e-07	692		1.00
*	        47	       901	278.00586	5.86776e-09	559		1.00
*	        48	       900	316.21056	1.85069e-10	503		1.00
*	        49	       899	314.63774	2.16971e-10	322		1.00
*	        50	       898	213.63181	2.06347e-06	226		0.98
~	        51	       897	265.64092	1.37629e-05	237		0.99
 	        52	       896	283.93360	2.59876e-06	176		0.94
 	        54	       895	226.37495	0.000486621	507		1.00
 	        55	       894	421.14759	9.72272e-12	591		1.00
 	        57	        58	199.37356	0.00541436	525		1.00
**	        60	       880	356.95373	4.57571e-12	534		1.00
*	        60	       884	570.06463	1.61755e-20	454		1.00
*	        61	       883	874.89513	1.24573e-32	610		1.00
 	        62	       880	175.67586	0.047149	458		1.00
*	        62	       882	493.44484	1.74702e-17	230		0.99
*	        63	       881	332.36185	4.24886e-11	401		1.00
~	        64	        92	428.19745	5.13811e-12	342		1.00
*	        65	        91	180.58043	3.96575e-05	394		1.00
*	        66	        90	621.22021	1.51261e-22	568		1.00
*	        67	        89	421.52846	1.25902e-14	473		1.00
*	        68	        88	359.36858	3.60352e-12	529		1.00
~	        74	       112	207.38154	0.00266155	363		1.00
 	        75	       111	561.79572	2.56299e-17	453		1.00
*	        76	       110	694.04576	1.91567e-25	424		1.00
*	        77	       109	730.17282	7.23172e-27	358		1.00
*	        78	       108	570.69467	1.55424e-20	517		1.00
*	        79	       107	367.26934	1.75992e-12	360		1.00
*	        80	       106	141.83659	0.00128409	331		1.00
~	       320	       321	194.10499	0.00868884	382		1.00
 	       321	       322	268.40728	1.04256e-05	496		1.00
 	       323	       404	191.17241	0.0114474	398		1.00
 	       324	       325	175.08314	0.0490365	546		1.00
 	       324	       403	307.59717	3.04139e-07	374		1.00
 	       325	       326	261.66020	1.96674e-05	494		1.00
 	       325	       328	177.44920	0.0402963	276		1.00
 	       325	       402	234.65557	0.000229445	488		1.00
~	       326	       327	227.55413	0.000432168	561		1.00
~	       326	       400	190.22733	0.0123854	376		1.00
~	       326	       401	321.27504	8.52223e-08	338		1.00
 	       327	       328	412.70041	2.07332e-11	444		1.00
 	       327	       330	269.79678	9.25563e-06	226		0.98
 	       327	       399	259.78810	2.30483e-05	362		1.00
*	       327	       400	402.74645	6.98672e-14	425		1.00
 	       328	       330	206.55316	0.00288018	286		1.00
*	       328	       399	561.68995	3.45384e-20	375		1.00
~	       329	       330	387.81321	2.00913e-10	506		1.00
~	       329	       398	628.57050	5.69223e-20	565		1.00
~	       330	       397	395.29718	1.02067e-10	336		1.00
~	       330	       398	215.00222	0.00136011	514		1.00
~	       370	       371	182.76187	0.0241774	435		1.00
 	       399	       400	208.73740	0.0023643	568		1.00
~	       477	       607	438.04244	2.05393e-12	219		0.98
*	       478	       606	631.81938	5.79975e-23	391		1.00
*	       479	       605	579.18573	6.99375e-21	464		1.00
*	       480	       604	506.96573	5.07118e-18	539		1.00
*	       481	       603	638.32889	3.18564e-23	549		1.00
*	       482	       602	509.50944	4.15392e-18	544		1.00
 	       498	       539	267.14286	1.17434e-05	266		1.00
 	       499	       538	498.59036	8.35865e-15	356		1.00
~	       500	       537	471.14870	9.91584e-14	544		1.00
 	       504	       531	284.00328	2.59876e-06	580		1.00
 	       505	       530	446.27952	9.62892e-13	574		1.00
 	       506	       529	379.89594	4.11514e-10	543		1.00
~	       507	       528	318.89239	1.08186e-07	480		1.00
~	       508	       527	238.13965	0.000167159	402		1.00
 	       515	       626	316.78949	1.31981e-07	262		1.00
 	       516	       625	541.93092	1.54497e-16	326		1.00
 	       517	       624	583.88451	3.34503e-18	479		1.00
 	       518	       623	742.35818	1.75269e-24	661		1.00
~	       519	       622	810.77154	3.29828e-27	546		1.00
~	       520	       621	585.09045	3.08828e-18	621		1.00
 	       521	       620	271.38713	8.21687e-06	472		1.00
~	       664	       725	244.93326	8.86991e-05	245		0.99
~	       666	       723	271.97075	7.58994e-06	617		1.00
*	       667	       722	542.69745	2.00051e-19	631		1.00
~	       668	       721	534.28935	3.16922e-16	706		1.00
*	       669	       720	424.00380	9.91212e-15	619		1.00
**	       670	       719	425.65702	8.79491e-15	640		1.00
**	       671	       718	328.68900	5.84085e-11	617		1.00
~	       672	       717	323.24022	7.26891e-08	210		0.98
~	       673	       716	221.57564	0.000751811	254		1.00
*	       685	       744	479.18246	6.51714e-17	450		1.00
*	       686	       743	586.76755	3.54736e-21	575		1.00
*	       687	       742	664.02711	3.01714e-24	534		1.00
*	       688	       741	797.56469	1.47461e-29	714		1.00
~	       689	       740	507.40358	3.61596e-15	709		1.00
*	       750	       802	189.88838	1.73606e-05	391		1.00
*	       751	       801	306.15382	4.61755e-10	435		1.00
*	       752	       800	406.70124	4.88115e-14	447		1.00
*	       753	       799	365.97278	1.98321e-12	641		1.00
*	       754	       798	365.84825	1.98321e-12	443		1.00
*	       755	       797	247.26710	9.80485e-08	317		1.00
*	       756	       796	396.90866	1.17281e-13	696		1.00
*	       757	       795	343.96307	1.45121e-11	552		1.00
*	       758	       794	289.41527	2.08983e-09	567		1.00
*	       765	       787	405.17912	5.50099e-14	489		1.00
*	       766	       786	255.03018	4.80411e-08	405		1.00
*	       767	       784	291.53937	1.71341e-09	221		0.98
 	       772	       773	206.30815	0.00288018	152		0.91
*	       772	       871	129.50999	0.00378058	154		0.91
*	       773	       870	652.05824	8.87242e-24	393		1.00
*	       774	       869	556.76357	5.35825e-20	520		1.00
**	       775	       868	743.26143	2.18045e-27	538		1.00
~	       776	       867	339.17908	1.66827e-08	150		0.90
~	       777	       866	335.23296	2.38659e-08	388		1.00
~	       778	       865	577.09082	6.33664e-18	597		1.00
*	       779	       864	315.09731	2.08514e-10	394		1.00
*	       780	       863	280.55238	4.81136e-09	511		1.00
 	       876	       886	269.51849	9.63026e-06	229		0.99
 	       880	       882	177.62712	0.0387444	122		0.84
 	       880	       884	333.61705	2.79825e-08	210		0.98
*	       926	       942	504.03688	6.70527e-18	382		1.00
*	       927	       941	765.45492	2.83985e-28	258		1.00
*	       928	       940	164.25045	0.000176047	261		1.00
~	       929	       939	266.65030	1.22186e-05	40		0.41
```
