## supplemental_material for "RNA structure prediction using positive and negative evolutionary information": RF00023_tmRNA.3iz4.A.power

```
# Power analysis of given structure
#
# covary left_pos right_pos substitutions power
#----------------------------------------------------------------
1		950		0		0.00
2		949		0		0.00
3		948		0		0.00
4		947		25		0.26
* 5		946		444		1.00
* 6		945		325		1.00
7		944		3		0.00
13		934		388		1.00
24		921		0		0.00
25		920		542		1.00
28		917		560		1.00
29		916		714		1.00
30		915		587		1.00
31		914		727		1.00
35		903		383		1.00
46		902		709		1.00
47		901		716		1.00
48		900		597		1.00
49		899		613		1.00
50		898		436		1.00
52		895		503		1.00
54		894		654		1.00
55		893		668		1.00
56		892		513		1.00
57		886		354		1.00
59		885		30		0.31
60		884		418		1.00
61		883		517		1.00
62		882		279		1.00
63		881		461		1.00
65		91		114		0.82
66		90		440		1.00
67		89		308		1.00
68		88		429		1.00
76		110		640		1.00
77		109		682		1.00
78		108		580		1.00
79		107		615		1.00
80		106		483		1.00
321		405		495		1.00
322		404		630		1.00
323		403		644		1.00
324		402		624		1.00
325		401		702		1.00
327		400		593		1.00
328		399		604		1.00
368		372		151		0.91
407		609		311		1.00
478		606		648		1.00
479		605		634		1.00
480		604		592		1.00
481		603		660		1.00
482		602		635		1.00
483		539		369		1.00
497		538		399		1.00
498		537		425		1.00
499		530		460		1.00
504		527		334		1.00
505		522		335		1.00
506		521		443		1.00
509		625		348		1.00
515		624		514		1.00
516		623		571		1.00
517		621		652		1.00
518		620		586		1.00
667		722		721		1.00
669		720		722		1.00
669		721		740		1.00
685		744		613		1.00
686		743		654		1.00
687		742		541		1.00
688		741		755		1.00
750		802		431		1.00
751		801		483		1.00
752		800		612		1.00
753		799		710		1.00
754		798		720		1.00
755		797		463		1.00
756		796		666		1.00
757		795		629		1.00
758		793		587		1.00
758		794		566		1.00
764		792		474		1.00
765		787		510		1.00
766		786		419		1.00
767		784		541		1.00
772		871		193		0.96
773		870		548		1.00
774		869		477		1.00
779		864		403		1.00
780		863		484		1.00
926		942		245		0.99
927		941		469		1.00
928		940		76		0.66
930		938		0		0.00
#
# BPAIRS 95
# avg substitutions per BP 476.5
# BPAIRS expected to covary 86.9
# BPAIRS observed to covary 2
#
```
