## supplemental_material for "RNA structure prediction using positive and negative evolutionary information": RF00023_tmRNA.3iz4.A.sorted.cov

```
#
# Method Target_E-val [cov_min,cov_max] [FP | TP True Found | Sen PPV F] 
# GTp    0.05         [-9.56,874.90]     [61 | 63 115 124 | 54.78 50.81 52.72] 
#
#       left_pos       right_pos        score          E-value       substitutions      power
#-------------------------------------------------------------------------------------------------------
*	      61	     883	874.89513	1.24573e-32	610		1.00
*	       5	     946	818.72425	2.16436e-30	444		1.00
*	     688	     741	797.56469	1.47461e-29	714		1.00
*	     927	     941	765.45492	2.83985e-28	258		1.00
*	      25	     920	747.50691	1.46209e-27	398		1.00
**	     775	     868	743.26143	2.18045e-27	538		1.00
~	     519	     622	810.77154	3.29828e-27	546		1.00
*	      77	     109	730.17282	7.23172e-27	358		1.00
*	      76	     110	694.04576	1.91567e-25	424		1.00
 	     518	     623	742.35818	1.75269e-24	661		1.00
*	     687	     742	664.02711	3.01714e-24	534		1.00
*	     773	     870	652.05824	8.87242e-24	393		1.00
*	     481	     603	638.32889	3.18564e-23	549		1.00
*	     478	     606	631.81938	5.79975e-23	391		1.00
*	      66	      90	621.22021	1.51261e-22	568		1.00
*	     686	     743	586.76755	3.54736e-21	575		1.00
*	      29	     916	583.64508	4.69135e-21	733		1.00
*	     479	     605	579.18573	6.99375e-21	464		1.00
*	      78	     108	570.69467	1.55424e-20	517		1.00
*	      60	     884	570.06463	1.61755e-20	454		1.00
*	     328	     399	561.68995	3.45384e-20	375		1.00
*	     774	     869	556.76357	5.35825e-20	520		1.00
~	     329	     398	628.57050	5.69223e-20	565		1.00
*	     667	     722	542.69745	2.00051e-19	631		1.00
*	       6	     945	541.58235	2.16676e-19	325		1.00
~	     520	     621	585.09045	3.08828e-18	621		1.00
 	     517	     624	583.88451	3.34503e-18	479		1.00
*	     482	     602	509.50944	4.15392e-18	544		1.00
*	     480	     604	506.96573	5.07118e-18	539		1.00
~	     778	     865	577.09082	6.33664e-18	597		1.00
*	     926	     942	504.03688	6.70527e-18	382		1.00
*	      62	     882	493.44484	1.74702e-17	230		0.99
 	      75	     111	561.79572	2.56299e-17	453		1.00
*	     685	     744	479.18246	6.51714e-17	450		1.00
 	     516	     625	541.93092	1.54497e-16	326		1.00
~	     668	     721	534.28935	3.16922e-16	706		1.00
~	     689	     740	507.40358	3.61596e-15	709		1.00
 	     499	     538	498.59036	8.35865e-15	356		1.00
**	     670	     719	425.65702	8.79491e-15	640		1.00
*	     669	     720	424.00380	9.91212e-15	619		1.00
**	      27	     918	423.59276	1.03152e-14	547		1.00
*	      67	      89	421.52846	1.25902e-14	473		1.00
*	     752	     800	406.70124	4.88115e-14	447		1.00
*	     765	     787	405.17912	5.50099e-14	489		1.00
*	     327	     400	402.74645	6.98672e-14	425		1.00
~	     500	     537	471.14870	9.91584e-14	544		1.00
*	     756	     796	396.90866	1.17281e-13	696		1.00
 	     505	     530	446.27952	9.62892e-13	574		1.00
*	      79	     107	367.26934	1.75992e-12	360		1.00
*	     753	     799	365.97278	1.98321e-12	641		1.00
*	     754	     798	365.84825	1.98321e-12	443		1.00
~	     477	     607	438.04244	2.05393e-12	219		0.98
*	      68	      88	359.36858	3.60352e-12	529		1.00
**	      60	     880	356.95373	4.57571e-12	534		1.00
~	      64	      92	428.19745	5.13811e-12	342		1.00
 	      55	     894	421.14759	9.72272e-12	591		1.00
*	     757	     795	343.96307	1.45121e-11	552		1.00
 	     327	     328	412.70041	2.07332e-11	444		1.00
*	      63	     881	332.36185	4.24886e-11	401		1.00
**	     671	     718	328.68900	5.84085e-11	617		1.00
*	      30	     915	328.56210	6.07786e-11	526		1.00
~	     330	     397	395.29718	1.02067e-10	336		1.00
*	      48	     900	316.21056	1.85069e-10	503		1.00
~	     329	     330	387.81321	2.00913e-10	506		1.00
*	     779	     864	315.09731	2.08514e-10	394		1.00
*	      49	     899	314.63774	2.16971e-10	322		1.00
~	      26	     919	381.88917	3.50908e-10	531		1.00
 	     506	     529	379.89594	4.11514e-10	543		1.00
*	      28	     917	306.42138	4.43762e-10	648		1.00
*	     751	     801	306.15382	4.61755e-10	435		1.00
*	     767	     784	291.53937	1.71341e-09	221		0.98
*	     758	     794	289.41527	2.08983e-09	567		1.00
*	     780	     863	280.55238	4.81136e-09	511		1.00
*	      47	     901	278.00586	5.86776e-09	559		1.00
~	     776	     867	339.17908	1.66827e-08	150		0.90
~	     777	     866	335.23296	2.38659e-08	388		1.00
 	     880	     884	333.61705	2.79825e-08	210		0.98
*	     766	     786	255.03018	4.80411e-08	405		1.00
~	     672	     717	323.24022	7.26891e-08	210		0.98
~	     326	     401	321.27504	8.52223e-08	338		1.00
*	     755	     797	247.26710	9.80485e-08	317		1.00
~	     507	     528	318.89239	1.08186e-07	480		1.00
 	     515	     626	316.78949	1.31981e-07	262		1.00
 	     324	     403	307.59717	3.04139e-07	374		1.00
*	      46	     902	229.44799	4.97142e-07	692		1.00
*	      50	     898	213.63181	2.06347e-06	226		0.98
 	      52	     896	283.93360	2.59876e-06	176		0.94
 	     504	     531	284.00328	2.59876e-06	580		1.00
*	      31	     914	208.19997	3.31439e-06	672		1.00
~	     666	     723	271.97075	7.58994e-06	617		1.00
 	     521	     620	271.38713	8.21687e-06	472		1.00
 	     327	     330	269.79678	9.25563e-06	226		0.98
 	     876	     886	269.51849	9.63026e-06	229		0.99
 	     321	     322	268.40728	1.04256e-05	496		1.00
 	     498	     539	267.14286	1.17434e-05	266		1.00
~	     929	     939	266.65030	1.22186e-05	40		0.41
~	      51	     897	265.64092	1.37629e-05	237		0.99
*	     750	     802	189.88838	1.73606e-05	391		1.00
 	     325	     326	261.66020	1.96674e-05	494		1.00
 	     327	     399	259.78810	2.30483e-05	362		1.00
*	      65	      91	180.58043	3.96575e-05	394		1.00
~	     664	     725	244.93326	8.86991e-05	245		0.99
~	     508	     527	238.13965	0.000167159	402		1.00
*	     928	     940	164.25045	0.000176047	261		1.00
 	     325	     402	234.65557	0.000229445	488		1.00
~	     326	     327	227.55413	0.000432168	561		1.00
 	      54	     895	226.37495	0.000486621	507		1.00
~	     673	     716	221.57564	0.000751811	254		1.00
*	      80	     106	141.83659	0.00128409	331		1.00
~	     330	     398	215.00222	0.00136011	514		1.00
 	     399	     400	208.73740	0.0023643	568		1.00
~	      74	     112	207.38154	0.00266155	363		1.00
 	     772	     773	206.30815	0.00288018	152		0.91
 	     328	     330	206.55316	0.00288018	286		1.00
*	     772	     871	129.50999	0.00378058	154		0.91
 	      57	      58	199.37356	0.00541436	525		1.00
~	     320	     321	194.10499	0.00868884	382		1.00
 	     323	     404	191.17241	0.0114474	398		1.00
~	     326	     400	190.22733	0.0123854	376		1.00
~	     370	     371	182.76187	0.0241774	435		1.00
 	     880	     882	177.62712	0.0387444	122		0.84
 	     325	     328	177.44920	0.0402963	276		1.00
 	      62	     880	175.67586	0.047149	458		1.00
 	     324	     325	175.08314	0.0490365	546		1.00
```
