## supplemental_material for "RNA structure prediction using positive and negative evolutionary information": RF00023_tmRNA.3iz4.A.surv

```
874.882823	0.00869565
818.512510	0.0173913
797.537510	0.026087
765.201051	0.0347826
747.284905	0.0434783
742.915113	0.0521739
729.805738	0.0608696
693.973446	0.0695652
663.821883	0.0782609
652.023445	0.0869565
638.040112	0.0956522
631.485424	0.104348
620.997924	0.113043
586.476570	0.121739
583.417715	0.130435
579.047924	0.13913
570.308340	0.147826
569.871361	0.156522
561.568757	0.165217
556.761986	0.173913
542.341673	0.182609
541.467715	0.191304
509.131256	0.2
506.946360	0.208696
503.887506	0.217391
493.400006	0.226087
478.979693	0.234783
425.231255	0.243478
423.920318	0.252174
423.483338	0.26087
421.298443	0.269565
406.441151	0.278261
405.130213	0.286957
402.508338	0.295652
396.827609	0.304348
367.113025	0.313043
365.802088	0.330435
359.247400	0.33913
356.625525	0.347826
343.953129	0.356522
332.154692	0.365217
328.658858	0.373913
328.221879	0.382609
315.986462	0.391304
314.675525	0.4
314.238546	0.408696
306.372920	0.417391
305.935941	0.426087
291.515629	0.434783
289.330733	0.443478
280.154170	0.452174
277.969274	0.46087
254.809378	0.469565
246.943753	0.478261
229.027607	0.486957
213.296357	0.495652
208.052607	0.504348
189.699482	0.513043
180.522919	0.521739
163.917710	0.530435
141.631773	0.53913
129.396356	0.547826
81.328647	0.556522
80.891668	0.565217
70.404168	0.573913
65.160418	0.582609
60.790626	0.591304
56.857813	0.6
52.925001	0.608696
48.992188	0.617391
47.681251	0.626087
46.807292	0.634783
37.193751	0.643478
36.756771	0.652174
36.319792	0.66087
35.445834	0.678261
31.076042	0.686957
27.143230	0.695652
24.958334	0.704348
23.210417	0.713043
19.277605	0.721739
18.403646	0.730435
16.218750	0.747826
12.722917	0.756522
10.101042	0.765217
8.790104	0.773913
8.353125	0.791304
6.168229	0.8
5.731250	0.808696
4.857292	0.817391
3.109375	0.826087
2.672396	0.834783
1.798438	0.843478
1.361458	0.852174
0.050521	0.869565
-0.386458	0.930435
-0.823437	0.93913
-2.134375	0.947826
-3.008333	0.956522
-3.445312	0.965217
-9.563021	1
&
810.646885	1.17181e-05
742.041155	2.34362e-05
628.426570	3.51543e-05
584.728653	4.68724e-05
583.854695	5.85905e-05
576.863028	7.03087e-05
561.568757	8.20268e-05
541.904694	9.37449e-05
534.039069	0.000105463
507.383339	0.000117181
498.206777	0.000128899
471.114068	0.000140617
446.206255	0.000152335
437.903651	0.000164054
427.853130	0.000175772
420.861463	0.00018749
412.558859	0.000199208
395.079692	0.000210926
387.651046	0.000222644
381.533338	0.000234362
379.785421	0.00024608
339.146358	0.000257798
335.213546	0.000269517
333.465629	0.000281235
322.978129	0.000292953
321.230212	0.000304671
318.608337	0.000316389
316.423441	0.000328107
307.246879	0.000339825
283.650003	0.000363261
271.851566	0.000374979
270.977608	0.000386698
269.666670	0.000398416
269.229691	0.000410134
268.355732	0.000421852
267.044795	0.00043357
266.607816	0.000445288
265.296878	0.000457006
261.364066	0.000468724
259.616149	0.000480442
244.758857	0.000492161
237.767190	0.000503879
234.271357	0.000515597
227.279690	0.000527315
225.968753	0.000539033
221.161982	0.000550751
214.607294	0.000562469
208.489586	0.000574187
207.178648	0.000585905
206.304690	0.000609342
199.313023	0.00062106
194.069273	0.000632778
191.010419	0.000644496
190.136461	0.000656214
182.707815	0.000667932
177.464065	0.00067965
177.027086	0.000691368
175.279169	0.000703087
174.842190	0.000714805
173.968231	0.000726523
173.531252	0.000738241
171.346356	0.000761677
170.909377	0.000785113
170.035419	0.000796831
166.976565	0.00080855
166.102606	0.000820268
164.354690	0.000831986
162.169794	0.000843704
159.984898	0.00086714
159.547919	0.000890576
159.110940	0.000902294
157.800002	0.000914013
156.926044	0.000925731
154.741148	0.000937449
152.993231	0.000949167
152.556252	0.000960885
150.371356	0.000972603
149.934377	0.000984321
149.497398	0.000996039
149.060419	0.00100776
148.186460	0.00101948
147.749481	0.00104291
145.564585	0.00105463
145.127606	0.00106635
142.068752	0.00107807
139.446877	0.00108978
138.572918	0.0011015
136.388023	0.00112494
135.951043	0.00113666
135.077085	0.00116009
133.329168	0.00117181
132.892189	0.00118353
130.707293	0.00119525
130.270314	0.00120697
129.396356	0.0012304
128.959377	0.00124212
128.522397	0.00126556
127.211460	0.00128899
125.900522	0.00130071
125.463543	0.00132415
124.152606	0.00133586
121.530731	0.00134758
121.093752	0.0013593
120.656772	0.00138274
119.345835	0.00140617
118.908856	0.00142961
118.471877	0.00144133
118.034897	0.00145305
117.597918	0.00146476
115.850001	0.00147648
114.102085	0.0014882
113.665106	0.00152335
113.228126	0.00153507
112.791147	0.00154679
110.606251	0.00155851
110.169272	0.00157023
107.984376	0.00158194
107.547397	0.00159366
106.673439	0.00160538
105.799481	0.00162882
104.925522	0.00164054
104.488543	0.00165225
104.051564	0.00167569
102.740626	0.00171084
102.303647	0.00176943
100.118751	0.00178115
99.681772	0.00180459
98.370835	0.00182803
97.933855	0.00183974
96.622918	0.00185146
96.185939	0.00188662
95.748960	0.00191005
95.311980	0.00192177
94.875001	0.00194521
94.438022	0.00198036
94.001043	0.0020038
93.564064	0.00201551
92.690105	0.00203895
92.253126	0.00206239
91.379168	0.00208582
90.505210	0.00212098
90.068230	0.00216785
89.631251	0.00219129
88.757293	0.00221472
88.320314	0.00224988
87.883334	0.00229675
87.446355	0.00230847
87.009376	0.00234362
86.572397	0.00235534
86.135418	0.00240221
85.698439	0.00247252
85.261459	0.00249596
84.824480	0.0025897
84.387501	0.00261314
83.950522	0.00268345
83.513543	0.0027186
83.076564	0.00277719
82.639584	0.00280063
82.202605	0.0028475
81.765626	0.00287094
81.328647	0.00294125
80.891668	0.00296468
80.454689	0.00302327
80.017709	0.00303499
79.580730	0.00311702
79.143751	0.00317561
78.706772	0.0032342
78.269793	0.00332794
77.832814	0.00339825
77.395834	0.00345684
76.958855	0.00351543
76.521876	0.00357402
76.084897	0.0036209
75.647918	0.00370292
75.210939	0.00371464
74.773959	0.00373808
74.336980	0.0038201
73.900001	0.00392557
73.463022	0.00396072
73.026043	0.00401931
72.589063	0.00404275
72.152084	0.00415993
71.715105	0.00426539
71.278126	0.0043357
70.841147	0.00438257
70.404168	0.00445288
69.967188	0.0044646
69.530209	0.00455834
69.093230	0.00465209
68.656251	0.00471068
68.219272	0.00475755
67.782293	0.0048513
67.345313	0.00489817
66.908334	0.0049802
66.471355	0.00509738
66.034376	0.0051794
65.597397	0.00528487
65.160418	0.00539033
64.723438	0.00548408
64.286459	0.00565985
63.849480	0.00574187
63.412501	0.00585905
62.975522	0.00603483
62.538543	0.00612857
62.101563	0.00632778
61.664584	0.00649183
61.227605	0.00664417
60.790626	0.00672619
60.353647	0.00686681
59.916667	0.00693712
59.479688	0.00703087
59.042709	0.00726523
58.605730	0.00739413
58.168751	0.0075699
57.731772	0.00774567
57.294792	0.00790972
56.857813	0.00805034
56.420834	0.00823783
55.983855	0.0085425
55.546876	0.00878858
55.109897	0.00896435
54.672917	0.00912841
54.235938	0.00937449
53.798959	0.00962057
53.361980	0.00979634
52.925001	0.0100307
52.488022	0.0103119
52.051042	0.0106283
51.614063	0.010933
51.177084	0.0112377
50.740105	0.0115658
50.303126	0.011929
49.866147	0.0121868
49.429167	0.0125618
48.992188	0.012761
48.555209	0.013218
48.118230	0.0136047
47.681251	0.0139445
47.244272	0.0142844
46.807292	0.0145422
46.370313	0.0149523
45.933334	0.0154327
45.496355	0.0157023
45.059376	0.0162061
44.622396	0.0165694
44.185417	0.0171905
43.748438	0.0176592
43.311459	0.0183154
42.874480	0.0188076
42.437501	0.01937
42.000521	0.0197919
41.563542	0.0204364
41.126563	0.021034
40.689584	0.0217957
40.252605	0.0224988
39.815626	0.0229909
39.378646	0.023612
38.941667	0.0243971
38.504688	0.0252642
38.067709	0.0258267
37.630730	0.0267173
37.193751	0.0274907
36.756771	0.0284399
36.319792	0.0295179
35.882813	0.0305257
35.445834	0.0314514
35.008855	0.032506
34.571876	0.0335021
34.134896	0.0344512
33.697917	0.0356231
33.260938	0.0369589
32.823959	0.0382362
32.386980	0.0392439
31.950000	0.0405212
31.513021	0.0417985
31.076042	0.0431461
30.639063	0.0444819
30.202084	0.0458061
29.765105	0.0473763
29.328125	0.0488528
28.891146	0.0505754
28.454167	0.0520753
28.017188	0.0537275
27.580209	0.0555556
27.143230	0.0574305
26.706250	0.0591765
26.269271	0.0611568
25.832292	0.0632192
25.395313	0.0653988
24.958334	0.0674846
24.521355	0.0697462
24.084375	0.0718554
23.647396	0.0741873
23.210417	0.0766247
22.773438	0.0788746
22.336459	0.0813002
21.899480	0.0841009
21.462500	0.0869367
21.025521	0.0898193
20.588542	0.0927488
20.151563	0.0957252
19.714584	0.0987719
19.277605	0.101959
18.840625	0.105311
18.403646	0.10892
17.966667	0.112271
17.529688	0.115705
17.092709	0.119361
16.655729	0.122911
16.218750	0.126931
15.781771	0.13095
15.344792	0.13511
14.907813	0.139727
14.470834	0.144074
14.033854	0.14909
13.596875	0.153203
13.159896	0.157667
12.722917	0.162401
12.285938	0.167417
11.848959	0.172151
11.411979	0.177553
10.975000	0.18272
10.538021	0.188673
10.101042	0.194474
9.664063	0.200673
9.227084	0.207
8.790104	0.214066
8.353125	0.220769
7.916146	0.227718
7.479167	0.234339
7.042188	0.241604
6.605209	0.248822
6.168229	0.255982
5.731250	0.26381
5.294271	0.271755
4.857292	0.27943
4.420313	0.287773
3.983333	0.296515
3.546354	0.305222
3.109375	0.314889
2.672396	0.325072
2.235417	0.334798
1.798438	0.34579
1.361458	0.357695
0.924479	0.372589
0.487500	0.389861
0.050521	0.415852
-0.386458	0.460076
-0.823437	0.494973
-1.260417	0.512644
-1.697396	0.524866
-2.134375	0.536795
-2.571354	0.547822
-3.008333	0.559118
-3.445312	0.570414
-3.882292	0.58198
-4.319271	0.593475
-4.756250	0.604912
-5.193229	0.616185
-5.630208	0.627458
-6.067187	0.638543
-6.504167	0.649781
-6.941146	0.660937
-7.378125	0.671952
-7.815104	0.683517
-8.252083	0.694087
-8.689062	0.704411
-9.126042	0.714523
-9.563021	1
&
172.657294	5.85117e-07
164.354690	1.17023e-06
162.169794	1.75535e-06
160.421877	2.34047e-06
156.926044	2.92558e-06
156.489064	3.5107e-06
152.993231	4.09582e-06
152.119273	4.68094e-06
149.934377	5.26605e-06
149.497398	6.43629e-06
148.186460	7.0214e-06
147.312502	7.60652e-06
146.875523	8.19164e-06
143.816668	9.94699e-06
142.942710	1.05321e-05
141.194793	1.17023e-05
140.757814	1.28726e-05
140.320835	1.40428e-05
139.446877	1.5213e-05
138.135939	1.57982e-05
137.698960	1.63833e-05
137.261981	1.69684e-05
136.825002	1.75535e-05
136.388023	1.81386e-05
135.951043	1.93089e-05
135.514064	2.04791e-05
134.203127	2.22344e-05
133.766148	2.28196e-05
133.329168	2.45749e-05
132.892189	2.63303e-05
132.018231	2.75005e-05
131.581252	2.80856e-05
131.144273	2.9841e-05
130.707293	3.33517e-05
130.270314	3.5107e-05
129.833335	3.62773e-05
129.396356	3.74475e-05
128.959377	3.92028e-05
128.522397	4.09582e-05
128.085418	4.32987e-05
127.648439	4.5054e-05
127.211460	4.73945e-05
126.774481	4.79796e-05
126.337502	5.03201e-05
125.900522	5.26605e-05
125.463543	5.5001e-05
125.026564	5.55861e-05
124.589585	5.79266e-05
124.152606	6.0267e-05
123.715627	6.37777e-05
123.278647	6.67033e-05
122.841668	7.0214e-05
122.404689	7.19694e-05
121.967710	7.25545e-05
121.093752	7.60652e-05
120.656772	7.89908e-05
120.219793	8.25015e-05
119.782814	8.77675e-05
119.345835	9.06931e-05
118.908856	9.36187e-05
118.471877	9.65443e-05
118.034897	0.000100055
117.597918	0.00010064
117.160939	0.000102981
116.723960	0.000105906
116.286981	0.000109417
115.850001	0.000112928
115.413022	0.000117023
114.976043	0.000124045
114.539064	0.000128141
114.102085	0.000132822
113.665106	0.000138673
113.228126	0.000142769
112.791147	0.00014979
112.354168	0.000152716
111.917189	0.000160322
111.480210	0.000167343
111.043231	0.000171439
110.606251	0.000178461
110.169272	0.000182556
109.732293	0.000188408
109.295314	0.000194844
108.858335	0.000199525
108.421356	0.000205376
107.984376	0.000213568
107.547397	0.000218834
107.110418	0.000224685
106.673439	0.000232291
106.236460	0.000236972
105.799481	0.000246919
105.362501	0.000260377
104.925522	0.000269154
104.488543	0.000280271
104.051564	0.000288463
103.614585	0.000296069
103.177606	0.000308357
102.740626	0.00032357
102.303647	0.000330591
101.866668	0.000341123
101.429689	0.000352826
100.992710	0.000363358
100.555730	0.000376815
100.118751	0.000392613
99.681772	0.000410167
99.244793	0.000421869
98.807814	0.000442348
98.370835	0.000457561
97.933855	0.000471019
97.496876	0.000493254
97.059897	0.000509052
96.622918	0.000524265
96.185939	0.000542403
95.748960	0.000561712
95.311980	0.000578096
94.875001	0.000602085
94.438022	0.000623735
94.001043	0.000640703
93.564064	0.000661767
93.127085	0.000682831
92.690105	0.000710917
92.253126	0.000740173
91.816147	0.000764163
91.379168	0.000796929
90.942189	0.000832036
90.505210	0.000864803
90.068230	0.000886452
89.631251	0.000915123
89.194272	0.00095023
88.757293	0.000984752
88.320314	0.00101693
87.883334	0.00105321
87.446355	0.00109534
87.009376	0.00112928
86.572397	0.00116438
86.135418	0.00119832
85.698439	0.00123928
85.261459	0.00127848
84.824480	0.00132295
84.387501	0.00137034
83.950522	0.00141774
83.513543	0.00148093
83.076564	0.00152774
82.639584	0.00158918
82.202605	0.00164476
81.765626	0.00171264
81.328647	0.00176764
80.891668	0.00183785
80.454689	0.00189519
80.017709	0.00196424
79.580730	0.00204674
79.143751	0.00210876
78.706772	0.00218658
78.269793	0.00227025
77.832814	0.0023469
77.395834	0.00243877
76.958855	0.00251425
76.521876	0.00260377
76.084897	0.00269329
75.647918	0.00278808
75.210939	0.00288053
74.773959	0.00298468
74.336980	0.00309059
73.900001	0.00320352
73.463022	0.00331878
73.026043	0.00342527
72.589063	0.00354756
72.152084	0.00367629
71.715105	0.00381028
71.278126	0.00395012
70.841147	0.00408763
70.404168	0.00423098
69.967188	0.00436848
69.530209	0.00451476
69.093230	0.00470024
68.656251	0.00487168
68.219272	0.00503493
67.782293	0.00519818
67.345313	0.00538366
66.908334	0.00556154
66.471355	0.00575697
66.034376	0.00594654
65.597397	0.00616362
65.160418	0.0063766
64.723438	0.00661124
64.286459	0.00683943
63.849480	0.00707348
63.412501	0.00733093
62.975522	0.00759189
62.538543	0.00780546
62.101563	0.00805648
61.664584	0.0083543
61.227605	0.00862696
60.790626	0.00894468
60.353647	0.00925304
59.916667	0.00954969
59.479688	0.00987502
59.042709	0.0101962
58.605730	0.0105227
58.168751	0.0108955
57.731772	0.01126
57.294792	0.0116549
56.857813	0.0120487
56.420834	0.0124179
55.983855	0.0128322
55.546876	0.0132576
55.109897	0.0137298
54.672917	0.0141791
54.235938	0.0146338
53.798959	0.0151106
53.361980	0.0156367
52.925001	0.0161475
52.488022	0.0166788
52.051042	0.0172381
51.614063	0.0178115
51.177084	0.018382
50.740105	0.0189554
50.303126	0.0195739
49.866147	0.0201953
49.429167	0.0208793
48.992188	0.0215891
48.555209	0.0222953
48.118230	0.0230062
47.681251	0.0237388
47.244272	0.024565
46.807292	0.0253642
46.370313	0.0261565
45.933334	0.0269809
45.496355	0.0278668
45.059376	0.0287526
44.622396	0.0297005
44.185417	0.0306496
43.748438	0.0316501
43.311459	0.0326548
42.874480	0.0337361
42.437501	0.034784
42.000521	0.0358858
41.563542	0.0370209
41.126563	0.038238
40.689584	0.039441
40.252605	0.0406937
39.815626	0.0419786
39.378646	0.0433197
38.941667	0.0446649
38.504688	0.0460774
38.067709	0.0475062
37.630730	0.0489696
37.193751	0.0505278
36.756771	0.0520795
36.319792	0.0536552
35.882813	0.0552883
35.445834	0.0570196
35.008855	0.058758
34.571876	0.0605403
34.134896	0.0624027
33.697917	0.064302
33.260938	0.0662212
32.823959	0.0682001
32.386980	0.0702281
31.950000	0.0723257
31.513021	0.0745205
31.076042	0.0768323
30.639063	0.0791265
30.202084	0.0814506
29.765105	0.0838315
29.328125	0.0862749
28.891146	0.0888366
28.454167	0.0914608
28.017188	0.094133
27.580209	0.0969188
27.143230	0.0997303
26.706250	0.10256
26.269271	0.105433
25.832292	0.108405
25.395313	0.111443
24.958334	0.114562
24.521355	0.117841
24.084375	0.121175
23.647396	0.124585
23.210417	0.128035
22.773438	0.131573
22.336459	0.135193
21.899480	0.138882
21.462500	0.142585
21.025521	0.146506
20.588542	0.150459
20.151563	0.154489
19.714584	0.158799
19.277605	0.163127
18.840625	0.16739
18.403646	0.171779
17.966667	0.176377
17.529688	0.181063
17.092709	0.185858
16.655729	0.190643
16.218750	0.195609
15.781771	0.20077
15.344792	0.205899
14.907813	0.211125
14.470834	0.216494
14.033854	0.222027
13.596875	0.227527
13.159896	0.233212
12.722917	0.239045
12.285938	0.244962
11.848959	0.251034
11.411979	0.25717
10.975000	0.263341
10.538021	0.269652
10.101042	0.276049
9.664063	0.282715
9.227084	0.289409
8.790104	0.296129
8.353125	0.302934
7.916146	0.309882
7.479167	0.316981
7.042188	0.324198
6.605209	0.331511
6.168229	0.338875
5.731250	0.346386
5.294271	0.353995
4.857292	0.361656
4.420313	0.369442
3.983333	0.377295
3.546354	0.385142
3.109375	0.393129
2.672396	0.401331
2.235417	0.409688
1.798438	0.418018
1.361458	0.426375
0.924479	0.434886
0.487500	0.443245
0.050521	0.451901
-0.386458	0.460496
-0.823437	0.46918
-1.260417	0.478019
-1.697396	0.486839
-2.134375	0.495689
-2.571354	0.504644
-3.008333	0.513655
-3.445312	0.522609
-3.882292	0.531734
-4.319271	0.540746
-4.756250	0.549855
-5.193229	0.559182
-5.630208	0.568412
-6.067187	0.577509
-6.504167	0.586714
-6.941146	0.596008
-7.378125	0.605322
-7.815104	0.614531
-8.252083	0.62375
-8.689062	0.632926
-9.126042	0.642059
-9.563021	1
&
1763.698459	5.06281e-70
1763.261479	5.26961e-70
1762.824500	5.48485e-70
1762.387521	5.70888e-70
1761.950542	5.94207e-70
1761.513563	6.18478e-70
1761.076584	6.4374e-70
1760.639604	6.70034e-70
1760.202625	6.97402e-70
1759.765646	7.25888e-70
1759.328667	7.55538e-70
1758.891688	7.86398e-70
1758.454709	8.18519e-70
1758.017729	8.51953e-70
1757.580750	8.86751e-70
1757.143771	9.22971e-70
1756.706792	9.60671e-70
1756.269813	9.9991e-70
1755.832834	1.04075e-69
1755.395854	1.08326e-69
1754.958875	1.12751e-69
1754.521896	1.17356e-69
1754.084917	1.2215e-69
1753.647938	1.27139e-69
1753.210958	1.32332e-69
1752.773979	1.37737e-69
1752.337000	1.43363e-69
1751.900021	1.49219e-69
1751.463042	1.55314e-69
1751.026063	1.61658e-69
1750.589083	1.68261e-69
1750.152104	1.75134e-69
1749.715125	1.82287e-69
1749.278146	1.89733e-69
1748.841167	1.97482e-69
1748.404188	2.05549e-69
1747.967208	2.13945e-69
1747.530229	2.22683e-69
1747.093250	2.31779e-69
1746.656271	2.41246e-69
1746.219292	2.511e-69
1745.782313	2.61356e-69
1745.345333	2.72031e-69
1744.908354	2.83142e-69
1744.471375	2.94708e-69
1744.034396	3.06745e-69
1743.597417	3.19274e-69
1743.160438	3.32315e-69
1742.723458	3.45889e-69
1742.286479	3.60016e-69
1741.849500	3.74721e-69
1741.412521	3.90027e-69
1740.975542	4.05958e-69
1740.538562	4.22539e-69
1740.101583	4.39798e-69
1739.664604	4.57762e-69
1739.227625	4.76459e-69
1738.790646	4.9592e-69
1738.353667	5.16176e-69
1737.916687	5.3726e-69
1737.479708	5.59204e-69
1737.042729	5.82045e-69
1736.605750	6.05819e-69
1736.168771	6.30564e-69
1735.731792	6.56319e-69
1735.294812	6.83126e-69
1734.857833	7.11029e-69
1734.420854	7.40071e-69
1733.983875	7.70299e-69
1733.546896	8.01762e-69
1733.109917	8.3451e-69
1732.672937	8.68596e-69
1732.235958	9.04074e-69
1731.798979	9.41001e-69
1731.362000	9.79436e-69
1730.925021	1.01944e-68
1730.488042	1.06108e-68
1730.051062	1.10442e-68
1729.614083	1.14953e-68
1729.177104	1.19648e-68
1728.740125	1.24535e-68
1728.303146	1.29622e-68
1727.866167	1.34916e-68
1727.429187	1.40427e-68
1726.992208	1.46163e-68
1726.555229	1.52133e-68
1726.118250	1.58347e-68
1725.681271	1.64814e-68
1725.244291	1.71546e-68
1724.807312	1.78553e-68
1724.370333	1.85846e-68
1723.933354	1.93437e-68
1723.496375	2.01338e-68
1723.059396	2.09561e-68
1722.622416	2.18121e-68
1722.185437	2.2703e-68
1721.748458	2.36303e-68
1721.311479	2.45954e-68
1720.874500	2.56e-68
1720.437521	2.66457e-68
1720.000541	2.7734e-68
1719.563562	2.88668e-68
1719.126583	3.00458e-68
1718.689604	3.12731e-68
1718.252625	3.25504e-68
1717.815646	3.38799e-68
1717.378666	3.52637e-68
1716.941687	3.67041e-68
1716.504708	3.82032e-68
1716.067729	3.97636e-68
1715.630750	4.13878e-68
1715.193771	4.30782e-68
1714.756791	4.48377e-68
1714.319812	4.66691e-68
1713.882833	4.85753e-68
1713.445854	5.05593e-68
1713.008875	5.26244e-68
1712.571895	5.47738e-68
1712.134916	5.7011e-68
1711.697937	5.93396e-68
1711.260958	6.17633e-68
1710.823979	6.4286e-68
1710.387000	6.69117e-68
1709.950020	6.96447e-68
1709.513041	7.24893e-68
1709.076062	7.54501e-68
1708.639083	7.85318e-68
1708.202104	8.17394e-68
1707.765125	8.5078e-68
1707.328145	8.85529e-68
1706.891166	9.21698e-68
1706.454187	9.59344e-68
1706.017208	9.98528e-68
1705.580229	1.03931e-67
1705.143250	1.08176e-67
1704.706270	1.12595e-67
1704.269291	1.17193e-67
1703.832312	1.2198e-67
1703.395333	1.26962e-67
1702.958354	1.32148e-67
1702.521375	1.37546e-67
1702.084395	1.43163e-67
1701.647416	1.49011e-67
1701.210437	1.55097e-67
1700.773458	1.61432e-67
1700.336479	1.68025e-67
1699.899500	1.74888e-67
1699.462520	1.82031e-67
1699.025541	1.89466e-67
1698.588562	1.97205e-67
1698.151583	2.0526e-67
1697.714604	2.13643e-67
1697.277624	2.22369e-67
1696.840645	2.31452e-67
1696.403666	2.40905e-67
1695.966687	2.50745e-67
1695.529708	2.60986e-67
1695.092729	2.71646e-67
1694.655749	2.82741e-67
1694.218770	2.94289e-67
1693.781791	3.06309e-67
1693.344812	3.1882e-67
1692.907833	3.31842e-67
1692.470854	3.45396e-67
1692.033874	3.59503e-67
1691.596895	3.74187e-67
1691.159916	3.8947e-67
1690.722937	4.05377e-67
1690.285958	4.21935e-67
1689.848979	4.39168e-67
1689.411999	4.57105e-67
1688.975020	4.75775e-67
1688.538041	4.95208e-67
1688.101062	5.15434e-67
1687.664083	5.36486e-67
1687.227104	5.58398e-67
1686.790124	5.81205e-67
1686.353145	6.04944e-67
1685.916166	6.29652e-67
1685.479187	6.5537e-67
1685.042208	6.82137e-67
1684.605228	7.09998e-67
1684.168249	7.38997e-67
1683.731270	7.69181e-67
1683.294291	8.00597e-67
1682.857312	8.33296e-67
1682.420333	8.67331e-67
1681.983353	9.02756e-67
1681.546374	9.39628e-67
1681.109395	9.78005e-67
1680.672416	1.01795e-66
1680.235437	1.05953e-66
1679.798458	1.1028e-66
1679.361478	1.14784e-66
1678.924499	1.19473e-66
1678.487520	1.24352e-66
1678.050541	1.29431e-66
1677.613562	1.34718e-66
1677.176583	1.4022e-66
1676.739603	1.45947e-66
1676.302624	1.51908e-66
1675.865645	1.58113e-66
1675.428666	1.64571e-66
1674.991687	1.71292e-66
1674.554708	1.78288e-66
1674.117728	1.8557e-66
1673.680749	1.9315e-66
1673.243770	2.01038e-66
1672.806791	2.09249e-66
1672.369812	2.17796e-66
1671.932833	2.26691e-66
1671.495853	2.3595e-66
1671.058874	2.45587e-66
1670.621895	2.55618e-66
1670.184916	2.66058e-66
1669.747937	2.76925e-66
1669.310957	2.88235e-66
1668.873978	3.00008e-66
1668.436999	3.12261e-66
1668.000020	3.25015e-66
1667.563041	3.38289e-66
1667.126062	3.52106e-66
1666.689082	3.66487e-66
1666.252103	3.81456e-66
1665.815124	3.97036e-66
1665.378145	4.13252e-66
1664.941166	4.3013e-66
1664.504187	4.47698e-66
1664.067207	4.65984e-66
1663.630228	4.85016e-66
1663.193249	5.04825e-66
1662.756270	5.25444e-66
1662.319291	5.46905e-66
1661.882312	5.69242e-66
1661.445332	5.92492e-66
1661.008353	6.16691e-66
1660.571374	6.41878e-66
1660.134395	6.68094e-66
1659.697416	6.95381e-66
1659.260437	7.23783e-66
1658.823457	7.53344e-66
1658.386478	7.84113e-66
1657.949499	8.16138e-66
1657.512520	8.49472e-66
1657.075541	8.84167e-66
1656.638562	9.20279e-66
1656.201582	9.57865e-66
1655.764603	9.96987e-66
1655.327624	1.03771e-65
1654.890645	1.08009e-65
1654.453666	1.1242e-65
1654.016686	1.17012e-65
1653.579707	1.21791e-65
1653.142728	1.26765e-65
1652.705749	1.31943e-65
1652.268770	1.37332e-65
1651.831791	1.42941e-65
1651.394811	1.48779e-65
1650.957832	1.54855e-65
1650.520853	1.6118e-65
1650.083874	1.67763e-65
1649.646895	1.74615e-65
1649.209916	1.81747e-65
1648.772936	1.8917e-65
1648.335957	1.96896e-65
1647.898978	2.04938e-65
1647.461999	2.13308e-65
1647.025020	2.2202e-65
1646.588041	2.31088e-65
1646.151061	2.40526e-65
1645.714082	2.50349e-65
1645.277103	2.60574e-65
1644.840124	2.71217e-65
1644.403145	2.82294e-65
1643.966166	2.93824e-65
1643.529186	3.05824e-65
1643.092207	3.18315e-65
1642.655228	3.31315e-65
1642.218249	3.44847e-65
1641.781270	3.58932e-65
1641.344290	3.73591e-65
1640.907311	3.8885e-65
1640.470332	4.04731e-65
1640.033353	4.21261e-65
1639.596374	4.38467e-65
1639.159395	4.56375e-65
1638.722415	4.75014e-65
1638.285436	4.94415e-65
1637.848457	5.14608e-65
1637.411478	5.35625e-65
1636.974499	5.57502e-65
1636.537520	5.80271e-65
1636.100540	6.03971e-65
1635.663561	6.28638e-65
1635.226582	6.54313e-65
1634.789603	6.81037e-65
1634.352624	7.08852e-65
1633.915645	7.37803e-65
1633.478665	7.67936e-65
1633.041686	7.993e-65
1632.604707	8.31945e-65
1632.167728	8.65924e-65
1631.730749	9.0129e-65
1631.293770	9.38101e-65
1630.856790	9.76415e-65
1630.419811	1.01629e-64
1629.982832	1.0578e-64
1629.545853	1.101e-64
1629.108874	1.14597e-64
1628.671895	1.19277e-64
1628.234915	1.24149e-64
1627.797936	1.29219e-64
1627.360957	1.34497e-64
1626.923978	1.3999e-64
1626.486999	1.45708e-64
1626.050019	1.51659e-64
1625.613040	1.57853e-64
1625.176061	1.643e-64
1624.739082	1.7101e-64
1624.302103	1.77994e-64
1623.865124	1.85264e-64
1623.428144	1.9283e-64
1622.991165	2.00706e-64
1622.554186	2.08903e-64
1622.117207	2.17435e-64
1621.680228	2.26316e-64
1621.243249	2.35559e-64
1620.806269	2.45179e-64
1620.369290	2.55193e-64
1619.932311	2.65615e-64
1619.495332	2.76463e-64
1619.058353	2.87755e-64
1618.621374	2.99507e-64
1618.184394	3.11739e-64
1617.747415	3.24471e-64
1617.310436	3.37723e-64
1616.873457	3.51517e-64
1616.436478	3.65873e-64
1615.999499	3.80816e-64
1615.562519	3.96369e-64
1615.125540	4.12557e-64
1614.688561	4.29407e-64
1614.251582	4.46944e-64
1613.814603	4.65198e-64
1613.377623	4.84198e-64
1612.940644	5.03973e-64
1612.503665	5.24556e-64
1612.066686	5.4598e-64
1611.629707	5.68278e-64
1611.192728	5.91487e-64
1610.755748	6.15645e-64
1610.318769	6.40788e-64
1609.881790	6.66959e-64
1609.444811	6.94199e-64
1609.007832	7.22551e-64
1608.570853	7.52061e-64
1608.133873	7.82776e-64
1607.696894	8.14745e-64
1607.259915	8.48021e-64
1606.822936	8.82655e-64
1606.385957	9.18704e-64
1605.948978	9.56225e-64
1605.511998	9.95278e-64
1605.075019	1.03593e-63
1604.638040	1.07823e-63
1604.201061	1.12227e-63
1603.764082	1.16811e-63
1603.327103	1.21581e-63
1602.890123	1.26547e-63
1602.453144	1.31715e-63
1602.016165	1.37095e-63
1601.579186	1.42694e-63
1601.142207	1.48521e-63
1600.705228	1.54587e-63
1600.268248	1.60901e-63
1599.831269	1.67472e-63
1599.394290	1.74312e-63
1598.957311	1.81431e-63
1598.520332	1.88841e-63
1598.083352	1.96553e-63
1597.646373	2.0458e-63
1597.209394	2.12936e-63
1596.772415	2.21632e-63
1596.335436	2.30684e-63
1595.898457	2.40105e-63
1595.461477	2.49911e-63
1595.024498	2.60118e-63
1594.587519	2.70741e-63
1594.150540	2.81799e-63
1593.713561	2.93308e-63
1593.276582	3.05286e-63
1592.839602	3.17755e-63
1592.402623	3.30732e-63
1591.965644	3.44239e-63
1591.528665	3.58298e-63
1591.091686	3.72931e-63
1590.654707	3.88162e-63
1590.217727	4.04015e-63
1589.780748	4.20515e-63
1589.343769	4.3769e-63
1588.906790	4.55565e-63
1588.469811	4.74171e-63
1588.032832	4.93536e-63
1587.595852	5.13692e-63
1587.158873	5.34672e-63
1586.721894	5.56508e-63
1586.284915	5.79236e-63
1585.847936	6.02893e-63
1585.410956	6.27515e-63
1584.973977	6.53143e-63
1584.536998	6.79818e-63
1584.100019	7.07582e-63
1583.663040	7.3648e-63
1583.226061	7.66558e-63
1582.789081	7.97865e-63
1582.352102	8.3045e-63
1581.915123	8.64366e-63
1581.478144	8.99667e-63
1581.041165	9.3641e-63
1580.604186	9.74653e-63
1580.167206	1.01446e-62
1579.730227	1.05589e-62
1579.293248	1.09901e-62
1578.856269	1.1439e-62
1578.419290	1.19061e-62
1577.982311	1.23924e-62
1577.545331	1.28985e-62
1577.108352	1.34253e-62
1576.671373	1.39736e-62
1576.234394	1.45442e-62
1575.797415	1.51382e-62
1575.360436	1.57565e-62
1574.923456	1.64e-62
1574.486477	1.70698e-62
1574.049498	1.77669e-62
1573.612519	1.84925e-62
1573.175540	1.92477e-62
1572.738561	2.00338e-62
1572.301581	2.0852e-62
1571.864602	2.17036e-62
1571.427623	2.259e-62
1570.990644	2.35125e-62
1570.553665	2.44728e-62
1570.116685	2.54723e-62
1569.679706	2.65126e-62
1569.242727	2.75953e-62
1568.805748	2.87223e-62
1568.368769	2.98953e-62
1567.931790	3.11163e-62
1567.494810	3.2387e-62
1567.057831	3.37097e-62
1566.620852	3.50864e-62
1566.183873	3.65194e-62
1565.746894	3.80108e-62
1565.309915	3.95632e-62
1564.872935	4.11789e-62
1564.435956	4.28607e-62
1563.998977	4.46111e-62
1563.561998	4.6433e-62
1563.125019	4.83293e-62
1562.688040	5.03031e-62
1562.251060	5.23574e-62
1561.814081	5.44957e-62
1561.377102	5.67213e-62
1560.940123	5.90378e-62
1560.503144	6.14488e-62
1560.066165	6.39584e-62
1559.629185	6.65704e-62
1559.192206	6.92892e-62
1558.755227	7.21189e-62
1558.318248	7.50642e-62
1557.881269	7.81298e-62
1557.444289	8.13206e-62
1557.007310	8.46417e-62
1556.570331	8.80984e-62
1556.133352	9.16963e-62
1555.696373	9.54412e-62
1555.259394	9.93389e-62
1554.822414	1.03396e-61
1554.385435	1.07619e-61
1553.948456	1.12014e-61
1553.511477	1.16588e-61
1553.074498	1.2135e-61
1552.637519	1.26305e-61
1552.200539	1.31464e-61
1551.763560	1.36833e-61
1551.326581	1.42421e-61
1550.889602	1.48237e-61
1550.452623	1.54291e-61
1550.015644	1.60592e-61
1549.578664	1.67151e-61
1549.141685	1.73977e-61
1548.704706	1.81082e-61
1548.267727	1.88477e-61
1547.830748	1.96175e-61
1547.393769	2.04186e-61
1546.956789	2.12525e-61
1546.519810	2.21204e-61
1546.082831	2.30238e-61
1545.645852	2.39641e-61
1545.208873	2.49428e-61
1544.771894	2.59614e-61
1544.334914	2.70216e-61
1543.897935	2.81252e-61
1543.460956	2.92738e-61
1543.023977	3.04693e-61
1542.586998	3.17136e-61
1542.150018	3.30088e-61
1541.713039	3.43568e-61
1541.276060	3.57599e-61
1540.839081	3.72203e-61
1540.402102	3.87404e-61
1539.965123	4.03225e-61
1539.528143	4.19692e-61
1539.091164	4.36832e-61
1538.654185	4.54672e-61
1538.217206	4.7324e-61
1537.780227	4.92567e-61
1537.343248	5.12683e-61
1536.906268	5.3362e-61
1536.469289	5.55412e-61
1536.032310	5.78095e-61
1535.595331	6.01703e-61
1535.158352	6.26276e-61
1534.721373	6.51853e-61
1534.284393	6.78473e-61
1533.847414	7.06181e-61
1533.410435	7.35021e-61
1532.973456	7.65038e-61
1532.536477	7.96282e-61
1532.099498	8.28801e-61
1531.662518	8.62648e-61
1531.225539	8.97877e-61
1530.788560	9.34545e-61
1530.351581	9.72711e-61
1529.914602	1.01243e-60
1529.477622	1.05378e-60
1529.040643	1.09682e-60
1528.603664	1.14161e-60
1528.166685	1.18823e-60
1527.729706	1.23676e-60
1527.292727	1.28726e-60
1526.855747	1.33983e-60
1526.418768	1.39455e-60
1525.981789	1.4515e-60
1525.544810	1.51078e-60
1525.107831	1.57248e-60
1524.670852	1.63669e-60
1524.233872	1.70353e-60
1523.796893	1.7731e-60
1523.359914	1.84551e-60
1522.922935	1.92088e-60
1522.485956	1.99933e-60
1522.048977	2.08098e-60
1521.611997	2.16596e-60
1521.175018	2.25441e-60
1520.738039	2.34648e-60
1520.301060	2.44231e-60
1519.864081	2.54205e-60
1519.427102	2.64586e-60
1518.990122	2.75391e-60
1518.553143	2.86637e-60
1518.116164	2.98343e-60
1517.679185	3.10527e-60
1517.242206	3.23208e-60
1516.805227	3.36408e-60
1516.368247	3.50146e-60
1515.931268	3.64445e-60
1515.494289	3.79328e-60
1515.057310	3.94819e-60
1514.620331	4.10943e-60
1514.183351	4.27725e-60
1513.746372	4.45193e-60
1513.309393	4.63373e-60
1512.872414	4.82297e-60
1512.435435	5.01993e-60
1511.998456	5.22493e-60
1511.561476	5.4383e-60
1511.124497	5.66039e-60
1510.687518	5.89155e-60
1510.250539	6.13215e-60
1509.813560	6.38257e-60
1509.376581	6.64323e-60
1508.939601	6.91452e-60
1508.502622	7.19689e-60
1508.065643	7.4908e-60
1507.628664	7.79671e-60
1507.191685	8.11511e-60
1506.754706	8.44651e-60
1506.317726	8.79145e-60
1505.880747	9.15047e-60
1505.443768	9.52415e-60
1505.006789	9.9131e-60
1504.569810	1.03179e-59
1504.132831	1.07393e-59
1503.695851	1.11779e-59
1503.258872	1.16343e-59
1502.821893	1.21094e-59
1502.384914	1.2604e-59
1501.947935	1.31187e-59
1501.510955	1.36544e-59
1501.073976	1.4212e-59
1500.636997	1.47924e-59
1500.200018	1.53965e-59
1499.763039	1.60253e-59
1499.326060	1.66797e-59
1498.889080	1.73608e-59
1498.452101	1.80698e-59
1498.015122	1.88077e-59
1497.578143	1.95758e-59
1497.141164	2.03752e-59
1496.704185	2.12073e-59
1496.267205	2.20733e-59
1495.830226	2.29748e-59
1495.393247	2.3913e-59
1494.956268	2.48895e-59
1494.519289	2.59059e-59
1494.082310	2.69639e-59
1493.645330	2.8065e-59
1493.208351	2.92111e-59
1492.771372	3.0404e-59
1492.334393	3.16456e-59
1491.897414	3.29379e-59
1491.460435	3.4283e-59
1491.023455	3.5683e-59
1490.586476	3.71402e-59
1490.149497	3.86569e-59
1489.712518	4.02356e-59
1489.275539	4.18787e-59
1488.838560	4.35889e-59
1488.401580	4.53689e-59
1487.964601	4.72216e-59
1487.527622	4.915e-59
1487.090643	5.11572e-59
1486.653664	5.32463e-59
1486.216684	5.54207e-59
1485.779705	5.76839e-59
1485.342726	6.00395e-59
1484.905747	6.24914e-59
1484.468768	6.50433e-59
1484.031789	6.76995e-59
1483.594809	7.04641e-59
1483.157830	7.33417e-59
1482.720851	7.63367e-59
1482.283872	7.94541e-59
1481.846893	8.26987e-59
1481.409914	8.60758e-59
1480.972934	8.95909e-59
1480.535955	9.32495e-59
1480.098976	9.70575e-59
1479.661997	1.01021e-58
1479.225018	1.05146e-58
1478.788039	1.0944e-58
1478.351059	1.13909e-58
1477.914080	1.18561e-58
1477.477101	1.23403e-58
1477.040122	1.28442e-58
1476.603143	1.33687e-58
1476.166164	1.39146e-58
1475.729184	1.44829e-58
1475.292205	1.50743e-58
1474.855226	1.56899e-58
1474.418247	1.63306e-58
1473.981268	1.69975e-58
1473.544288	1.76916e-58
1473.107309	1.84141e-58
1472.670330	1.9166e-58
1472.233351	1.99487e-58
1471.796372	2.07633e-58
1471.359393	2.16112e-58
1470.922413	2.24938e-58
1470.485434	2.34123e-58
1470.048455	2.43684e-58
1469.611476	2.53635e-58
1469.174497	2.63993e-58
1468.737518	2.74773e-58
1468.300538	2.85994e-58
1467.863559	2.97673e-58
1467.426580	3.09829e-58
1466.989601	3.22481e-58
1466.552622	3.3565e-58
1466.115643	3.49356e-58
1465.678663	3.63623e-58
1465.241684	3.78472e-58
1464.804705	3.93927e-58
1464.367726	4.10014e-58
1463.930747	4.26757e-58
1463.493768	4.44184e-58
1463.056788	4.62323e-58
1462.619809	4.81202e-58
1462.182830	5.00852e-58
1461.745851	5.21305e-58
1461.308872	5.42593e-58
1460.871893	5.64751e-58
1460.434913	5.87813e-58
1459.997934	6.11817e-58
1459.560955	6.36801e-58
1459.123976	6.62805e-58
1458.686997	6.89871e-58
1458.250017	7.18043e-58
1457.813038	7.47365e-58
1457.376059	7.77884e-58
1456.939080	8.09649e-58
1456.502101	8.42712e-58
1456.065122	8.77125e-58
1455.628142	9.12943e-58
1455.191163	9.50223e-58
1454.754184	9.89026e-58
1454.317205	1.02941e-57
1453.880226	1.07145e-57
1453.443247	1.1152e-57
1453.006267	1.16074e-57
1452.569288	1.20814e-57
1452.132309	1.25748e-57
1451.695330	1.30883e-57
1451.258351	1.36228e-57
1450.821372	1.41791e-57
1450.384392	1.47581e-57
1449.947413	1.53607e-57
1449.510434	1.5988e-57
1449.073455	1.66409e-57
1448.636476	1.73204e-57
1448.199497	1.80277e-57
1447.762517	1.87638e-57
1447.325538	1.95301e-57
1446.888559	2.03276e-57
1446.451580	2.11577e-57
1446.014601	2.20217e-57
1445.577621	2.29209e-57
1445.140642	2.38569e-57
1444.703663	2.48311e-57
1444.266684	2.58451e-57
1443.829705	2.69005e-57
1443.392726	2.7999e-57
1442.955746	2.91423e-57
1442.518767	3.03323e-57
1442.081788	3.1571e-57
1441.644809	3.28602e-57
1441.207830	3.4202e-57
1440.770851	3.55987e-57
1440.333871	3.70524e-57
1439.896892	3.85654e-57
1439.459913	4.01402e-57
1439.022934	4.17793e-57
1438.585955	4.34854e-57
1438.148976	4.52611e-57
1437.711996	4.71094e-57
1437.275017	4.90331e-57
1436.838038	5.10353e-57
1436.401059	5.31194e-57
1435.964080	5.52885e-57
1435.527101	5.75462e-57
1435.090121	5.98961e-57
1434.653142	6.23419e-57
1434.216163	6.48877e-57
1433.779184	6.75373e-57
1433.342205	7.02952e-57
1432.905226	7.31657e-57
1432.468246	7.61534e-57
1432.031267	7.92631e-57
1431.594288	8.24998e-57
1431.157309	8.58687e-57
1430.720330	8.93751e-57
1430.283350	9.30247e-57
1429.846371	9.68233e-57
1429.409392	1.00777e-56
1428.972413	1.04892e-56
1428.535434	1.09176e-56
1428.098455	1.13634e-56
1427.661475	1.18274e-56
1427.224496	1.23103e-56
1426.787517	1.2813e-56
1426.350538	1.33363e-56
1425.913559	1.38808e-56
1425.476580	1.44476e-56
1425.039600	1.50376e-56
1424.602621	1.56517e-56
1424.165642	1.62908e-56
1423.728663	1.6956e-56
1423.291684	1.76484e-56
1422.854705	1.83691e-56
1422.417725	1.91192e-56
1421.980746	1.98999e-56
1421.543767	2.07125e-56
1421.106788	2.15582e-56
1420.669809	2.24386e-56
1420.232830	2.33548e-56
1419.795850	2.43085e-56
1419.358871	2.53011e-56
1418.921892	2.63343e-56
1418.484913	2.74096e-56
1418.047934	2.85289e-56
1417.610954	2.96938e-56
1417.173975	3.09063e-56
1416.736996	3.21684e-56
1416.300017	3.34819e-56
1415.863038	3.48491e-56
1415.426059	3.62722e-56
1414.989079	3.77533e-56
1414.552100	3.92949e-56
1414.115121	4.08995e-56
1413.678142	4.25696e-56
1413.241163	4.43079e-56
1412.804184	4.61171e-56
1412.367204	4.80003e-56
1411.930225	4.99603e-56
1411.493246	5.20004e-56
1411.056267	5.41238e-56
1410.619288	5.63339e-56
1410.182309	5.86342e-56
1409.745329	6.10284e-56
1409.308350	6.35205e-56
1408.871371	6.61142e-56
1408.434392	6.88139e-56
1407.997413	7.16239e-56
1407.560434	7.45485e-56
1407.123454	7.75926e-56
1406.686475	8.0761e-56
1406.249496	8.40588e-56
1405.812517	8.74912e-56
1405.375538	9.10638e-56
1404.938559	9.47823e-56
1404.501579	9.86526e-56
1404.064600	1.02681e-55
1403.627621	1.06874e-55
1403.190642	1.11238e-55
1402.753663	1.1578e-55
1402.316683	1.20508e-55
1401.879704	1.25428e-55
1401.442725	1.3055e-55
1401.005746	1.35881e-55
1400.568767	1.41429e-55
1400.131788	1.47204e-55
1399.694808	1.53215e-55
1399.257829	1.59472e-55
1398.820850	1.65983e-55
1398.383871	1.72761e-55
1397.946892	1.79815e-55
1397.509913	1.87158e-55
1397.072933	1.948e-55
1396.635954	2.02754e-55
1396.198975	2.11034e-55
1395.761996	2.19651e-55
1395.325017	2.2862e-55
1394.888038	2.37955e-55
1394.451058	2.47671e-55
1394.014079	2.57785e-55
1393.577100	2.68311e-55
1393.140121	2.79267e-55
1392.703142	2.9067e-55
1392.266163	3.02539e-55
1391.829183	3.14893e-55
1391.392204	3.27751e-55
1390.955225	3.41134e-55
1390.518246	3.55063e-55
1390.081267	3.69561e-55
1389.644287	3.84652e-55
1389.207308	4.00358e-55
1388.770329	4.16706e-55
1388.333350	4.33721e-55
1387.896371	4.51431e-55
1387.459392	4.69865e-55
1387.022412	4.8905e-55
1386.585433	5.0902e-55
1386.148454	5.29804e-55
1385.711475	5.51438e-55
1385.274496	5.73955e-55
1384.837517	5.97391e-55
1384.400537	6.21784e-55
1383.963558	6.47173e-55
1383.526579	6.73599e-55
1383.089600	7.01103e-55
1382.652621	7.29731e-55
1382.215642	7.59528e-55
1381.778662	7.90542e-55
1381.341683	8.22821e-55
1380.904704	8.56419e-55
1380.467725	8.91389e-55
1380.030746	9.27787e-55
1379.593767	9.65671e-55
1379.156787	1.0051e-54
1378.719808	1.04614e-54
1378.282829	1.08886e-54
1377.845850	1.13332e-54
1377.408871	1.1796e-54
1376.971892	1.22776e-54
1376.534912	1.27789e-54
1376.097933	1.33007e-54
1375.660954	1.38438e-54
1375.223975	1.44091e-54
1374.786996	1.49975e-54
1374.350016	1.56098e-54
1373.913037	1.62472e-54
1373.476058	1.69106e-54
1373.039079	1.76011e-54
1372.602100	1.83198e-54
1372.165121	1.90679e-54
1371.728141	1.98464e-54
1371.291162	2.06568e-54
1370.854183	2.15003e-54
1370.417204	2.23782e-54
1369.980225	2.32919e-54
1369.543246	2.4243e-54
1369.106266	2.52329e-54
1368.669287	2.62632e-54
1368.232308	2.73355e-54
1367.795329	2.84517e-54
1367.358350	2.96134e-54
1366.921371	3.08226e-54
1366.484391	3.20812e-54
1366.047412	3.33911e-54
1365.610433	3.47545e-54
1365.173454	3.61736e-54
1364.736475	3.76506e-54
1364.299496	3.9188e-54
1363.862516	4.07881e-54
1363.425537	4.24535e-54
1362.988558	4.4187e-54
1362.551579	4.59912e-54
1362.114600	4.78691e-54
1361.677620	4.98237e-54
1361.240641	5.18581e-54
1360.803662	5.39755e-54
1360.366683	5.61794e-54
1359.929704	5.84733e-54
1359.492725	6.08609e-54
1359.055745	6.33459e-54
1358.618766	6.59324e-54
1358.181787	6.86246e-54
1357.744808	7.14266e-54
1357.307829	7.43431e-54
1356.870850	7.73786e-54
1356.433870	8.05381e-54
1355.996891	8.38265e-54
1355.559912	8.72493e-54
1355.122933	9.08118e-54
1354.685954	9.45198e-54
1354.248975	9.83791e-54
1353.811995	1.02396e-53
1353.375016	1.06577e-53
1352.938037	1.10929e-53
1352.501058	1.15458e-53
1352.064079	1.20172e-53
1351.627100	1.25079e-53
1351.190120	1.30186e-53
1350.753141	1.35502e-53
1350.316162	1.41035e-53
1349.879183	1.46793e-53
1349.442204	1.52787e-53
1349.005225	1.59025e-53
1348.568245	1.65519e-53
1348.131266	1.72277e-53
1347.694287	1.79311e-53
1347.257308	1.86633e-53
1346.820329	1.94253e-53
1346.383349	2.02184e-53
1345.946370	2.1044e-53
1345.509391	2.19032e-53
1345.072412	2.27976e-53
1344.635433	2.37284e-53
1344.198454	2.46972e-53
1343.761474	2.57057e-53
1343.324495	2.67552e-53
1342.887516	2.78477e-53
1342.450537	2.89847e-53
1342.013558	3.01682e-53
1341.576579	3.14e-53
1341.139599	3.2682e-53
1340.702620	3.40165e-53
1340.265641	3.54054e-53
1339.828662	3.6851e-53
1339.391683	3.83557e-53
1338.954704	3.99217e-53
1338.517724	4.15518e-53
1338.080745	4.32484e-53
1337.643766	4.50142e-53
1337.206787	4.68522e-53
1336.769808	4.87652e-53
1336.332829	5.07563e-53
1335.895849	5.28287e-53
1335.458870	5.49857e-53
1335.021891	5.72308e-53
1334.584912	5.95675e-53
1334.147933	6.19997e-53
1333.710953	6.45311e-53
1333.273974	6.7166e-53
1332.836995	6.99084e-53
1332.400016	7.27627e-53
1331.963037	7.57337e-53
1331.526058	7.88259e-53
1331.089078	8.20444e-53
1330.652099	8.53942e-53
1330.215120	8.88809e-53
1329.778141	9.25099e-53
1329.341162	9.62871e-53
1328.904183	1.00219e-52
1328.467203	1.0431e-52
1328.030224	1.08569e-52
1327.593245	1.13002e-52
1327.156266	1.17616e-52
1326.719287	1.22418e-52
1326.282308	1.27417e-52
1325.845328	1.32619e-52
1325.408349	1.38034e-52
1324.971370	1.4367e-52
1324.534391	1.49536e-52
1324.097412	1.55642e-52
1323.660433	1.61996e-52
1323.223453	1.68611e-52
1322.786474	1.75495e-52
1322.349495	1.8266e-52
1321.912516	1.90118e-52
1321.475537	1.97881e-52
1321.038558	2.0596e-52
1320.601578	2.1437e-52
1320.164599	2.23122e-52
1319.727620	2.32232e-52
1319.290641	2.41714e-52
1318.853662	2.51583e-52
1318.416682	2.61855e-52
1317.979703	2.72547e-52
1317.542724	2.83675e-52
1317.105745	2.95257e-52
1316.668766	3.07312e-52
1316.231787	3.19859e-52
1315.794807	3.32919e-52
1315.357828	3.46512e-52
1314.920849	3.6066e-52
1314.483870	3.75385e-52
1314.046891	3.90712e-52
1313.609912	4.06665e-52
1313.172932	4.23268e-52
1312.735953	4.4055e-52
1312.298974	4.58537e-52
1311.861995	4.77259e-52
1311.425016	4.96745e-52
1310.988037	5.17027e-52
1310.551057	5.38137e-52
1310.114078	5.60108e-52
1309.677099	5.82977e-52
1309.240120	6.0678e-52
1308.803141	6.31554e-52
1308.366162	6.5734e-52
1307.929182	6.84178e-52
1307.492203	7.12112e-52
1307.055224	7.41187e-52
1306.618245	7.71449e-52
1306.181266	8.02947e-52
1305.744286	8.3573e-52
1305.307307	8.69852e-52
1304.870328	9.05367e-52
1304.433349	9.42332e-52
1303.996370	9.80806e-52
1303.559391	1.02085e-51
1303.122411	1.06253e-51
1302.685432	1.10591e-51
1302.248453	1.15107e-51
1301.811474	1.19806e-51
1301.374495	1.24698e-51
1300.937516	1.29789e-51
1300.500536	1.35088e-51
1300.063557	1.40604e-51
1299.626578	1.46344e-51
1299.189599	1.52319e-51
1298.752620	1.58538e-51
1298.315641	1.65011e-51
1297.878661	1.71748e-51
1297.441682	1.78761e-51
1297.004703	1.86059e-51
1296.567724	1.93656e-51
1296.130745	2.01562e-51
1295.693766	2.09792e-51
1295.256786	2.18357e-51
1294.819807	2.27272e-51
1294.382828	2.36552e-51
1293.945849	2.4621e-51
1293.508870	2.56262e-51
1293.071891	2.66725e-51
1292.634911	2.77614e-51
1292.197932	2.88949e-51
1291.760953	3.00746e-51
1291.323974	3.13025e-51
1290.886995	3.25805e-51
1290.450015	3.39107e-51
1290.013036	3.52952e-51
1289.576057	3.67363e-51
1289.139078	3.82362e-51
1288.702099	3.97973e-51
1288.265120	4.14221e-51
1287.828140	4.31133e-51
1287.391161	4.48735e-51
1286.954182	4.67056e-51
1286.517203	4.86125e-51
1286.080224	5.05972e-51
1285.643245	5.2663e-51
1285.206265	5.48131e-51
1284.769286	5.7051e-51
1284.332307	5.93803e-51
1283.895328	6.18047e-51
1283.458349	6.4328e-51
1283.021370	6.69544e-51
1282.584390	6.9688e-51
1282.147411	7.25332e-51
1281.710432	7.54945e-51
1281.273453	7.85768e-51
1280.836474	8.17849e-51
1280.399495	8.5124e-51
1279.962515	8.85994e-51
1279.525536	9.22167e-51
1279.088557	9.59817e-51
1278.651578	9.99004e-51
1278.214599	1.03979e-50
1277.777619	1.08224e-50
1277.340640	1.12643e-50
1276.903661	1.17242e-50
1276.466682	1.22028e-50
1276.029703	1.2701e-50
1275.592724	1.32196e-50
1275.155744	1.37593e-50
1274.718765	1.43211e-50
1274.281786	1.49058e-50
1273.844807	1.55143e-50
1273.407828	1.61477e-50
1272.970849	1.6807e-50
1272.533869	1.74932e-50
1272.096890	1.82074e-50
1271.659911	1.89507e-50
1271.222932	1.97244e-50
1270.785953	2.05297e-50
1270.348974	2.13679e-50
1269.911994	2.22403e-50
1269.475015	2.31483e-50
1269.038036	2.40933e-50
1268.601057	2.5077e-50
1268.164078	2.61008e-50
1267.727099	2.71664e-50
1267.290119	2.82756e-50
1266.853140	2.943e-50
1266.416161	3.06315e-50
1265.979182	3.18821e-50
1265.542203	3.31837e-50
1265.105224	3.45385e-50
1264.668244	3.59486e-50
1264.231265	3.74163e-50
1263.794286	3.89438e-50
1263.357307	4.05338e-50
1262.920328	4.21887e-50
1262.483348	4.39111e-50
1262.046369	4.57038e-50
1261.609390	4.75697e-50
1261.172411	4.95118e-50
1260.735432	5.15332e-50
1260.298453	5.36372e-50
1259.861473	5.5827e-50
1259.424494	5.81062e-50
1258.987515	6.04785e-50
1258.550536	6.29476e-50
1258.113557	6.55175e-50
1257.676578	6.81923e-50
1257.239598	7.09764e-50
1256.802619	7.38741e-50
1256.365640	7.68901e-50
1255.928661	8.00292e-50
1255.491682	8.32965e-50
1255.054703	8.66972e-50
1254.617723	9.02367e-50
1254.180744	9.39207e-50
1253.743765	9.77552e-50
1253.306786	1.01746e-49
1252.869807	1.059e-49
1252.432828	1.10223e-49
1251.995848	1.14723e-49
1251.558869	1.19407e-49
1251.121890	1.24282e-49
1250.684911	1.29356e-49
1250.247932	1.34637e-49
1249.810952	1.40134e-49
1249.373973	1.45855e-49
1248.936994	1.5181e-49
1248.500015	1.58007e-49
1248.063036	1.64458e-49
1247.626057	1.71172e-49
1247.189077	1.7816e-49
1246.752098	1.85434e-49
1246.315119	1.93004e-49
1245.878140	2.00884e-49
1245.441161	2.09085e-49
1245.004182	2.17621e-49
1244.567202	2.26506e-49
1244.130223	2.35753e-49
1243.693244	2.45378e-49
1243.256265	2.55395e-49
1242.819286	2.65822e-49
1242.382307	2.76674e-49
1241.945327	2.8797e-49
1241.508348	2.99726e-49
1241.071369	3.11963e-49
1240.634390	3.24699e-49
1240.197411	3.37955e-49
1239.760432	3.51752e-49
1239.323452	3.66112e-49
1238.886473	3.81059e-49
1238.449494	3.96616e-49
1238.012515	4.12807e-49
1237.575536	4.2966e-49
1237.138557	4.47201e-49
1236.701577	4.65458e-49
1236.264598	4.84461e-49
1235.827619	5.04239e-49
1235.390640	5.24825e-49
1234.953661	5.46251e-49
1234.516681	5.68551e-49
1234.079702	5.91762e-49
1233.642723	6.15921e-49
1233.205744	6.41066e-49
1232.768765	6.67238e-49
1232.331786	6.94477e-49
1231.894806	7.22829e-49
1231.457827	7.52339e-49
1231.020848	7.83053e-49
1230.583869	8.15021e-49
1230.146890	8.48294e-49
1229.709911	8.82925e-49
1229.272931	9.18971e-49
1228.835952	9.56487e-49
1228.398973	9.95536e-49
1227.961994	1.03618e-48
1227.525015	1.07848e-48
1227.088036	1.12251e-48
1226.651056	1.16833e-48
1226.214077	1.21603e-48
1225.777098	1.26567e-48
1225.340119	1.31735e-48
1224.903140	1.37113e-48
1224.466161	1.4271e-48
1224.029181	1.48536e-48
1223.592202	1.546e-48
1223.155223	1.60911e-48
1222.718244	1.67481e-48
1222.281265	1.74318e-48
1221.844285	1.81434e-48
1221.407306	1.88841e-48
1220.970327	1.9655e-48
1220.533348	2.04574e-48
1220.096369	2.12926e-48
1219.659390	2.21619e-48
1219.222410	2.30666e-48
1218.785431	2.40083e-48
1218.348452	2.49884e-48
1217.911473	2.60085e-48
1217.474494	2.70703e-48
1217.037515	2.81754e-48
1216.600535	2.93256e-48
1216.163556	3.05228e-48
1215.726577	3.17689e-48
1215.289598	3.30658e-48
1214.852619	3.44157e-48
1214.415640	3.58207e-48
1213.978660	3.7283e-48
1213.541681	3.8805e-48
1213.104702	4.03892e-48
1212.667723	4.20381e-48
1212.230744	4.37542e-48
1211.793765	4.55404e-48
1211.356785	4.73995e-48
1210.919806	4.93346e-48
1210.482827	5.13486e-48
1210.045848	5.34448e-48
1209.608869	5.56266e-48
1209.171890	5.78975e-48
1208.734910	6.02611e-48
1208.297931	6.27211e-48
1207.860952	6.52816e-48
1207.423973	6.79467e-48
1206.986994	7.07205e-48
1206.550014	7.36075e-48
1206.113035	7.66124e-48
1205.676056	7.974e-48
1205.239077	8.29952e-48
1204.802098	8.63834e-48
1204.365119	8.99098e-48
1203.928139	9.35802e-48
1203.491160	9.74005e-48
1203.054181	1.01377e-47
1202.617202	1.05515e-47
1202.180223	1.09823e-47
1201.743244	1.14306e-47
1201.306264	1.18972e-47
1200.869285	1.23829e-47
1200.432306	1.28884e-47
1199.995327	1.34146e-47
1199.558348	1.39622e-47
1199.121369	1.45322e-47
1198.684389	1.51254e-47
1198.247410	1.57429e-47
1197.810431	1.63855e-47
1197.373452	1.70544e-47
1196.936473	1.77506e-47
1196.499494	1.84753e-47
1196.062514	1.92295e-47
1195.625535	2.00145e-47
1195.188556	2.08315e-47
1194.751577	2.16819e-47
1194.314598	2.2567e-47
1193.877618	2.34883e-47
1193.440639	2.44471e-47
1193.003660	2.54451e-47
1192.566681	2.64839e-47
1192.129702	2.7565e-47
1191.692723	2.86903e-47
1191.255743	2.98615e-47
1190.818764	3.10805e-47
1190.381785	3.23493e-47
1189.944806	3.36699e-47
1189.507827	3.50443e-47
1189.070848	3.64749e-47
1188.633868	3.79639e-47
1188.196889	3.95137e-47
1187.759910	4.11267e-47
1187.322931	4.28056e-47
1186.885952	4.4553e-47
1186.448973	4.63718e-47
1186.011993	4.82648e-47
1185.575014	5.02351e-47
1185.138035	5.22858e-47
1184.701056	5.44202e-47
1184.264077	5.66417e-47
1183.827098	5.89539e-47
1183.390118	6.13605e-47
1182.953139	6.38654e-47
1182.516160	6.64725e-47
1182.079181	6.9186e-47
1181.642202	7.20103e-47
1181.205223	7.49499e-47
1180.768243	7.80095e-47
1180.331264	8.1194e-47
1179.894285	8.45085e-47
1179.457306	8.79583e-47
1179.020327	9.15489e-47
1178.583347	9.5286e-47
1178.146368	9.91758e-47
1177.709389	1.03224e-46
1177.272410	1.07438e-46
1176.835431	1.11824e-46
1176.398452	1.16389e-46
1175.961472	1.2114e-46
1175.524493	1.26085e-46
1175.087514	1.31232e-46
1174.650535	1.36589e-46
1174.213556	1.42165e-46
1173.776577	1.47968e-46
1173.339597	1.54008e-46
1172.902618	1.60295e-46
1172.465639	1.66839e-46
1172.028660	1.73649e-46
1171.591681	1.80738e-46
1171.154702	1.88116e-46
1170.717722	1.95795e-46
1170.280743	2.03787e-46
1169.843764	2.12106e-46
1169.406785	2.20764e-46
1168.969806	2.29776e-46
1168.532827	2.39156e-46
1168.095847	2.48919e-46
1167.658868	2.5908e-46
1167.221889	2.69656e-46
1166.784910	2.80663e-46
1166.347931	2.9212e-46
1165.910951	3.04045e-46
1165.473972	3.16456e-46
1165.036993	3.29374e-46
1164.600014	3.42819e-46
1164.163035	3.56813e-46
1163.726056	3.71379e-46
1163.289076	3.86539e-46
1162.852097	4.02317e-46
1162.415118	4.1874e-46
1161.978139	4.35833e-46
1161.541160	4.53624e-46
1161.104181	4.72142e-46
1160.667201	4.91415e-46
1160.230222	5.11474e-46
1159.793243	5.32353e-46
1159.356264	5.54084e-46
1158.919285	5.76702e-46
1158.482306	6.00243e-46
1158.045326	6.24745e-46
1157.608347	6.50247e-46
1157.171368	6.76791e-46
1156.734389	7.04417e-46
1156.297410	7.33172e-46
1155.860431	7.631e-46
1155.423451	7.9425e-46
1154.986472	8.26671e-46
1154.549493	8.60416e-46
1154.112514	8.95538e-46
1153.675535	9.32094e-46
1153.238556	9.70142e-46
1152.801576	1.00974e-45
1152.364597	1.05096e-45
1151.927618	1.09386e-45
1151.490639	1.13851e-45
1151.053660	1.18499e-45
1150.616680	1.23336e-45
1150.179701	1.2837e-45
1149.742722	1.3361e-45
1149.305743	1.39064e-45
1148.868764	1.44741e-45
1148.431785	1.50649e-45
1147.994805	1.56798e-45
1147.557826	1.63199e-45
1147.120847	1.69861e-45
1146.683868	1.76794e-45
1146.246889	1.84011e-45
1145.809910	1.91522e-45
1145.372930	1.9934e-45
1144.935951	2.07477e-45
1144.498972	2.15946e-45
1144.061993	2.24761e-45
1143.625014	2.33935e-45
1143.188035	2.43484e-45
1142.751055	2.53423e-45
1142.314076	2.63768e-45
1141.877097	2.74535e-45
1141.440118	2.85741e-45
1141.003139	2.97405e-45
1140.566160	3.09544e-45
1140.129180	3.2218e-45
1139.692201	3.35331e-45
1139.255222	3.49019e-45
1138.818243	3.63265e-45
1138.381264	3.78093e-45
1137.944284	3.93527e-45
1137.507305	4.0959e-45
1137.070326	4.26309e-45
1136.633347	4.43711e-45
1136.196368	4.61822e-45
1135.759389	4.80673e-45
1135.322409	5.00294e-45
1134.885430	5.20715e-45
1134.448451	5.4197e-45
1134.011472	5.64093e-45
1133.574493	5.87118e-45
1133.137514	6.11084e-45
1132.700534	6.36027e-45
1132.263555	6.61989e-45
1131.826576	6.8901e-45
1131.389597	7.17135e-45
1130.952618	7.46407e-45
1130.515639	7.76874e-45
1130.078659	8.08585e-45
1129.641680	8.4159e-45
1129.204701	8.75942e-45
1128.767722	9.11697e-45
1128.330743	9.48911e-45
1127.893764	9.87644e-45
1127.456784	1.02796e-44
1127.019805	1.06992e-44
1126.582826	1.11359e-44
1126.145847	1.15904e-44
1125.708868	1.20635e-44
1125.271889	1.25559e-44
1124.834909	1.30685e-44
1124.397930	1.36019e-44
1123.960951	1.41571e-44
1123.523972	1.47349e-44
1123.086993	1.53364e-44
1122.650013	1.59624e-44
1122.213034	1.66139e-44
1121.776055	1.72921e-44
1121.339076	1.79979e-44
1120.902097	1.87325e-44
1120.465118	1.94972e-44
1120.028138	2.0293e-44
1119.591159	2.11213e-44
1119.154180	2.19834e-44
1118.717201	2.28807e-44
1118.280222	2.38147e-44
1117.843243	2.47867e-44
1117.406263	2.57985e-44
1116.969284	2.68515e-44
1116.532305	2.79475e-44
1116.095326	2.90883e-44
1115.658347	3.02756e-44
1115.221368	3.15113e-44
1114.784388	3.27975e-44
1114.347409	3.41362e-44
1113.910430	3.55296e-44
1113.473451	3.69798e-44
1113.036472	3.84892e-44
1112.599493	4.00602e-44
1112.162513	4.16954e-44
1111.725534	4.33973e-44
1111.288555	4.51686e-44
1110.851576	4.70123e-44
1110.414597	4.89312e-44
1109.977617	5.09284e-44
1109.540638	5.30071e-44
1109.103659	5.51707e-44
1108.666680	5.74226e-44
1108.229701	5.97664e-44
1107.792722	6.22059e-44
1107.355742	6.47449e-44
1106.918763	6.73876e-44
1106.481784	7.01382e-44
1106.044805	7.3001e-44
1105.607826	7.59806e-44
1105.170847	7.90819e-44
1104.733867	8.23097e-44
1104.296888	8.56693e-44
1103.859909	8.91661e-44
1103.422930	9.28055e-44
1102.985951	9.65935e-44
1102.548972	1.00536e-43
1102.111992	1.0464e-43
1101.675013	1.08911e-43
1101.238034	1.13356e-43
1100.801055	1.17983e-43
1100.364076	1.22798e-43
1099.927097	1.27811e-43
1099.490117	1.33027e-43
1099.053138	1.38457e-43
1098.616159	1.44108e-43
1098.179180	1.4999e-43
1097.742201	1.56112e-43
1097.305222	1.62484e-43
1096.868242	1.69116e-43
1096.431263	1.76019e-43
1095.994284	1.83203e-43
1095.557305	1.90681e-43
1095.120326	1.98463e-43
1094.683346	2.06564e-43
1094.246367	2.14995e-43
1093.809388	2.2377e-43
1093.372409	2.32903e-43
1092.935430	2.4241e-43
1092.498451	2.52304e-43
1092.061471	2.62602e-43
1091.624492	2.7332e-43
1091.187513	2.84476e-43
1090.750534	2.96087e-43
1090.313555	3.08171e-43
1089.876576	3.2075e-43
1089.439596	3.33841e-43
1089.002617	3.47467e-43
1088.565638	3.61649e-43
1088.128659	3.7641e-43
1087.691680	3.91773e-43
1087.254701	4.07764e-43
1086.817721	4.24406e-43
1086.380742	4.41729e-43
1085.943763	4.59758e-43
1085.506784	4.78523e-43
1085.069805	4.98054e-43
1084.632826	5.18382e-43
1084.195846	5.3954e-43
1083.758867	5.61561e-43
1083.321888	5.84481e-43
1082.884909	6.08337e-43
1082.447930	6.33166e-43
1082.010950	6.59009e-43
1081.573971	6.85906e-43
1081.136992	7.13901e-43
1080.700013	7.43039e-43
1080.263034	7.73366e-43
1079.826055	8.04931e-43
1079.389075	8.37784e-43
1078.952096	8.71977e-43
1078.515117	9.07567e-43
1078.078138	9.44609e-43
1077.641159	9.83163e-43
1077.204180	1.02329e-42
1076.767200	1.06506e-42
1076.330221	1.10852e-42
1075.893242	1.15377e-42
1075.456263	1.20086e-42
1075.019284	1.24987e-42
1074.582305	1.30088e-42
1074.145325	1.35398e-42
1073.708346	1.40924e-42
1073.271367	1.46676e-42
1072.834388	1.52662e-42
1072.397409	1.58893e-42
1071.960430	1.65378e-42
1071.523450	1.72128e-42
1071.086471	1.79153e-42
1070.649492	1.86465e-42
1070.212513	1.94075e-42
1069.775534	2.01996e-42
1069.338555	2.1024e-42
1068.901575	2.18821e-42
1068.464596	2.27752e-42
1068.027617	2.37048e-42
1067.590638	2.46722e-42
1067.153659	2.56792e-42
1066.716679	2.67273e-42
1066.279700	2.78181e-42
1065.842721	2.89535e-42
1065.405742	3.01352e-42
1064.968763	3.13651e-42
1064.531784	3.26452e-42
1064.094804	3.39776e-42
1063.657825	3.53643e-42
1063.220846	3.68076e-42
1062.783867	3.83099e-42
1062.346888	3.98734e-42
1061.909909	4.15008e-42
1061.472929	4.31946e-42
1061.035950	4.49575e-42
1060.598971	4.67924e-42
1060.161992	4.87021e-42
1059.725013	5.06898e-42
1059.288034	5.27586e-42
1058.851054	5.49118e-42
1058.414075	5.7153e-42
1057.977096	5.94855e-42
1057.540117	6.19133e-42
1057.103138	6.44402e-42
1056.666159	6.70702e-42
1056.229179	6.98075e-42
1055.792200	7.26565e-42
1055.355221	7.56219e-42
1054.918242	7.87082e-42
1054.481263	8.19205e-42
1054.044283	8.52639e-42
1053.607304	8.87437e-42
1053.170325	9.23656e-42
1052.733346	9.61353e-42
1052.296367	1.00059e-41
1051.859388	1.04142e-41
1051.422408	1.08393e-41
1050.985429	1.12817e-41
1050.548450	1.17421e-41
1050.111471	1.22213e-41
1049.674492	1.27201e-41
1049.237513	1.32392e-41
1048.800533	1.37795e-41
1048.363554	1.43419e-41
1047.926575	1.49272e-41
1047.489596	1.55365e-41
1047.052617	1.61705e-41
1046.615638	1.68305e-41
1046.178658	1.75174e-41
1045.741679	1.82323e-41
1045.304700	1.89764e-41
1044.867721	1.97508e-41
1044.430742	2.05569e-41
1043.993763	2.13959e-41
1043.556783	2.22691e-41
1043.119804	2.31779e-41
1042.682825	2.41239e-41
1042.245846	2.51084e-41
1041.808867	2.61331e-41
1041.371888	2.71996e-41
1040.934908	2.83097e-41
1040.497929	2.94651e-41
1040.060950	3.06676e-41
1039.623971	3.19192e-41
1039.186992	3.32218e-41
1038.750012	3.45777e-41
1038.313033	3.59888e-41
1037.876054	3.74576e-41
1037.439075	3.89863e-41
1037.002096	4.05774e-41
1036.565117	4.22334e-41
1036.128137	4.3957e-41
1035.691158	4.57509e-41
1035.254179	4.7618e-41
1034.817200	4.95614e-41
1034.380221	5.1584e-41
1033.943242	5.36892e-41
1033.506262	5.58803e-41
1033.069283	5.81609e-41
1032.632304	6.05345e-41
1032.195325	6.30049e-41
1031.758346	6.55762e-41
1031.321367	6.82524e-41
1030.884387	7.10379e-41
1030.447408	7.3937e-41
1030.010429	7.69544e-41
1029.573450	8.00949e-41
1029.136471	8.33637e-41
1028.699492	8.67658e-41
1028.262512	9.03067e-41
1027.825533	9.39922e-41
1027.388554	9.78281e-41
1026.951575	1.0182e-40
1026.514596	1.05976e-40
1026.077616	1.10301e-40
1025.640637	1.14802e-40
1025.203658	1.19487e-40
1024.766679	1.24363e-40
1024.329700	1.29439e-40
1023.892721	1.34721e-40
1023.455741	1.40219e-40
1023.018762	1.45942e-40
1022.581783	1.51897e-40
1022.144804	1.58096e-40
1021.707825	1.64548e-40
1021.270846	1.71263e-40
1020.833866	1.78253e-40
1020.396887	1.85527e-40
1019.959908	1.93099e-40
1019.522929	2.00979e-40
1019.085950	2.09181e-40
1018.648971	2.17717e-40
1018.211991	2.26602e-40
1017.775012	2.3585e-40
1017.338033	2.45475e-40
1016.901054	2.55492e-40
1016.464075	2.65919e-40
1016.027096	2.76771e-40
1015.590116	2.88066e-40
1015.153137	2.99822e-40
1014.716158	3.12057e-40
1014.279179	3.24792e-40
1013.842200	3.38047e-40
1013.405221	3.51842e-40
1012.968241	3.662e-40
1012.531262	3.81145e-40
1012.094283	3.96699e-40
1011.657304	4.12888e-40
1011.220325	4.29737e-40
1010.783345	4.47274e-40
1010.346366	4.65527e-40
1009.909387	4.84525e-40
1009.472408	5.04298e-40
1009.035429	5.24878e-40
1008.598450	5.46297e-40
1008.161470	5.68591e-40
1007.724491	5.91794e-40
1007.287512	6.15945e-40
1006.850533	6.41081e-40
1006.413554	6.67242e-40
1005.976575	6.94471e-40
1005.539595	7.22812e-40
1005.102616	7.52309e-40
1004.665637	7.83009e-40
1004.228658	8.14962e-40
1003.791679	8.4822e-40
1003.354700	8.82834e-40
1002.917720	9.18861e-40
1002.480741	9.56358e-40
1002.043762	9.95386e-40
1001.606783	1.03601e-39
1001.169804	1.07828e-39
1000.732825	1.12229e-39
1000.295845	1.16808e-39
999.858866	1.21575e-39
999.421887	1.26536e-39
998.984908	1.317e-39
998.547929	1.37074e-39
998.110949	1.42668e-39
997.673970	1.4849e-39
997.236991	1.5455e-39
996.800012	1.60856e-39
996.363033	1.67421e-39
995.926054	1.74253e-39
995.489074	1.81364e-39
995.052095	1.88765e-39
994.615116	1.96468e-39
994.178137	2.04485e-39
993.741158	2.12829e-39
993.304179	2.21514e-39
992.867199	2.30554e-39
992.430220	2.39962e-39
991.993241	2.49754e-39
991.556262	2.59946e-39
991.119283	2.70554e-39
990.682304	2.81594e-39
990.245324	2.93085e-39
989.808345	3.05045e-39
989.371366	3.17493e-39
988.934387	3.30449e-39
988.497408	3.43934e-39
988.060429	3.57969e-39
987.623449	3.72576e-39
987.186470	3.8778e-39
986.749491	4.03604e-39
986.312512	4.20074e-39
985.875533	4.37216e-39
985.438554	4.55057e-39
985.001574	4.73626e-39
984.564595	4.92953e-39
984.127616	5.13069e-39
983.690637	5.34006e-39
983.253658	5.55797e-39
982.816678	5.78477e-39
982.379699	6.02082e-39
981.942720	6.26651e-39
981.505741	6.52222e-39
981.068762	6.78837e-39
980.631783	7.06538e-39
980.194803	7.35369e-39
979.757824	7.65376e-39
979.320845	7.96608e-39
978.883866	8.29115e-39
978.446887	8.62948e-39
978.009908	8.98161e-39
977.572928	9.34812e-39
977.135949	9.72957e-39
976.698970	1.01266e-38
976.261991	1.05398e-38
975.825012	1.09699e-38
975.388033	1.14175e-38
974.951053	1.18834e-38
974.514074	1.23684e-38
974.077095	1.28731e-38
973.640116	1.33983e-38
973.203137	1.39451e-38
972.766158	1.45141e-38
972.329178	1.51064e-38
971.892199	1.57228e-38
971.455220	1.63644e-38
971.018241	1.70321e-38
970.581262	1.77271e-38
970.144282	1.84505e-38
969.707303	1.92033e-38
969.270324	1.99869e-38
968.833345	2.08025e-38
968.396366	2.16513e-38
967.959387	2.25348e-38
967.522407	2.34544e-38
967.085428	2.44114e-38
966.648449	2.54075e-38
966.211470	2.64443e-38
965.774491	2.75233e-38
965.337512	2.86464e-38
964.900532	2.98153e-38
964.463553	3.10319e-38
964.026574	3.22982e-38
963.589595	3.36161e-38
963.152616	3.49878e-38
962.715637	3.64154e-38
962.278657	3.79013e-38
961.841678	3.94479e-38
961.404699	4.10575e-38
960.967720	4.27328e-38
960.530741	4.44765e-38
960.093762	4.62913e-38
959.656782	4.81802e-38
959.219803	5.01462e-38
958.782824	5.21923e-38
958.345845	5.4322e-38
957.908866	5.65386e-38
957.471887	5.88455e-38
957.034907	6.12467e-38
956.597928	6.37458e-38
956.160949	6.63469e-38
955.723970	6.90541e-38
955.286991	7.18717e-38
954.850011	7.48043e-38
954.413032	7.78566e-38
953.976053	8.10335e-38
953.539074	8.43399e-38
953.102095	8.77813e-38
952.665116	9.13631e-38
952.228136	9.5091e-38
951.791157	9.8971e-38
951.354178	1.03009e-37
950.917199	1.07212e-37
950.480220	1.11587e-37
950.043241	1.1614e-37
949.606261	1.20879e-37
949.169282	1.25811e-37
948.732303	1.30945e-37
948.295324	1.36288e-37
947.858345	1.41849e-37
947.421366	1.47637e-37
946.984386	1.53661e-37
946.547407	1.5993e-37
946.110428	1.66456e-37
945.673449	1.73248e-37
945.236470	1.80317e-37
944.799491	1.87674e-37
944.362511	1.95332e-37
943.925532	2.03302e-37
943.488553	2.11597e-37
943.051574	2.20231e-37
942.614595	2.29217e-37
942.177615	2.38569e-37
941.740636	2.48304e-37
941.303657	2.58435e-37
940.866678	2.6898e-37
940.429699	2.79955e-37
939.992720	2.91377e-37
939.555740	3.03266e-37
939.118761	3.1564e-37
938.681782	3.28519e-37
938.244803	3.41923e-37
937.807824	3.55874e-37
937.370845	3.70394e-37
936.933865	3.85507e-37
936.496886	4.01237e-37
936.059907	4.17608e-37
935.622928	4.34647e-37
935.185949	4.52381e-37
934.748970	4.70839e-37
934.311990	4.9005e-37
933.875011	5.10045e-37
933.438032	5.30855e-37
933.001053	5.52515e-37
932.564074	5.75058e-37
932.127095	5.98522e-37
931.690115	6.22942e-37
931.253136	6.48359e-37
930.816157	6.74813e-37
930.379178	7.02346e-37
929.942199	7.31002e-37
929.505220	7.60828e-37
929.068240	7.91871e-37
928.631261	8.2418e-37
928.194282	8.57807e-37
927.757303	8.92806e-37
927.320324	9.29233e-37
926.883344	9.67147e-37
926.446365	1.00661e-36
926.009386	1.04768e-36
925.572407	1.09042e-36
925.135428	1.13491e-36
924.698449	1.18122e-36
924.261469	1.22941e-36
923.824490	1.27957e-36
923.387511	1.33178e-36
922.950532	1.38612e-36
922.513553	1.44267e-36
922.076574	1.50153e-36
921.639594	1.5628e-36
921.202615	1.62656e-36
920.765636	1.69292e-36
920.328657	1.76199e-36
919.891678	1.83388e-36
919.454699	1.9087e-36
919.017719	1.98658e-36
918.580740	2.06763e-36
918.143761	2.15199e-36
917.706782	2.23979e-36
917.269803	2.33117e-36
916.832824	2.42629e-36
916.395844	2.52528e-36
915.958865	2.62831e-36
915.521886	2.73554e-36
915.084907	2.84715e-36
914.647928	2.96331e-36
914.210948	3.08421e-36
913.773969	3.21005e-36
913.336990	3.34101e-36
912.900011	3.47733e-36
912.463032	3.6192e-36
912.026053	3.76686e-36
911.589073	3.92054e-36
911.152094	4.0805e-36
910.715115	4.24698e-36
910.278136	4.42025e-36
909.841157	4.60059e-36
909.404178	4.78829e-36
908.967198	4.98365e-36
908.530219	5.18697e-36
908.093240	5.39859e-36
907.656261	5.61885e-36
907.219282	5.84809e-36
906.782303	6.08668e-36
906.345323	6.33501e-36
905.908344	6.59347e-36
905.471365	6.86247e-36
905.034386	7.14245e-36
904.597407	7.43385e-36
904.160428	7.73714e-36
903.723448	8.0528e-36
903.286469	8.38134e-36
902.849490	8.72328e-36
902.412511	9.07918e-36
901.975532	9.44959e-36
901.538553	9.83511e-36
901.101573	1.02364e-35
900.664594	1.0654e-35
900.227615	1.10886e-35
899.790636	1.1541e-35
899.353657	1.20119e-35
898.916677	1.25019e-35
898.479698	1.3012e-35
898.042719	1.35428e-35
897.605740	1.40954e-35
897.168761	1.46704e-35
896.731782	1.52689e-35
896.294802	1.58919e-35
895.857823	1.65402e-35
895.420844	1.7215e-35
894.983865	1.79173e-35
894.546886	1.86483e-35
894.109907	1.94091e-35
893.672927	2.02009e-35
893.235948	2.10251e-35
892.798969	2.18828e-35
892.361990	2.27756e-35
891.925011	2.37048e-35
891.488032	2.46718e-35
891.051052	2.56784e-35
890.614073	2.6726e-35
890.177094	2.78163e-35
889.740115	2.89511e-35
889.303136	3.01322e-35
888.866157	3.13615e-35
888.429177	3.26409e-35
887.992198	3.39726e-35
887.555219	3.53585e-35
887.118240	3.6801e-35
886.681261	3.83023e-35
886.244281	3.98649e-35
885.807302	4.14913e-35
885.370323	4.3184e-35
884.933344	4.49457e-35
884.496365	4.67793e-35
884.059386	4.86877e-35
883.622406	5.06739e-35
883.185427	5.27412e-35
882.748448	5.48929e-35
882.311469	5.71322e-35
881.874490	5.9463e-35
881.437511	6.18888e-35
881.000531	6.44136e-35
880.563552	6.70414e-35
880.126573	6.97764e-35
879.689594	7.26229e-35
879.252615	7.55856e-35
878.815636	7.86691e-35
878.378656	8.18785e-35
877.941677	8.52187e-35
877.504698	8.86952e-35
877.067719	9.23136e-35
876.630740	9.60795e-35
876.193761	9.9999e-35
875.756781	1.04078e-34
875.319802	1.08324e-34
874.882823	1.12743e-34
874.445844	1.17343e-34
874.008865	1.2213e-34
873.571886	1.27112e-34
873.134906	1.32297e-34
872.697927	1.37694e-34
872.260948	1.43312e-34
871.823969	1.49158e-34
871.386990	1.55243e-34
870.950010	1.61576e-34
870.513031	1.68167e-34
870.076052	1.75027e-34
869.639073	1.82168e-34
869.202094	1.89599e-34
868.765115	1.97333e-34
868.328135	2.05383e-34
867.891156	2.13762e-34
867.454177	2.22482e-34
867.017198	2.31558e-34
866.580219	2.41004e-34
866.143240	2.50835e-34
865.706260	2.61068e-34
865.269281	2.71718e-34
864.832302	2.82802e-34
864.395323	2.94339e-34
863.958344	3.06346e-34
863.521365	3.18843e-34
863.084385	3.31849e-34
862.647406	3.45386e-34
862.210427	3.59476e-34
861.773448	3.7414e-34
861.336469	3.89402e-34
860.899490	4.05287e-34
860.462510	4.2182e-34
860.025531	4.39028e-34
859.588552	4.56937e-34
859.151573	4.75576e-34
858.714594	4.94977e-34
858.277614	5.15168e-34
857.840635	5.36183e-34
857.403656	5.58055e-34
856.966677	5.8082e-34
856.529698	6.04513e-34
856.092719	6.29173e-34
855.655739	6.54838e-34
855.218760	6.8155e-34
854.781781	7.09352e-34
854.344802	7.38288e-34
853.907823	7.68405e-34
853.470844	7.9975e-34
853.033864	8.32373e-34
852.596885	8.66327e-34
852.159906	9.01666e-34
851.722927	9.38447e-34
851.285948	9.76728e-34
850.848969	1.01657e-33
850.411989	1.05804e-33
849.975010	1.1012e-33
849.538031	1.14612e-33
849.101052	1.19287e-33
848.664073	1.24153e-33
848.227094	1.29217e-33
847.790114	1.34488e-33
847.353135	1.39974e-33
846.916156	1.45684e-33
846.479177	1.51626e-33
846.042198	1.57811e-33
845.605219	1.64249e-33
845.168239	1.70949e-33
844.731260	1.77922e-33
844.294281	1.85179e-33
843.857302	1.92733e-33
843.420323	2.00595e-33
842.983343	2.08777e-33
842.546364	2.17293e-33
842.109385	2.26157e-33
841.672406	2.35382e-33
841.235427	2.44983e-33
840.798448	2.54976e-33
840.361468	2.65377e-33
839.924489	2.76201e-33
839.487510	2.87468e-33
839.050531	2.99194e-33
838.613552	3.11398e-33
838.176573	3.241e-33
837.739593	3.3732e-33
837.302614	3.51079e-33
836.865635	3.654e-33
836.428656	3.80304e-33
835.991677	3.95817e-33
835.554698	4.11962e-33
835.117718	4.28766e-33
834.680739	4.46255e-33
834.243760	4.64457e-33
833.806781	4.83402e-33
833.369802	5.0312e-33
832.932823	5.23642e-33
832.495843	5.45001e-33
832.058864	5.67231e-33
831.621885	5.90368e-33
831.184906	6.14449e-33
830.747927	6.39512e-33
830.310947	6.65597e-33
829.873968	6.92746e-33
829.436989	7.21002e-33
829.000010	7.50411e-33
828.563031	7.81019e-33
828.126052	8.12876e-33
827.689072	8.46032e-33
827.252093	8.80541e-33
826.815114	9.16457e-33
826.378135	9.53837e-33
825.941156	9.92743e-33
825.504177	1.03324e-32
825.067197	1.07538e-32
824.630218	1.11924e-32
824.193239	1.16489e-32
823.756260	1.21241e-32
823.319281	1.26186e-32
822.882302	1.31333e-32
822.445322	1.3669e-32
822.008343	1.42265e-32
821.571364	1.48068e-32
821.134385	1.54107e-32
820.697406	1.60393e-32
820.260427	1.66935e-32
819.823447	1.73743e-32
819.386468	1.8083e-32
818.949489	1.88206e-32
818.512510	1.95882e-32
818.075531	2.03872e-32
817.638552	2.12187e-32
817.201572	2.20841e-32
816.764593	2.29849e-32
816.327614	2.39224e-32
815.890635	2.48981e-32
815.453656	2.59136e-32
815.016676	2.69705e-32
814.579697	2.80706e-32
814.142718	2.92155e-32
813.705739	3.04071e-32
813.268760	3.16473e-32
812.831781	3.29381e-32
812.394801	3.42815e-32
811.957822	3.56797e-32
811.520843	3.7135e-32
811.083864	3.86496e-32
810.646885	4.0226e-32
810.209906	4.18666e-32
809.772926	4.35742e-32
809.335947	4.53514e-32
808.898968	4.72011e-32
808.461989	4.91263e-32
808.025010	5.11299e-32
807.588031	5.32153e-32
807.151051	5.53857e-32
806.714072	5.76447e-32
806.277093	5.99957e-32
805.840114	6.24427e-32
805.403135	6.49895e-32
804.966156	6.76401e-32
804.529176	7.03988e-32
804.092197	7.327e-32
803.655218	7.62584e-32
803.218239	7.93686e-32
802.781260	8.26056e-32
802.344281	8.59747e-32
801.907301	8.94812e-32
801.470322	9.31307e-32
801.033343	9.6929e-32
800.596364	1.00882e-31
800.159385	1.04997e-31
799.722405	1.09279e-31
799.285426	1.13736e-31
798.848447	1.18374e-31
798.411468	1.23202e-31
797.974489	1.28227e-31
797.537510	1.33457e-31
797.100530	1.389e-31
796.663551	1.44565e-31
796.226572	1.5046e-31
795.789593	1.56597e-31
795.352614	1.62983e-31
794.915635	1.69631e-31
794.478655	1.76549e-31
794.041676	1.83749e-31
793.604697	1.91243e-31
793.167718	1.99043e-31
792.730739	2.0716e-31
792.293760	2.15609e-31
791.856780	2.24402e-31
791.419801	2.33554e-31
790.982822	2.43079e-31
790.545843	2.52993e-31
790.108864	2.63311e-31
789.671885	2.74049e-31
789.234905	2.85226e-31
788.797926	2.96858e-31
788.360947	3.08965e-31
787.923968	3.21566e-31
787.486989	3.3468e-31
787.050009	3.48329e-31
786.613030	3.62535e-31
786.176051	3.7732e-31
785.739072	3.92708e-31
785.302093	4.08724e-31
784.865114	4.25392e-31
784.428134	4.42741e-31
783.991155	4.60797e-31
783.554176	4.79589e-31
783.117197	4.99148e-31
782.680218	5.19504e-31
782.243239	5.4069e-31
781.806259	5.62741e-31
781.369280	5.8569e-31
780.932301	6.09576e-31
780.495322	6.34435e-31
780.058343	6.60308e-31
779.621364	6.87237e-31
779.184384	7.15263e-31
778.747405	7.44433e-31
778.310426	7.74792e-31
777.873447	8.06389e-31
777.436468	8.39274e-31
776.999489	8.73501e-31
776.562509	9.09123e-31
776.125530	9.46198e-31
775.688551	9.84785e-31
775.251572	1.02495e-30
774.814593	1.06674e-30
774.377614	1.11025e-30
773.940634	1.15552e-30
773.503655	1.20265e-30
773.066676	1.25169e-30
772.629697	1.30273e-30
772.192718	1.35586e-30
771.755738	1.41115e-30
771.318759	1.4687e-30
770.881780	1.52859e-30
770.444801	1.59093e-30
770.007822	1.65581e-30
769.570843	1.72333e-30
769.133863	1.79361e-30
768.696884	1.86675e-30
768.259905	1.94288e-30
767.822926	2.02211e-30
767.385947	2.10457e-30
766.948968	2.19039e-30
766.511988	2.27971e-30
766.075009	2.37268e-30
765.638030	2.46944e-30
765.201051	2.57014e-30
764.764072	2.67494e-30
764.327093	2.78403e-30
763.890113	2.89756e-30
763.453134	3.01572e-30
763.016155	3.13869e-30
762.579176	3.26669e-30
762.142197	3.3999e-30
761.705218	3.53854e-30
761.268238	3.68284e-30
760.831259	3.83302e-30
760.394280	3.98932e-30
759.957301	4.152e-30
759.520322	4.32131e-30
759.083342	4.49753e-30
758.646363	4.68093e-30
758.209384	4.87181e-30
757.772405	5.07047e-30
757.335426	5.27723e-30
756.898447	5.49242e-30
756.461467	5.71639e-30
756.024488	5.94949e-30
755.587509	6.1921e-30
755.150530	6.4446e-30
754.713551	6.70739e-30
754.276572	6.9809e-30
753.839592	7.26557e-30
753.402613	7.56184e-30
752.965634	7.87019e-30
752.528655	8.19111e-30
752.091676	8.52512e-30
751.654697	8.87275e-30
751.217717	9.23455e-30
750.780738	9.6111e-30
750.343759	1.0003e-29
749.906780	1.04109e-29
749.469801	1.08354e-29
749.032822	1.12773e-29
748.595842	1.17371e-29
748.158863	1.22157e-29
747.721884	1.27138e-29
747.284905	1.32322e-29
746.847926	1.37718e-29
746.410947	1.43333e-29
745.973967	1.49178e-29
745.536988	1.55261e-29
745.100009	1.61592e-29
744.663030	1.68181e-29
744.226051	1.75038e-29
743.789071	1.82176e-29
743.352092	1.89604e-29
742.915113	1.97335e-29
742.478134	2.05382e-29
742.041155	2.13756e-29
741.604176	2.22472e-29
741.167196	2.31543e-29
740.730217	2.40985e-29
740.293238	2.50811e-29
739.856259	2.61037e-29
739.419280	2.71681e-29
738.982301	2.82759e-29
738.545321	2.94288e-29
738.108342	3.06288e-29
737.671363	3.18777e-29
737.234384	3.31774e-29
736.797405	3.45302e-29
736.360426	3.59382e-29
735.923446	3.74035e-29
735.486467	3.89286e-29
735.049488	4.05159e-29
734.612509	4.21679e-29
734.175530	4.38872e-29
733.738551	4.56767e-29
733.301571	4.75391e-29
732.864592	4.94774e-29
732.427613	5.14948e-29
731.990634	5.35944e-29
731.553655	5.57796e-29
731.116675	5.8054e-29
730.679696	6.0421e-29
730.242717	6.28846e-29
729.805738	6.54486e-29
729.368759	6.81171e-29
728.931780	7.08944e-29
728.494800	7.3785e-29
728.057821	7.67934e-29
727.620842	7.99245e-29
727.183863	8.31832e-29
726.746884	8.65748e-29
726.309905	9.01046e-29
725.872925	9.37784e-29
725.435946	9.7602e-29
724.998967	1.01581e-28
724.561988	1.05723e-28
724.125009	1.10034e-28
723.688030	1.1452e-28
723.251050	1.19189e-28
722.814071	1.24049e-28
722.377092	1.29106e-28
721.940113	1.3437e-28
721.503134	1.39849e-28
721.066155	1.45551e-28
720.629175	1.51485e-28
720.192196	1.57661e-28
719.755217	1.64089e-28
719.318238	1.70779e-28
718.881259	1.77742e-28
718.444280	1.84989e-28
718.007300	1.92531e-28
717.570321	2.0038e-28
717.133342	2.0855e-28
716.696363	2.17053e-28
716.259384	2.25902e-28
715.822404	2.35112e-28
715.385425	2.44698e-28
714.948446	2.54674e-28
714.511467	2.65057e-28
714.074488	2.75864e-28
713.637509	2.87111e-28
713.200529	2.98816e-28
712.763550	3.10999e-28
712.326571	3.23678e-28
711.889592	3.36875e-28
711.452613	3.50609e-28
711.015634	3.64903e-28
710.578654	3.7978e-28
710.141675	3.95263e-28
709.704696	4.11378e-28
709.267717	4.28149e-28
708.830738	4.45605e-28
708.393759	4.63771e-28
707.956779	4.82679e-28
707.519800	5.02357e-28
707.082821	5.22838e-28
706.645842	5.44153e-28
706.208863	5.66337e-28
705.771884	5.89426e-28
705.334904	6.13456e-28
704.897925	6.38465e-28
704.460946	6.64494e-28
704.023967	6.91585e-28
703.586988	7.19779e-28
703.150008	7.49123e-28
702.713029	7.79663e-28
702.276050	8.11448e-28
701.839071	8.44529e-28
701.402092	8.78959e-28
700.965113	9.14792e-28
700.528133	9.52085e-28
700.091154	9.90899e-28
699.654175	1.0313e-27
699.217196	1.07334e-27
698.780217	1.1171e-27
698.343238	1.16264e-27
697.906258	1.21003e-27
697.469279	1.25936e-27
697.032300	1.3107e-27
696.595321	1.36414e-27
696.158342	1.41975e-27
695.721363	1.47762e-27
695.284383	1.53786e-27
694.847404	1.60055e-27
694.410425	1.6658e-27
693.973446	1.73371e-27
693.536467	1.80439e-27
693.099488	1.87794e-27
692.662508	1.9545e-27
692.225529	2.03418e-27
691.788550	2.1171e-27
691.351571	2.20341e-27
690.914592	2.29323e-27
690.477613	2.38671e-27
690.040633	2.48401e-27
689.603654	2.58527e-27
689.166675	2.69066e-27
688.729696	2.80034e-27
688.292717	2.9145e-27
687.855737	3.03331e-27
687.418758	3.15696e-27
686.981779	3.28565e-27
686.544800	3.41959e-27
686.107821	3.55899e-27
685.670842	3.70407e-27
685.233862	3.85506e-27
684.796883	4.01221e-27
684.359904	4.17576e-27
683.922925	4.34598e-27
683.485946	4.52314e-27
683.048967	4.70752e-27
682.611987	4.89942e-27
682.175008	5.09914e-27
681.738029	5.307e-27
681.301050	5.52333e-27
680.864071	5.74848e-27
680.427092	5.9828e-27
679.990112	6.22668e-27
679.553133	6.4805e-27
679.116154	6.74466e-27
678.679175	7.0196e-27
678.242196	7.30573e-27
677.805217	7.60354e-27
677.368237	7.91348e-27
676.931258	8.23605e-27
676.494279	8.57177e-27
676.057300	8.92117e-27
675.620321	9.28482e-27
675.183341	9.66329e-27
674.746362	1.00572e-26
674.309383	1.04671e-26
673.872404	1.08938e-26
673.435425	1.13378e-26
672.998446	1.18e-26
672.561466	1.2281e-26
672.124487	1.27816e-26
671.687508	1.33026e-26
671.250529	1.38448e-26
670.813550	1.44091e-26
670.376571	1.49964e-26
669.939591	1.56077e-26
669.502612	1.62439e-26
669.065633	1.6906e-26
668.628654	1.75951e-26
668.191675	1.83123e-26
667.754696	1.90587e-26
667.317716	1.98356e-26
666.880737	2.06441e-26
666.443758	2.14855e-26
666.006779	2.23613e-26
665.569800	2.32727e-26
665.132821	2.42213e-26
664.695841	2.52086e-26
664.258862	2.6236e-26
663.821883	2.73054e-26
663.384904	2.84184e-26
662.947925	2.95767e-26
662.510946	3.07822e-26
662.073966	3.20369e-26
661.636987	3.33426e-26
661.200008	3.47017e-26
660.763029	3.61161e-26
660.326050	3.75881e-26
659.889070	3.91201e-26
659.452091	4.07146e-26
659.015112	4.23741e-26
658.578133	4.41012e-26
658.141154	4.58987e-26
657.704175	4.77694e-26
657.267195	4.97164e-26
656.830216	5.17427e-26
656.393237	5.38517e-26
655.956258	5.60465e-26
655.519279	5.83309e-26
655.082300	6.07083e-26
654.645320	6.31826e-26
654.208341	6.57577e-26
653.771362	6.84378e-26
653.334383	7.12272e-26
652.897404	7.41302e-26
652.460425	7.71515e-26
652.023445	8.02959e-26
651.586466	8.35685e-26
651.149487	8.69745e-26
650.712508	9.05193e-26
650.275529	9.42085e-26
649.838550	9.80481e-26
649.401570	1.02044e-25
648.964591	1.06203e-25
648.527612	1.10532e-25
648.090633	1.15036e-25
647.653654	1.19725e-25
647.216674	1.24604e-25
646.779695	1.29682e-25
646.342716	1.34968e-25
645.905737	1.40468e-25
645.468758	1.46193e-25
645.031779	1.52151e-25
644.594799	1.58352e-25
644.157820	1.64806e-25
643.720841	1.71523e-25
643.283862	1.78513e-25
642.846883	1.85788e-25
642.409904	1.9336e-25
641.972924	2.0124e-25
641.535945	2.09441e-25
641.098966	2.17977e-25
640.661987	2.2686e-25
640.225008	2.36106e-25
639.788029	2.45728e-25
639.351049	2.55742e-25
638.914070	2.66165e-25
638.477091	2.77012e-25
638.040112	2.88301e-25
637.603133	3.0005e-25
637.166154	3.12278e-25
636.729174	3.25005e-25
636.292195	3.3825e-25
635.855216	3.52034e-25
635.418237	3.66381e-25
634.981258	3.81312e-25
634.544279	3.96851e-25
634.107299	4.13024e-25
633.670320	4.29855e-25
633.233341	4.47373e-25
632.796362	4.65604e-25
632.359383	4.84578e-25
631.922403	5.04326e-25
631.485424	5.24878e-25
631.048445	5.46268e-25
630.611466	5.68529e-25
630.174487	5.91697e-25
629.737508	6.1581e-25
629.300528	6.40905e-25
628.863549	6.67022e-25
628.426570	6.94204e-25
627.989591	7.22493e-25
627.552612	7.51936e-25
627.115633	7.82577e-25
626.678653	8.14468e-25
626.241674	8.47658e-25
625.804695	8.822e-25
625.367716	9.1815e-25
624.930737	9.55564e-25
624.493758	9.94504e-25
624.056778	1.03503e-24
623.619799	1.07721e-24
623.182820	1.1211e-24
622.745841	1.16679e-24
622.308862	1.21433e-24
621.871883	1.26382e-24
621.434903	1.31531e-24
620.997924	1.36891e-24
620.560945	1.42469e-24
620.123966	1.48275e-24
619.686987	1.54317e-24
619.250007	1.60605e-24
618.813028	1.67149e-24
618.376049	1.7396e-24
617.939070	1.81049e-24
617.502091	1.88426e-24
617.065112	1.96104e-24
616.628132	2.04095e-24
616.191153	2.12412e-24
615.754174	2.21067e-24
615.317195	2.30075e-24
614.880216	2.3945e-24
614.443237	2.49207e-24
614.006257	2.59361e-24
613.569278	2.69929e-24
613.132299	2.80928e-24
612.695320	2.92375e-24
612.258341	3.04288e-24
611.821362	3.16687e-24
611.384382	3.29591e-24
610.947403	3.4302e-24
610.510424	3.56997e-24
610.073445	3.71543e-24
609.636466	3.86682e-24
609.199487	4.02438e-24
608.762507	4.18836e-24
608.325528	4.35901e-24
607.888549	4.53662e-24
607.451570	4.72147e-24
607.014591	4.91385e-24
606.577612	5.11406e-24
606.140632	5.32243e-24
605.703653	5.53929e-24
605.266674	5.76499e-24
604.829695	5.99988e-24
604.392716	6.24435e-24
603.955736	6.49877e-24
603.518757	6.76355e-24
603.081778	7.03913e-24
602.644799	7.32593e-24
602.207820	7.62442e-24
601.770841	7.93506e-24
601.333861	8.25837e-24
600.896882	8.59484e-24
600.459903	8.94502e-24
600.022924	9.30947e-24
599.585945	9.68877e-24
599.148966	1.00835e-23
598.711986	1.04943e-23
598.275007	1.09219e-23
597.838028	1.13669e-23
597.401049	1.183e-23
596.964070	1.2312e-23
596.527091	1.28136e-23
596.090111	1.33357e-23
595.653132	1.3879e-23
595.216153	1.44444e-23
594.779174	1.50329e-23
594.342195	1.56454e-23
593.905216	1.62828e-23
593.468236	1.69462e-23
593.031257	1.76366e-23
592.594278	1.83551e-23
592.157299	1.91029e-23
591.720320	1.98812e-23
591.283340	2.06912e-23
590.846361	2.15342e-23
590.409382	2.24115e-23
589.972403	2.33245e-23
589.535424	2.42748e-23
589.098445	2.52637e-23
588.661465	2.62929e-23
588.224486	2.73641e-23
587.787507	2.84789e-23
587.350528	2.96391e-23
586.913549	3.08466e-23
586.476570	3.21033e-23
586.039590	3.34111e-23
585.602611	3.47723e-23
585.165632	3.61888e-23
584.728653	3.76631e-23
584.291674	3.91975e-23
583.854695	4.07943e-23
583.417715	4.24562e-23
582.980736	4.41858e-23
582.543757	4.59858e-23
582.106778	4.78592e-23
581.669799	4.98089e-23
581.232820	5.18379e-23
580.795840	5.39497e-23
580.358861	5.61475e-23
579.921882	5.84347e-23
579.484903	6.08152e-23
579.047924	6.32926e-23
578.610945	6.5871e-23
578.173965	6.85543e-23
577.736986	7.1347e-23
577.300007	7.42534e-23
576.863028	7.72782e-23
576.426049	8.04262e-23
575.989069	8.37024e-23
575.552090	8.71121e-23
575.115111	9.06607e-23
574.678132	9.43538e-23
574.241153	9.81973e-23
573.804174	1.02197e-22
573.367194	1.0636e-22
572.930215	1.10693e-22
572.493236	1.15202e-22
572.056257	1.19895e-22
571.619278	1.24779e-22
571.182299	1.29861e-22
570.745319	1.35151e-22
570.308340	1.40657e-22
569.871361	1.46386e-22
569.434382	1.52349e-22
568.997403	1.58555e-22
568.560424	1.65013e-22
568.123444	1.71735e-22
567.686465	1.7873e-22
567.249486	1.8601e-22
566.812507	1.93587e-22
566.375528	2.01472e-22
565.938549	2.09679e-22
565.501569	2.18219e-22
565.064590	2.27108e-22
564.627611	2.36359e-22
564.190632	2.45986e-22
563.753653	2.56006e-22
563.316673	2.66433e-22
562.879694	2.77285e-22
562.442715	2.8858e-22
562.005736	3.00334e-22
561.568757	3.12567e-22
561.131778	3.25298e-22
560.694798	3.38548e-22
560.257819	3.52337e-22
559.820840	3.66688e-22
559.383861	3.81623e-22
558.946882	3.97167e-22
558.509903	4.13344e-22
558.072923	4.30179e-22
557.635944	4.477e-22
557.198965	4.65935e-22
556.761986	4.84912e-22
556.325007	5.04662e-22
555.888028	5.25217e-22
555.451048	5.46609e-22
555.014069	5.68871e-22
554.577090	5.92041e-22
554.140111	6.16154e-22
553.703132	6.41249e-22
553.266153	6.67366e-22
552.829173	6.94547e-22
552.392194	7.22834e-22
551.955215	7.52274e-22
551.518236	7.82912e-22
551.081257	8.14798e-22
550.644278	8.47983e-22
550.207298	8.82519e-22
549.770319	9.18461e-22
549.333340	9.55867e-22
548.896361	9.94797e-22
548.459382	1.03531e-21
548.022402	1.07748e-21
547.585423	1.12136e-21
547.148444	1.16703e-21
546.711465	1.21455e-21
546.274486	1.26402e-21
545.837507	1.3155e-21
545.400527	1.36907e-21
544.963548	1.42483e-21
544.526569	1.48285e-21
544.089590	1.54324e-21
543.652611	1.60609e-21
543.215632	1.6715e-21
542.778652	1.73957e-21
542.341673	1.81041e-21
541.904694	1.88414e-21
541.467715	1.96087e-21
541.030736	2.04073e-21
540.593757	2.12383e-21
540.156777	2.21032e-21
539.719798	2.30033e-21
539.282819	2.39401e-21
538.845840	2.4915e-21
538.408861	2.59296e-21
537.971882	2.69856e-21
537.534902	2.80845e-21
537.097923	2.92282e-21
536.660944	3.04184e-21
536.223965	3.16571e-21
535.786986	3.29463e-21
535.350006	3.42879e-21
534.913027	3.56841e-21
534.476048	3.71373e-21
534.039069	3.86495e-21
533.602090	4.02234e-21
533.165111	4.18613e-21
532.728131	4.3566e-21
532.291152	4.534e-21
531.854173	4.71863e-21
531.417194	4.91077e-21
530.980215	5.11074e-21
530.543236	5.31885e-21
530.106256	5.53543e-21
529.669277	5.76083e-21
529.232298	5.99541e-21
528.795319	6.23954e-21
528.358340	6.49361e-21
527.921361	6.75802e-21
527.484381	7.0332e-21
527.047402	7.31958e-21
526.610423	7.61763e-21
526.173444	7.9278e-21
525.736465	8.25061e-21
525.299486	8.58656e-21
524.862506	8.93618e-21
524.425527	9.30004e-21
523.988548	9.67872e-21
523.551569	1.00728e-20
523.114590	1.04829e-20
522.677611	1.09098e-20
522.240631	1.1354e-20
521.803652	1.18163e-20
521.366673	1.22974e-20
520.929694	1.27981e-20
520.492715	1.33192e-20
520.055735	1.38615e-20
519.618756	1.44259e-20
519.181777	1.50132e-20
518.744798	1.56245e-20
518.307819	1.62607e-20
517.870840	1.69227e-20
517.433860	1.76117e-20
516.996881	1.83288e-20
516.559902	1.9075e-20
516.122923	1.98516e-20
515.685944	2.06599e-20
515.248965	2.1501e-20
514.811985	2.23764e-20
514.375006	2.32874e-20
513.938027	2.42355e-20
513.501048	2.52223e-20
513.064069	2.62491e-20
512.627090	2.73178e-20
512.190110	2.843e-20
511.753131	2.95874e-20
511.316152	3.0792e-20
510.879173	3.20456e-20
510.442194	3.33503e-20
510.005215	3.4708e-20
509.568235	3.6121e-20
509.131256	3.75916e-20
508.694277	3.9122e-20
508.257298	4.07147e-20
507.820319	4.23722e-20
507.383339	4.40972e-20
506.946360	4.58924e-20
506.509381	4.77607e-20
506.072402	4.9705e-20
505.635423	5.17285e-20
505.198444	5.38344e-20
504.761464	5.60259e-20
504.324485	5.83067e-20
503.887506	6.06803e-20
503.450527	6.31505e-20
503.013548	6.57213e-20
502.576569	6.83967e-20
502.139589	7.11811e-20
501.702610	7.40787e-20
501.265631	7.70943e-20
500.828652	8.02326e-20
500.391673	8.34987e-20
499.954694	8.68977e-20
499.517714	9.04351e-20
499.080735	9.41164e-20
498.643756	9.79476e-20
498.206777	1.01935e-19
497.769798	1.06084e-19
497.332819	1.10402e-19
496.895839	1.14896e-19
496.458860	1.19573e-19
496.021881	1.24441e-19
495.584902	1.29506e-19
495.147923	1.34778e-19
494.710944	1.40264e-19
494.273964	1.45973e-19
493.836985	1.51915e-19
493.400006	1.58099e-19
492.963027	1.64534e-19
492.526048	1.71231e-19
492.089068	1.78201e-19
491.652089	1.85454e-19
491.215110	1.93003e-19
490.778131	2.00859e-19
490.341152	2.09034e-19
489.904173	2.17542e-19
489.467193	2.26397e-19
489.030214	2.35612e-19
488.593235	2.45202e-19
488.156256	2.55182e-19
487.719277	2.65568e-19
487.282298	2.76377e-19
486.845318	2.87626e-19
486.408339	2.99333e-19
485.971360	3.11516e-19
485.534381	3.24195e-19
485.097402	3.3739e-19
484.660423	3.51122e-19
484.223443	3.65413e-19
483.786464	3.80285e-19
483.349485	3.95762e-19
482.912506	4.1187e-19
482.475527	4.28633e-19
482.038548	4.46077e-19
481.601568	4.64232e-19
481.164589	4.83126e-19
480.727610	5.02788e-19
480.290631	5.23251e-19
479.853652	5.44546e-19
479.416672	5.66708e-19
478.979693	5.89772e-19
478.542714	6.13774e-19
478.105735	6.38753e-19
477.668756	6.64748e-19
477.231777	6.91801e-19
476.794797	7.19955e-19
476.357818	7.49254e-19
475.920839	7.79746e-19
475.483860	8.11478e-19
475.046881	8.44502e-19
474.609902	8.78869e-19
474.172922	9.14635e-19
473.735943	9.51856e-19
473.298964	9.90591e-19
472.861985	1.0309e-18
472.425006	1.07285e-18
471.988027	1.11651e-18
471.551047	1.16195e-18
471.114068	1.20923e-18
470.677089	1.25844e-18
470.240110	1.30965e-18
469.803131	1.36294e-18
469.366152	1.41841e-18
468.929172	1.47612e-18
468.492193	1.53619e-18
468.055214	1.5987e-18
467.618235	1.66376e-18
467.181256	1.73146e-18
466.744277	1.80191e-18
466.307297	1.87523e-18
465.870318	1.95154e-18
465.433339	2.03095e-18
464.996360	2.11359e-18
464.559381	2.19959e-18
464.122401	2.28909e-18
463.685422	2.38223e-18
463.248443	2.47917e-18
462.811464	2.58004e-18
462.374485	2.68502e-18
461.937506	2.79427e-18
461.500526	2.90796e-18
461.063547	3.02629e-18
460.626568	3.14942e-18
460.189589	3.27756e-18
459.752610	3.41092e-18
459.315631	3.5497e-18
458.878651	3.69413e-18
458.441672	3.84443e-18
458.004693	4.00085e-18
457.567714	4.16362e-18
457.130735	4.33303e-18
456.693756	4.50932e-18
456.256776	4.69278e-18
455.819797	4.88371e-18
455.382818	5.08241e-18
454.945839	5.28918e-18
454.508860	5.50437e-18
454.071881	5.72832e-18
453.634901	5.96137e-18
453.197922	6.2039e-18
452.760943	6.4563e-18
452.323964	6.71896e-18
451.886985	6.99231e-18
451.450005	7.27678e-18
451.013026	7.57282e-18
450.576047	7.8809e-18
450.139068	8.20151e-18
449.702089	8.53516e-18
449.265110	8.88239e-18
448.828130	9.24374e-18
448.391151	9.61978e-18
447.954172	1.00111e-17
447.517193	1.04184e-17
447.080214	1.08422e-17
446.643235	1.12833e-17
446.206255	1.17423e-17
445.769276	1.22199e-17
445.332297	1.2717e-17
444.895318	1.32344e-17
444.458339	1.37727e-17
444.021360	1.4333e-17
443.584380	1.4916e-17
443.147401	1.55228e-17
442.710422	1.61542e-17
442.273443	1.68113e-17
441.836464	1.74952e-17
441.399485	1.82068e-17
440.962505	1.89474e-17
440.525526	1.97181e-17
440.088547	2.05202e-17
439.651568	2.13549e-17
439.214589	2.22235e-17
438.777610	2.31274e-17
438.340630	2.40682e-17
437.903651	2.50471e-17
437.466672	2.60659e-17
437.029693	2.71261e-17
436.592714	2.82295e-17
436.155734	2.93777e-17
435.718755	3.05725e-17
435.281776	3.1816e-17
434.844797	3.31101e-17
434.407818	3.44568e-17
433.970839	3.58582e-17
433.533859	3.73166e-17
433.096880	3.88344e-17
432.659901	4.04138e-17
432.222922	4.20575e-17
431.785943	4.3768e-17
431.348964	4.55481e-17
430.911984	4.74006e-17
430.475005	4.93284e-17
430.038026	5.13346e-17
429.601047	5.34223e-17
429.164068	5.5595e-17
428.727089	5.7856e-17
428.290109	6.02089e-17
427.853130	6.26575e-17
427.416151	6.52057e-17
426.979172	6.78575e-17
426.542193	7.06171e-17
426.105214	7.34889e-17
425.668234	7.64775e-17
425.231255	7.95876e-17
424.794276	8.28242e-17
424.357297	8.61923e-17
423.920318	8.96974e-17
423.483338	9.3345e-17
423.046359	9.71409e-17
422.609380	1.01091e-16
422.172401	1.05202e-16
421.735422	1.0948e-16
421.298443	1.13932e-16
420.861463	1.18565e-16
420.424484	1.23386e-16
419.987505	1.28403e-16
419.550526	1.33625e-16
419.113547	1.39058e-16
418.676568	1.44713e-16
418.239588	1.50597e-16
417.802609	1.56721e-16
417.365630	1.63093e-16
416.928651	1.69725e-16
416.491672	1.76626e-16
416.054693	1.83807e-16
415.617713	1.91281e-16
415.180734	1.99059e-16
414.743755	2.07152e-16
414.306776	2.15575e-16
413.869797	2.2434e-16
413.432818	2.33461e-16
412.995838	2.42954e-16
412.558859	2.52832e-16
412.121880	2.63111e-16
411.684901	2.73809e-16
411.247922	2.84941e-16
410.810943	2.96526e-16
410.373963	3.08581e-16
409.936984	3.21127e-16
409.500005	3.34183e-16
409.063026	3.47769e-16
408.626047	3.61908e-16
408.189067	3.76621e-16
407.752088	3.91933e-16
407.315109	4.07867e-16
406.878130	4.24448e-16
406.441151	4.41703e-16
406.004172	4.5966e-16
405.567192	4.78347e-16
405.130213	4.97793e-16
404.693234	5.18029e-16
404.256255	5.39088e-16
403.819276	5.61003e-16
403.382297	5.83808e-16
402.945317	6.07541e-16
402.508338	6.32238e-16
402.071359	6.57939e-16
401.634380	6.84684e-16
401.197401	7.12516e-16
400.760422	7.41479e-16
400.323442	7.7162e-16
399.886463	8.02985e-16
399.449484	8.35625e-16
399.012505	8.69592e-16
398.575526	9.04939e-16
398.138547	9.41722e-16
397.701567	9.8e-16
397.264588	1.01983e-15
396.827609	1.06129e-15
396.390630	1.10442e-15
395.953651	1.14931e-15
395.516671	1.19603e-15
395.079692	1.24464e-15
394.642713	1.29523e-15
394.205734	1.34787e-15
393.768755	1.40265e-15
393.331776	1.45966e-15
392.894796	1.51899e-15
392.457817	1.58072e-15
392.020838	1.64497e-15
391.583859	1.71182e-15
391.146880	1.7814e-15
390.709901	1.85379e-15
390.272921	1.92913e-15
389.835942	2.00754e-15
389.398963	2.08912e-15
388.961984	2.17402e-15
388.525005	2.26238e-15
388.088026	2.35432e-15
387.651046	2.44999e-15
387.214067	2.54956e-15
386.777088	2.65317e-15
386.340109	2.76099e-15
385.903130	2.87318e-15
385.466151	2.98994e-15
385.029171	3.11144e-15
384.592192	3.23788e-15
384.155213	3.36946e-15
383.718234	3.50637e-15
383.281255	3.64886e-15
382.844276	3.79713e-15
382.407296	3.95142e-15
381.970317	4.11198e-15
381.533338	4.27907e-15
381.096359	4.45294e-15
380.659380	4.63388e-15
380.222400	4.82216e-15
379.785421	5.0181e-15
379.348442	5.22199e-15
378.911463	5.43417e-15
378.474484	5.65496e-15
378.037505	5.88473e-15
377.600525	6.12382e-15
377.163546	6.37263e-15
376.726567	6.63155e-15
376.289588	6.90098e-15
375.852609	7.18136e-15
375.415630	7.47313e-15
374.978650	7.77674e-15
374.541671	8.09269e-15
374.104692	8.42147e-15
373.667713	8.76361e-15
373.230734	9.11964e-15
372.793755	9.49013e-15
372.356775	9.87567e-15
371.919796	1.02769e-14
371.482817	1.06944e-14
371.045838	1.11288e-14
370.608859	1.15809e-14
370.171880	1.20514e-14
369.734900	1.25409e-14
369.297921	1.30504e-14
368.860942	1.35805e-14
368.423963	1.41322e-14
367.986984	1.47062e-14
367.550004	1.53036e-14
367.113025	1.59252e-14
366.676046	1.65721e-14
366.239067	1.72453e-14
365.802088	1.79458e-14
365.365109	1.86747e-14
364.928129	1.94332e-14
364.491150	2.02226e-14
364.054171	2.1044e-14
363.617192	2.18987e-14
363.180213	2.27882e-14
362.743234	2.37137e-14
362.306254	2.46769e-14
361.869275	2.56791e-14
361.432296	2.67221e-14
360.995317	2.78074e-14
360.558338	2.89368e-14
360.121359	3.0112e-14
359.684379	3.13349e-14
359.247400	3.26075e-14
358.810421	3.39318e-14
358.373442	3.53098e-14
357.936463	3.67438e-14
357.499484	3.8236e-14
357.062504	3.97888e-14
356.625525	4.14046e-14
356.188546	4.3086e-14
355.751567	4.48357e-14
355.314588	4.66564e-14
354.877609	4.8551e-14
354.440629	5.05225e-14
354.003650	5.25741e-14
353.566671	5.4709e-14
353.129692	5.69305e-14
352.692713	5.92422e-14
352.255733	6.16478e-14
351.818754	6.4151e-14
351.381775	6.67558e-14
350.944796	6.94663e-14
350.507817	7.22869e-14
350.070838	7.52219e-14
349.633858	7.82761e-14
349.196879	8.14543e-14
348.759900	8.47614e-14
348.322921	8.82028e-14
347.885942	9.17839e-14
347.448963	9.55104e-14
347.011983	9.9388e-14
346.575004	1.03423e-13
346.138025	1.07622e-13
345.701046	1.11991e-13
345.264067	1.16538e-13
344.827088	1.21269e-13
344.390108	1.26192e-13
343.953129	1.31315e-13
343.516150	1.36646e-13
343.079171	1.42193e-13
342.642192	1.47965e-13
342.205213	1.53971e-13
341.768233	1.60222e-13
341.331254	1.66726e-13
340.894275	1.73493e-13
340.457296	1.80536e-13
340.020317	1.87864e-13
339.583337	1.9549e-13
339.146358	2.03425e-13
338.709379	2.11682e-13
338.272400	2.20274e-13
337.835421	2.29214e-13
337.398442	2.38518e-13
336.961462	2.48199e-13
336.524483	2.58272e-13
336.087504	2.68755e-13
335.650525	2.79663e-13
335.213546	2.91013e-13
334.776567	3.02824e-13
334.339587	3.15114e-13
333.902608	3.27902e-13
333.465629	3.4121e-13
333.028650	3.55057e-13
332.591671	3.69466e-13
332.154692	3.8446e-13
331.717712	4.00062e-13
331.280733	4.16297e-13
330.843754	4.3319e-13
330.406775	4.50769e-13
329.969796	4.69061e-13
329.532817	4.88094e-13
329.095837	5.079e-13
328.658858	5.2851e-13
328.221879	5.49955e-13
327.784900	5.7227e-13
327.347921	5.9549e-13
326.910942	6.19652e-13
326.473962	6.44795e-13
326.036983	6.70956e-13
325.600004	6.98179e-13
325.163025	7.26507e-13
324.726046	7.55983e-13
324.289066	7.86654e-13
323.852087	8.18569e-13
323.415108	8.51779e-13
322.978129	8.86336e-13
322.541150	9.22294e-13
322.104171	9.5971e-13
321.667191	9.98644e-13
321.230212	1.03916e-12
320.793233	1.08131e-12
320.356254	1.12518e-12
319.919275	1.17082e-12
319.482296	1.21831e-12
319.045316	1.26773e-12
318.608337	1.31916e-12
318.171358	1.37267e-12
317.734379	1.42835e-12
317.297400	1.48628e-12
316.860421	1.54657e-12
316.423441	1.6093e-12
315.986462	1.67457e-12
315.549483	1.74249e-12
315.112504	1.81317e-12
314.675525	1.88671e-12
314.238546	1.96323e-12
313.801566	2.04285e-12
313.364587	2.1257e-12
312.927608	2.21191e-12
312.490629	2.30161e-12
312.053650	2.39495e-12
311.616670	2.49208e-12
311.179691	2.59314e-12
310.742712	2.6983e-12
310.305733	2.80772e-12
309.868754	2.92157e-12
309.431775	3.04004e-12
308.994795	3.16332e-12
308.557816	3.29159e-12
308.120837	3.42505e-12
307.683858	3.56393e-12
307.246879	3.70844e-12
306.809900	3.8588e-12
306.372920	4.01526e-12
305.935941	4.17806e-12
305.498962	4.34745e-12
305.061983	4.52372e-12
304.625004	4.70712e-12
304.188025	4.89796e-12
303.751045	5.09653e-12
303.314066	5.30315e-12
302.877087	5.51814e-12
302.440108	5.74184e-12
302.003129	5.9746e-12
301.566150	6.2168e-12
301.129170	6.46881e-12
300.692191	6.73104e-12
300.255212	7.00388e-12
299.818233	7.28779e-12
299.381254	7.58319e-12
298.944275	7.89057e-12
298.507295	8.21039e-12
298.070316	8.54318e-12
297.633337	8.88945e-12
297.196358	9.24974e-12
296.759379	9.62463e-12
296.322399	1.00147e-11
295.885420	1.04206e-11
295.448441	1.08429e-11
295.011462	1.12823e-11
294.574483	1.17396e-11
294.137504	1.22153e-11
293.700524	1.27103e-11
293.263545	1.32254e-11
292.826566	1.37613e-11
292.389587	1.4319e-11
291.952608	1.48992e-11
291.515629	1.55029e-11
291.078649	1.61311e-11
290.641670	1.67847e-11
290.204691	1.74648e-11
289.767712	1.81724e-11
289.330733	1.89087e-11
288.893754	1.96748e-11
288.456774	2.0472e-11
288.019795	2.13014e-11
287.582816	2.21644e-11
287.145837	2.30623e-11
286.708858	2.39966e-11
286.271879	2.49687e-11
285.834899	2.59802e-11
285.397920	2.70326e-11
284.960941	2.81277e-11
284.523962	2.92671e-11
284.086983	3.04526e-11
283.650003	3.16861e-11
283.213024	3.29695e-11
282.776045	3.43049e-11
282.339066	3.56944e-11
281.902087	3.71401e-11
281.465108	3.86443e-11
281.028128	4.02094e-11
280.591149	4.18379e-11
280.154170	4.35323e-11
279.717191	4.52953e-11
279.280212	4.71296e-11
278.843233	4.90382e-11
278.406253	5.1024e-11
277.969274	5.30902e-11
277.532295	5.524e-11
277.095316	5.74768e-11
276.658337	5.98041e-11
276.221358	6.22257e-11
275.784378	6.47452e-11
275.347399	6.73666e-11
274.910420	7.00942e-11
274.473441	7.29321e-11
274.036462	7.58848e-11
273.599483	7.8957e-11
273.162503	8.21535e-11
272.725524	8.54794e-11
272.288545	8.89398e-11
271.851566	9.25402e-11
271.414587	9.62862e-11
270.977608	1.00184e-10
270.540628	1.04239e-10
270.103649	1.08458e-10
269.666670	1.12848e-10
269.229691	1.17416e-10
268.792712	1.22168e-10
268.355732	1.27113e-10
267.918753	1.32258e-10
267.481774	1.3761e-10
267.044795	1.43179e-10
266.607816	1.48974e-10
266.170837	1.55002e-10
265.733857	1.61275e-10
265.296878	1.67801e-10
264.859899	1.74591e-10
264.422920	1.81656e-10
263.985941	1.89006e-10
263.548962	1.96654e-10
263.111982	2.04611e-10
262.675003	2.12889e-10
262.238024	2.21503e-10
261.801045	2.30464e-10
261.364066	2.39788e-10
260.927087	2.49489e-10
260.490107	2.59582e-10
260.053128	2.70083e-10
259.616149	2.81008e-10
259.179170	2.92375e-10
258.742191	3.04202e-10
258.305212	3.16507e-10
257.868232	3.29309e-10
257.431253	3.42628e-10
256.994274	3.56486e-10
256.557295	3.70904e-10
256.120316	3.85904e-10
255.683336	4.01511e-10
255.246357	4.17749e-10
254.809378	4.34642e-10
254.372399	4.52219e-10
253.935420	4.70505e-10
253.498441	4.89531e-10
253.061461	5.09325e-10
252.624482	5.29919e-10
252.187503	5.51345e-10
251.750524	5.73637e-10
251.313545	5.96829e-10
250.876566	6.20958e-10
250.439586	6.46062e-10
250.002607	6.7218e-10
249.565628	6.99353e-10
249.128649	7.27624e-10
248.691670	7.57037e-10
248.254691	7.87637e-10
247.817711	8.19474e-10
247.380732	8.52596e-10
246.943753	8.87056e-10
246.506774	9.22908e-10
246.069795	9.60207e-10
245.632816	9.99013e-10
245.195836	1.03939e-09
244.758857	1.08139e-09
244.321878	1.12509e-09
243.884899	1.17055e-09
243.447920	1.21785e-09
243.010941	1.26706e-09
242.573961	1.31825e-09
242.136982	1.37151e-09
241.700003	1.42692e-09
241.263024	1.48457e-09
240.826045	1.54455e-09
240.389065	1.60694e-09
239.952086	1.67186e-09
239.515107	1.73939e-09
239.078128	1.80965e-09
238.641149	1.88275e-09
238.204170	1.95879e-09
237.767190	2.0379e-09
237.330211	2.12021e-09
236.893232	2.20584e-09
236.456253	2.29492e-09
236.019274	2.38759e-09
235.582295	2.48401e-09
235.145315	2.58431e-09
234.708336	2.68867e-09
234.271357	2.79723e-09
233.834378	2.91017e-09
233.397399	3.02766e-09
232.960420	3.14989e-09
232.523440	3.27706e-09
232.086461	3.40935e-09
231.649482	3.54698e-09
231.212503	3.69016e-09
230.775524	3.83911e-09
230.338545	3.99407e-09
229.901565	4.15527e-09
229.464586	4.32298e-09
229.027607	4.49744e-09
228.590628	4.67895e-09
228.153649	4.86776e-09
227.716669	5.06419e-09
227.279690	5.26854e-09
226.842711	5.48113e-09
226.405732	5.70228e-09
225.968753	5.93235e-09
225.531774	6.17168e-09
225.094794	6.42067e-09
224.657815	6.67969e-09
224.220836	6.94914e-09
223.783857	7.22945e-09
223.346878	7.52106e-09
222.909899	7.82442e-09
222.472919	8.13999e-09
222.035940	8.46828e-09
221.598961	8.8098e-09
221.161982	9.16507e-09
220.725003	9.53465e-09
220.288024	9.91912e-09
219.851044	1.03191e-08
219.414065	1.07351e-08
218.977086	1.11679e-08
218.540107	1.16182e-08
218.103128	1.20866e-08
217.666149	1.25738e-08
217.229169	1.30806e-08
216.792190	1.36079e-08
216.355211	1.41564e-08
215.918232	1.47269e-08
215.481253	1.53205e-08
215.044274	1.59379e-08
214.607294	1.65801e-08
214.170315	1.72483e-08
213.733336	1.79433e-08
213.296357	1.86662e-08
212.859378	1.94183e-08
212.422398	2.02006e-08
211.985419	2.10144e-08
211.548440	2.18609e-08
211.111461	2.27415e-08
210.674482	2.36575e-08
210.237503	2.46104e-08
209.800523	2.56016e-08
209.363544	2.66326e-08
208.926565	2.77051e-08
208.489586	2.88207e-08
208.052607	2.99812e-08
207.615628	3.11884e-08
207.178648	3.24441e-08
206.741669	3.37502e-08
206.304690	3.51089e-08
205.867711	3.65222e-08
205.430732	3.79923e-08
204.993753	3.95215e-08
204.556773	4.11121e-08
204.119794	4.27667e-08
203.682815	4.44877e-08
203.245836	4.62779e-08
202.808857	4.814e-08
202.371878	5.0077e-08
201.934898	5.20917e-08
201.497919	5.41873e-08
201.060940	5.63672e-08
200.623961	5.86345e-08
200.186982	6.0993e-08
199.750002	6.34461e-08
199.313023	6.59977e-08
198.876044	6.86518e-08
198.439065	7.14124e-08
198.002086	7.42839e-08
197.565107	7.72706e-08
197.128127	8.03772e-08
196.691148	8.36085e-08
196.254169	8.69694e-08
195.817190	9.04652e-08
195.380211	9.41012e-08
194.943232	9.78832e-08
194.506252	1.01817e-07
194.069273	1.05908e-07
193.632294	1.10164e-07
193.195315	1.1459e-07
192.758336	1.19194e-07
192.321357	1.23982e-07
191.884377	1.28962e-07
191.447398	1.34142e-07
191.010419	1.3953e-07
190.573440	1.45134e-07
190.136461	1.50962e-07
189.699482	1.57024e-07
189.262502	1.63328e-07
188.825523	1.69886e-07
188.388544	1.76706e-07
187.951565	1.83799e-07
187.514586	1.91176e-07
187.077607	1.98849e-07
186.640627	2.06829e-07
186.203648	2.15129e-07
185.766669	2.23761e-07
185.329690	2.32738e-07
184.892711	2.42075e-07
184.455731	2.51786e-07
184.018752	2.61886e-07
183.581773	2.72389e-07
183.144794	2.83313e-07
182.707815	2.94674e-07
182.270836	3.0649e-07
181.833856	3.18778e-07
181.396877	3.31557e-07
180.959898	3.44848e-07
180.522919	3.5867e-07
180.085940	3.73045e-07
179.648961	3.87995e-07
179.211981	4.03542e-07
178.775002	4.1971e-07
178.338023	4.36525e-07
177.901044	4.54011e-07
177.464065	4.72197e-07
177.027086	4.91108e-07
176.590106	5.10775e-07
176.153127	5.31228e-07
175.716148	5.52497e-07
175.279169	5.74616e-07
174.842190	5.97617e-07
174.405211	6.21537e-07
173.968231	6.46411e-07
173.531252	6.72278e-07
173.094273	6.99177e-07
172.657294	7.2715e-07
172.220315	7.56238e-07
171.783335	7.86486e-07
171.346356	8.17941e-07
170.909377	8.50649e-07
170.472398	8.84662e-07
170.035419	9.2003e-07
169.598440	9.56808e-07
169.161460	9.95051e-07
168.724481	1.03482e-06
168.287502	1.07617e-06
167.850523	1.11917e-06
167.413544	1.16388e-06
166.976565	1.21037e-06
166.539585	1.25871e-06
166.102606	1.30897e-06
165.665627	1.36124e-06
165.228648	1.41558e-06
164.791669	1.47209e-06
164.354690	1.53085e-06
163.917710	1.59194e-06
163.480731	1.65546e-06
163.043752	1.7215e-06
162.606773	1.79017e-06
162.169794	1.86157e-06
161.732815	1.9358e-06
161.295835	2.01299e-06
160.858856	2.09324e-06
160.421877	2.17667e-06
159.984898	2.26342e-06
159.547919	2.35361e-06
159.110940	2.44738e-06
158.673960	2.54487e-06
158.236981	2.64622e-06
157.800002	2.7516e-06
157.363023	2.86115e-06
156.926044	2.97505e-06
156.489064	3.09345e-06
156.052085	3.21655e-06
155.615106	3.34453e-06
155.178127	3.47757e-06
154.741148	3.61588e-06
154.304169	3.75967e-06
153.867189	3.90914e-06
153.430210	4.06453e-06
152.993231	4.22607e-06
152.556252	4.39399e-06
152.119273	4.56855e-06
151.682294	4.75e-06
151.245314	4.93863e-06
150.808335	5.1347e-06
150.371356	5.33852e-06
149.934377	5.55039e-06
149.497398	5.77061e-06
149.060419	5.99952e-06
148.623439	6.23746e-06
148.186460	6.48478e-06
147.749481	6.74185e-06
147.312502	7.00905e-06
146.875523	7.28677e-06
146.438544	7.57543e-06
146.001564	7.87545e-06
145.564585	8.18728e-06
145.127606	8.51137e-06
144.690627	8.84821e-06
144.253648	9.19828e-06
143.816668	9.56211e-06
143.379689	9.94023e-06
142.942710	1.03332e-05
142.505731	1.07416e-05
142.068752	1.1166e-05
141.631773	1.16071e-05
141.194793	1.20654e-05
140.757814	1.25417e-05
140.320835	1.30367e-05
139.883856	1.3551e-05
139.446877	1.40854e-05
139.009898	1.46408e-05
138.572918	1.52179e-05
138.135939	1.58175e-05
137.698960	1.64406e-05
137.261981	1.70879e-05
136.825002	1.77605e-05
136.388023	1.84594e-05
135.951043	1.91855e-05
135.514064	1.99399e-05
135.077085	2.07236e-05
134.640106	2.15379e-05
134.203127	2.23838e-05
133.766148	2.32626e-05
133.329168	2.41755e-05
132.892189	2.51238e-05
132.455210	2.6109e-05
132.018231	2.71323e-05
131.581252	2.81953e-05
131.144273	2.92994e-05
130.707293	3.04462e-05
130.270314	3.16374e-05
129.833335	3.28746e-05
129.396356	3.41595e-05
128.959377	3.5494e-05
128.522397	3.688e-05
128.085418	3.83192e-05
127.648439	3.98139e-05
127.211460	4.1366e-05
126.774481	4.29777e-05
126.337502	4.46513e-05
125.900522	4.6389e-05
125.463543	4.81932e-05
125.026564	5.00665e-05
124.589585	5.20113e-05
124.152606	5.40303e-05
123.715627	5.61264e-05
123.278647	5.83022e-05
122.841668	6.05608e-05
122.404689	6.29052e-05
121.967710	6.53386e-05
121.530731	6.78642e-05
121.093752	7.04853e-05
120.656772	7.32054e-05
120.219793	7.60281e-05
119.782814	7.89572e-05
119.345835	8.19964e-05
118.908856	8.51497e-05
118.471877	8.84212e-05
118.034897	9.18151e-05
117.597918	9.53357e-05
117.160939	9.89874e-05
116.723960	0.000102775
116.286981	0.000106703
115.850001	0.000110777
115.413022	0.000115001
114.976043	0.00011938
114.539064	0.000123921
114.102085	0.000128628
113.665106	0.000133506
113.228126	0.000138563
112.791147	0.000143803
112.354168	0.000149233
111.917189	0.000154859
111.480210	0.000160686
111.043231	0.000166723
110.606251	0.000172974
110.169272	0.000179447
109.732293	0.000186148
109.295314	0.000193084
108.858335	0.000200262
108.421356	0.000207689
107.984376	0.000215372
107.547397	0.000223318
107.110418	0.000231534
106.673439	0.000240026
106.236460	0.0002488
105.799481	0.000257865
105.362501	0.000267225
104.925522	0.000276886
104.488543	0.000286854
104.051564	0.000297134
103.614585	0.000307729
103.177606	0.000318642
102.740626	0.000329874
102.303647	0.000341427
101.866668	0.000353299
101.429689	0.000365484
100.992710	0.000377975
100.555730	0.00039076
100.118751	0.000403823
99.681772	0.000417136
99.244793	0.000430665
98.807814	0.000444358
98.370835	0.000458138
97.933855	0.000471886
97.496876	0.000485405
97.059897	0.000498297
&
```
