## supplemental_material for "RNA structure prediction using positive and negative evolutionary information": RF00023_tmRNA.fold.power

```
# Power analysis of CaCoFold structure
#
# covary left_pos right_pos substitutions power
#----------------------------------------------------------------
1		950		0		0.00
2		949		0		0.00
3		948		0		0.00
4		947		25		0.26
* 5		946		444		1.00
* 6		945		325		1.00
7		944		3		0.00
24		921		0		0.00
* 25		920		542		1.00
* 26		919		569		1.00
* 27		918		410		1.00
* 28		917		560		1.00
* 29		916		714		1.00
* 30		915		587		1.00
* 31		914		727		1.00
* 46		902		709		1.00
* 47		901		716		1.00
* 48		900		597		1.00
* 49		899		613		1.00
* 50		898		436		1.00
* 51		897		251		1.00
* 52		896		295		1.00
* 54		895		652		1.00
* 55		894		681		1.00
* 57		58		247		0.99
59		885		30		0.31
* 60		880		467		1.00
* 60		884		418		1.00
* 61		883		517		1.00
* 62		880		391		1.00
* 62		882		279		1.00
* 63		881		461		1.00
* 64		92		163		0.93
* 65		91		114		0.82
* 66		90		440		1.00
* 67		89		308		1.00
* 68		88		429		1.00
73		87		161		0.92
* 74		112		592		1.00
* 75		111		682		1.00
* 76		110		640		1.00
* 77		109		682		1.00
* 78		108		580		1.00
* 79		107		615		1.00
* 320		321		556		1.00
* 321		322		629		1.00
* 323		404		607		1.00
* 324		325		619		1.00
* 324		403		592		1.00
* 325		326		569		1.00
* 325		328		631		1.00
* 325		402		691		1.00
* 326		327		501		1.00
* 326		400		544		1.00
* 326		401		585		1.00
* 327		328		563		1.00
* 327		330		572		1.00
* 327		399		591		1.00
* 327		400		593		1.00
* 328		330		585		1.00
* 328		399		604		1.00
* 329		330		645		1.00
* 329		398		698		1.00
* 330		397		617		1.00
* 330		398		647		1.00
* 370		371		237		0.99
* 399		400		634		1.00
* 477		607		474		1.00
* 478		606		648		1.00
* 479		605		634		1.00
* 480		604		592		1.00
* 481		603		660		1.00
* 482		602		635		1.00
497		540		349		1.00
* 498		539		457		1.00
* 499		538		441		1.00
* 500		537		424		1.00
501		536		279		1.00
* 504		531		469		1.00
* 505		530		528		1.00
* 506		529		571		1.00
* 507		528		502		1.00
* 508		527		346		1.00
* 515		626		573		1.00
* 516		625		448		1.00
* 517		624		557		1.00
* 518		623		661		1.00
* 519		622		409		1.00
* 520		621		692		1.00
* 521		620		396		1.00
* 664		725		365		1.00
665		724		387		1.00
* 666		723		579		1.00
* 667		722		721		1.00
* 668		721		746		1.00
* 669		720		722		1.00
* 670		719		770		1.00
* 671		718		722		1.00
* 672		717		393		1.00
* 673		716		234		0.99
674		714		95		0.75
675		713		181		0.95
684		745		531		1.00
* 685		744		613		1.00
* 686		743		654		1.00
* 687		742		541		1.00
* 688		741		755		1.00
* 689		740		728		1.00
* 750		802		431		1.00
* 751		801		483		1.00
* 752		800		612		1.00
* 753		799		710		1.00
* 754		798		720		1.00
* 755		797		463		1.00
* 756		796		666		1.00
* 757		795		629		1.00
* 758		794		566		1.00
* 765		787		510		1.00
* 766		786		419		1.00
* 767		784		541		1.00
* 772		773		413		1.00
* 773		870		548		1.00
* 774		869		477		1.00
* 775		868		703		1.00
* 776		867		147		0.90
* 777		866		225		0.98
* 778		865		613		1.00
* 779		864		403		1.00
* 780		863		484		1.00
871		890		68		0.61
875		887		29		0.30
* 876		886		193		0.96
* 880		882		392		1.00
* 880		884		455		1.00
* 926		942		245		0.99
* 927		941		469		1.00
928		940		76		0.66
* 929		939		77		0.66
930		938		0		0.00
#
# BPAIRS 139
# avg substitutions per BP 473.6
# BPAIRS expected to covary 129.0
# BPAIRS observed to covary 121
#
```
