## supplemental_material for "RNA structure prediction using positive and negative evolutionary information": RF00023_tmRNA.sorted.cov

```
#
# Method Target_E-val [cov_min,cov_max] [FP | TP True Found | Sen PPV F] 
# GTp    0.05         [-9.56,874.90]     [26 | 95 119 121 | 79.83 78.51 79.17] 
#
#       left_pos       right_pos        score          E-value       substitutions      power
#-------------------------------------------------------------------------------------------------------
*	      61	     883	874.89513	9.25664e-30	517		1.00
*	       5	     946	818.72425	1.60827e-27	444		1.00
*	     519	     622	810.77154	3.30272e-27	409		1.00
*	     688	     741	797.56469	1.09574e-26	755		1.00
*	     927	     941	765.45492	2.11021e-25	469		1.00
*	      25	     920	747.50691	1.08643e-24	542		1.00
*	     775	     868	743.26143	1.62022e-24	703		1.00
*	     518	     623	742.35818	1.75505e-24	661		1.00
*	      77	     109	730.17282	5.37367e-24	682		1.00
*	      76	     110	694.04576	1.42348e-22	640		1.00
*	     687	     742	664.02711	2.24195e-21	541		1.00
*	     773	     870	652.05824	6.59283e-21	548		1.00
*	     481	     603	638.32889	2.36715e-20	660		1.00
*	     478	     606	631.81938	4.30962e-20	648		1.00
*	     329	     398	628.57050	5.69991e-20	698		1.00
*	      66	      90	621.22021	1.12398e-19	440		1.00
*	     686	     743	586.76755	2.63594e-18	654		1.00
*	     520	     621	585.09045	3.09244e-18	692		1.00
*	     517	     624	583.88451	3.34954e-18	557		1.00
*	      29	     916	583.64508	3.486e-18	714		1.00
*	     479	     605	579.18573	5.19684e-18	634		1.00
*	     778	     865	577.09082	6.34517e-18	613		1.00
*	      78	     108	570.69467	1.15491e-17	580		1.00
*	      60	     884	570.06463	1.20195e-17	418		1.00
*	     328	     399	561.68995	2.56644e-17	604		1.00
*	      75	     111	561.79572	2.56644e-17	682		1.00
*	     774	     869	556.76357	3.98155e-17	477		1.00
*	     667	     722	542.69745	1.48651e-16	721		1.00
*	     516	     625	541.93092	1.54705e-16	448		1.00
*	       6	     945	541.58235	1.61006e-16	325		1.00
*	     668	     721	534.28935	3.17349e-16	746		1.00
*	     482	     602	509.50944	3.08665e-15	635		1.00
*	     689	     740	507.40358	3.62083e-15	728		1.00
*	     480	     604	506.96573	3.76824e-15	592		1.00
*	     926	     942	504.03688	4.98248e-15	245		0.99
*	     499	     538	498.59036	8.36992e-15	441		1.00
*	      62	     882	493.44484	1.29816e-14	279		1.00
*	     685	     744	479.18246	4.84269e-14	613		1.00
*	     500	     537	471.14870	9.9292e-14	424		1.00
*	     505	     530	446.27952	9.64189e-13	528		1.00
*	     477	     607	438.04244	2.0567e-12	474		1.00
*	      64	      92	428.19745	5.14503e-12	163		0.93
*	     670	     719	425.65702	6.53523e-12	770		1.00
*	     669	     720	424.00380	7.36539e-12	722		1.00
*	      27	     918	423.59276	7.66491e-12	410		1.00
*	      67	      89	421.52846	9.3554e-12	308		1.00
*	      55	     894	421.14759	9.73582e-12	681		1.00
 	     327	     328	412.70041	2.07611e-11	563		1.00
*	     752	     800	406.70124	3.62703e-11	612		1.00
*	     765	     787	405.17912	4.08762e-11	510		1.00
*	     327	     400	402.74645	5.19162e-11	593		1.00
*	     756	     796	396.90866	8.71479e-11	666		1.00
*	     330	     397	395.29718	1.02204e-10	617		1.00
 	     329	     330	387.81321	2.01183e-10	645		1.00
*	      26	     919	381.88917	3.51381e-10	569		1.00
*	     506	     529	379.89594	4.12068e-10	571		1.00
*	      79	     107	367.26934	1.30774e-09	615		1.00
*	     753	     799	365.97278	1.47366e-09	710		1.00
*	     754	     798	365.84825	1.47366e-09	720		1.00
*	      68	      88	359.36858	2.67766e-09	429		1.00
 	      60	     880	356.95373	3.40007e-09	467		1.00
*	     757	     795	343.96307	1.07835e-08	629		1.00
~	     776	     867	339.17908	1.67052e-08	147		0.90
~	     777	     866	335.23296	2.3898e-08	225		0.98
~	     880	     884	333.61705	2.80202e-08	455		1.00
*	      63	     881	332.36185	3.1572e-08	461		1.00
*	     671	     718	328.68900	4.34016e-08	722		1.00
*	      30	     915	328.56210	4.51627e-08	587		1.00
*	     672	     717	323.24022	7.27871e-08	393		1.00
*	     326	     401	321.27504	8.53371e-08	585		1.00
*	     507	     528	318.89239	1.08332e-07	502		1.00
*	     515	     626	316.78949	1.32159e-07	573		1.00
*	      48	     900	316.21056	1.3752e-07	597		1.00
*	     779	     864	315.09731	1.54941e-07	403		1.00
*	      49	     899	314.63774	1.61225e-07	613		1.00
*	     324	     403	307.59717	3.04549e-07	592		1.00
*	      28	     917	306.42138	3.29746e-07	560		1.00
*	     751	     801	306.15382	3.43116e-07	483		1.00
*	     767	     784	291.53937	1.27318e-06	541		1.00
*	     758	     794	289.41527	1.55289e-06	566		1.00
*	      52	     896	283.93360	2.60226e-06	295		1.00
*	     504	     531	284.00328	2.60226e-06	469		1.00
*	     780	     863	280.55238	3.57518e-06	484		1.00
*	      47	     901	278.00586	4.36015e-06	716		1.00
*	     666	     723	271.97075	7.60017e-06	579		1.00
*	     521	     620	271.38713	8.22795e-06	396		1.00
 	     327	     330	269.79678	9.2681e-06	572		1.00
~	     876	     886	269.51849	9.64324e-06	193		0.96
~	     321	     322	268.40728	1.04397e-05	629		1.00
*	     498	     539	267.14286	1.17592e-05	457		1.00
*	     929	     939	266.65030	1.22351e-05	77		0.66
*	      51	     897	265.64092	1.37814e-05	251		1.00
 	     325	     326	261.66020	1.96939e-05	569		1.00
 	     327	     399	259.78810	2.30794e-05	591		1.00
*	     766	     786	255.03018	3.56979e-05	419		1.00
*	     755	     797	247.26710	7.28569e-05	463		1.00
*	     664	     725	244.93326	8.88186e-05	365		1.00
~	     508	     527	238.13965	0.000167385	346		1.00
*	     325	     402	234.65557	0.000229755	691		1.00
*	      46	     902	229.44799	0.000369411	709		1.00
 	     326	     327	227.55413	0.000432751	501		1.00
*	      54	     895	226.37495	0.000487277	652		1.00
~	     673	     716	221.57564	0.000752824	234		0.99
 	     330	     398	215.00222	0.00136194	647		1.00
*	      50	     898	213.63181	0.00153331	436		1.00
 	     399	     400	208.73740	0.00236748	634		1.00
*	      31	     914	208.19997	0.00246282	727		1.00
*	      74	     112	207.38154	0.00266514	592		1.00
 	     772	     773	206.30815	0.00288406	413		1.00
 	     328	     330	206.55316	0.00288406	585		1.00
 	      57	      58	199.37356	0.00542166	247		0.99
~	     320	     321	194.10499	0.00870055	556		1.00
*	     323	     404	191.17241	0.0114629	607		1.00
 	     326	     400	190.22733	0.0124021	544		1.00
*	     750	     802	189.88838	0.0129001	431		1.00
~	     370	     371	182.76187	0.02421	237		0.99
*	      65	      91	180.58043	0.0294683	114		0.82
~	     880	     882	177.62712	0.0387966	392		1.00
 	     325	     328	177.44920	0.0403506	631		1.00
 	      62	     880	175.67586	0.0472125	391		1.00
 	     324	     325	175.08314	0.0491026	619		1.00
```
