## supplemental_material for "RNA structure prediction using positive and negative evolutionary information": RF00023_tmRNA.sorted.fold.cov

```
# The predicted CaCoFold structure
# BPAIRS observed to covary 121
#
#
# Method Target_E-val [cov_min,cov_max] [FP | TP True Found | Sen PPV F] 
# GTp    0.05         [-9.56,874.90]     [0 | 121 139 121 | 87.05 100.00 93.08] 
#
# in_fold in_given   left_pos       right_pos      score           E-value    substitutions      power
#----------------------------------------------------------------------------------------------------------------
*	*	        61	       883	874.89513	9.25664e-30	517		1.00
*	*	         5	       946	818.72425	1.60827e-27	444		1.00
*	*	       519	       622	810.77154	3.30272e-27	409		1.00
*	*	       688	       741	797.56469	1.09574e-26	755		1.00
*	*	       927	       941	765.45492	2.11021e-25	469		1.00
*	*	        25	       920	747.50691	1.08643e-24	542		1.00
*	*	       775	       868	743.26143	1.62022e-24	703		1.00
*	*	       518	       623	742.35818	1.75505e-24	661		1.00
*	*	        77	       109	730.17282	5.37367e-24	682		1.00
*	*	        76	       110	694.04576	1.42348e-22	640		1.00
*	*	       687	       742	664.02711	2.24195e-21	541		1.00
*	*	       773	       870	652.05824	6.59283e-21	548		1.00
*	*	       481	       603	638.32889	2.36715e-20	660		1.00
*	*	       478	       606	631.81938	4.30962e-20	648		1.00
*	*	       329	       398	628.57050	5.69991e-20	698		1.00
*	*	        66	        90	621.22021	1.12398e-19	440		1.00
*	*	       686	       743	586.76755	2.63594e-18	654		1.00
*	*	       520	       621	585.09045	3.09244e-18	692		1.00
*	*	       517	       624	583.88451	3.34954e-18	557		1.00
*	*	        29	       916	583.64508	3.486e-18	714		1.00
*	*	       479	       605	579.18573	5.19684e-18	634		1.00
*	*	       778	       865	577.09082	6.34517e-18	613		1.00
*	*	        78	       108	570.69467	1.15491e-17	580		1.00
*	*	        60	       884	570.06463	1.20195e-17	418		1.00
*	*	       328	       399	561.68995	2.56644e-17	604		1.00
*	*	        75	       111	561.79572	2.56644e-17	682		1.00
*	*	       774	       869	556.76357	3.98155e-17	477		1.00
*	*	       667	       722	542.69745	1.48651e-16	721		1.00
*	*	       516	       625	541.93092	1.54705e-16	448		1.00
*	*	         6	       945	541.58235	1.61006e-16	325		1.00
*	*	       668	       721	534.28935	3.17349e-16	746		1.00
*	*	       482	       602	509.50944	3.08665e-15	635		1.00
*	*	       689	       740	507.40358	3.62083e-15	728		1.00
*	*	       480	       604	506.96573	3.76824e-15	592		1.00
*	*	       926	       942	504.03688	4.98248e-15	245		0.99
*	*	       499	       538	498.59036	8.36992e-15	441		1.00
*	*	        62	       882	493.44484	1.29816e-14	279		1.00
*	*	       685	       744	479.18246	4.84269e-14	613		1.00
*	*	       500	       537	471.14870	9.9292e-14	424		1.00
*	*	       505	       530	446.27952	9.64189e-13	528		1.00
*	*	       477	       607	438.04244	2.0567e-12	474		1.00
*	*	        64	        92	428.19745	5.14503e-12	163		0.93
*	*	       670	       719	425.65702	6.53523e-12	770		1.00
*	*	       669	       720	424.00380	7.36539e-12	722		1.00
*	*	        27	       918	423.59276	7.66491e-12	410		1.00
*	*	        67	        89	421.52846	9.3554e-12	308		1.00
*	*	        55	       894	421.14759	9.73582e-12	681		1.00
*	 	       327	       328	412.70041	2.07611e-11	563		1.00
*	*	       752	       800	406.70124	3.62703e-11	612		1.00
*	*	       765	       787	405.17912	4.08762e-11	510		1.00
*	*	       327	       400	402.74645	5.19162e-11	593		1.00
*	*	       756	       796	396.90866	8.71479e-11	666		1.00
*	*	       330	       397	395.29718	1.02204e-10	617		1.00
*	 	       329	       330	387.81321	2.01183e-10	645		1.00
*	*	        26	       919	381.88917	3.51381e-10	569		1.00
*	*	       506	       529	379.89594	4.12068e-10	571		1.00
*	*	        79	       107	367.26934	1.30774e-09	615		1.00
*	*	       753	       799	365.97278	1.47366e-09	710		1.00
*	*	       754	       798	365.84825	1.47366e-09	720		1.00
*	*	        68	        88	359.36858	2.67766e-09	429		1.00
*	 	        60	       880	356.95373	3.40007e-09	467		1.00
*	*	       757	       795	343.96307	1.07835e-08	629		1.00
*	~	       776	       867	339.17908	1.67052e-08	147		0.90
*	~	       777	       866	335.23296	2.3898e-08	225		0.98
*	~	       880	       884	333.61705	2.80202e-08	455		1.00
*	*	        63	       881	332.36185	3.1572e-08	461		1.00
*	*	       671	       718	328.68900	4.34016e-08	722		1.00
*	*	        30	       915	328.56210	4.51627e-08	587		1.00
*	*	       672	       717	323.24022	7.27871e-08	393		1.00
*	*	       326	       401	321.27504	8.53371e-08	585		1.00
*	*	       507	       528	318.89239	1.08332e-07	502		1.00
*	*	       515	       626	316.78949	1.32159e-07	573		1.00
*	*	        48	       900	316.21056	1.3752e-07	597		1.00
*	*	       779	       864	315.09731	1.54941e-07	403		1.00
*	*	        49	       899	314.63774	1.61225e-07	613		1.00
*	*	       324	       403	307.59717	3.04549e-07	592		1.00
*	*	        28	       917	306.42138	3.29746e-07	560		1.00
*	*	       751	       801	306.15382	3.43116e-07	483		1.00
*	*	       767	       784	291.53937	1.27318e-06	541		1.00
*	*	       758	       794	289.41527	1.55289e-06	566		1.00
*	*	        52	       896	283.93360	2.60226e-06	295		1.00
*	*	       504	       531	284.00328	2.60226e-06	469		1.00
*	*	       780	       863	280.55238	3.57518e-06	484		1.00
*	*	        47	       901	278.00586	4.36015e-06	716		1.00
*	*	       666	       723	271.97075	7.60017e-06	579		1.00
*	*	       521	       620	271.38713	8.22795e-06	396		1.00
*	 	       327	       330	269.79678	9.2681e-06	572		1.00
*	~	       876	       886	269.51849	9.64324e-06	193		0.96
*	~	       321	       322	268.40728	1.04397e-05	629		1.00
*	*	       498	       539	267.14286	1.17592e-05	457		1.00
*	*	       929	       939	266.65030	1.22351e-05	77		0.66
*	*	        51	       897	265.64092	1.37814e-05	251		1.00
*	 	       325	       326	261.66020	1.96939e-05	569		1.00
*	 	       327	       399	259.78810	2.30794e-05	591		1.00
*	*	       766	       786	255.03018	3.56979e-05	419		1.00
*	*	       755	       797	247.26710	7.28569e-05	463		1.00
*	*	       664	       725	244.93326	8.88186e-05	365		1.00
*	~	       508	       527	238.13965	0.000167385	346		1.00
*	*	       325	       402	234.65557	0.000229755	691		1.00
*	*	        46	       902	229.44799	0.000369411	709		1.00
*	 	       326	       327	227.55413	0.000432751	501		1.00
*	*	        54	       895	226.37495	0.000487277	652		1.00
*	~	       673	       716	221.57564	0.000752824	234		0.99
*	 	       330	       398	215.00222	0.00136194	647		1.00
*	*	        50	       898	213.63181	0.00153331	436		1.00
*	 	       399	       400	208.73740	0.00236748	634		1.00
*	*	        31	       914	208.19997	0.00246282	727		1.00
*	*	        74	       112	207.38154	0.00266514	592		1.00
*	 	       772	       773	206.30815	0.00288406	413		1.00
*	 	       328	       330	206.55316	0.00288406	585		1.00
*	 	        57	        58	199.37356	0.00542166	247		0.99
*	~	       320	       321	194.10499	0.00870055	556		1.00
*	*	       323	       404	191.17241	0.0114629	607		1.00
*	 	       326	       400	190.22733	0.0124021	544		1.00
*	*	       750	       802	189.88838	0.0129001	431		1.00
*	~	       370	       371	182.76187	0.02421	237		0.99
*	*	        65	        91	180.58043	0.0294683	114		0.82
*	~	       880	       882	177.62712	0.0387966	392		1.00
*	 	       325	       328	177.44920	0.0403506	631		1.00
*	 	        62	       880	175.67586	0.0472125	391		1.00
*	 	       324	       325	175.08314	0.0491026	619		1.00
```
