## supplemental_material for "RNA structure prediction using positive and negative evolutionary information": RF00023_tmRNA.surv

```
&
874.882823	1.16971e-05
818.512510	2.33943e-05
810.646885	3.50914e-05
797.537510	4.67886e-05
765.201051	5.84857e-05
747.284905	7.01828e-05
742.915113	8.188e-05
742.041155	9.35771e-05
729.805738	0.000105274
693.973446	0.000116971
663.821883	0.000128669
652.023445	0.000140366
638.040112	0.000152063
631.485424	0.00016376
628.426570	0.000175457
620.997924	0.000187154
586.476570	0.000198851
584.728653	0.000210548
583.854695	0.000222246
583.417715	0.000233943
579.047924	0.00024564
576.863028	0.000257337
570.308340	0.000269034
569.871361	0.000280731
561.568757	0.000304126
556.761986	0.000315823
542.341673	0.00032752
541.904694	0.000339217
541.467715	0.000350914
534.039069	0.000362611
509.131256	0.000374308
507.383339	0.000386006
506.946360	0.000397703
503.887506	0.0004094
498.206777	0.000421097
493.400006	0.000432794
478.979693	0.000444491
471.114068	0.000456188
446.206255	0.000467886
437.903651	0.000479583
427.853130	0.00049128
425.231255	0.000502977
423.920318	0.000514674
423.483338	0.000526371
421.298443	0.000538068
420.861463	0.000549765
412.558859	0.000561463
406.441151	0.00057316
405.130213	0.000584857
402.508338	0.000596554
396.827609	0.000608251
395.079692	0.000619948
387.651046	0.000631645
381.533338	0.000643343
379.785421	0.00065504
367.113025	0.000666737
365.802088	0.000690131
359.247400	0.000701828
356.625525	0.000713525
343.953129	0.000725223
339.146358	0.00073692
335.213546	0.000748617
333.465629	0.000760314
332.154692	0.000772011
328.658858	0.000783708
328.221879	0.000795405
322.978129	0.000807103
321.230212	0.0008188
318.608337	0.000830497
316.423441	0.000842194
315.986462	0.000853891
314.675525	0.000865588
314.238546	0.000877285
307.246879	0.000888982
306.372920	0.00090068
305.935941	0.000912377
291.515629	0.000924074
289.330733	0.000935771
283.650003	0.000959165
280.154170	0.000970862
277.969274	0.00098256
271.851566	0.000994257
270.977608	0.00100595
269.666670	0.00101765
269.229691	0.00102935
268.355732	0.00104105
267.044795	0.00105274
266.607816	0.00106444
265.296878	0.00107614
261.364066	0.00108783
259.616149	0.00109953
254.809378	0.00111123
246.943753	0.00112293
244.758857	0.00113462
237.767190	0.00114632
234.271357	0.00115802
229.027607	0.00116971
227.279690	0.00118141
225.968753	0.00119311
221.161982	0.00120481
214.607294	0.0012165
213.296357	0.0012282
208.489586	0.0012399
208.052607	0.00125159
207.178648	0.00126329
206.304690	0.00128669
199.313023	0.00129838
194.069273	0.00131008
191.010419	0.00132178
190.136461	0.00133347
189.699482	0.00134517
182.707815	0.00135687
180.522919	0.00136857
177.464065	0.00138026
177.027086	0.00139196
175.279169	0.00140366
174.842190	0.00141535
174.405211	0.00142705
173.968231	0.00143875
173.531252	0.00145045
171.346356	0.00147384
170.909377	0.00149723
170.035419	0.00150893
166.976565	0.00152063
166.102606	0.00153233
164.354690	0.00154402
163.917710	0.00155572
162.169794	0.00156742
159.984898	0.00159081
159.547919	0.00161421
159.110940	0.0016259
157.800002	0.0016376
156.926044	0.0016493
154.741148	0.00166099
152.993231	0.00167269
152.556252	0.00168439
150.371356	0.00169608
149.934377	0.00170778
149.497398	0.00171948
149.060419	0.00173118
148.186460	0.00174287
147.749481	0.00176627
145.564585	0.00177796
145.127606	0.00180136
142.068752	0.00181306
141.631773	0.00182475
139.446877	0.00183645
138.572918	0.00184815
136.388023	0.00187154
135.951043	0.00188324
135.077085	0.00190663
133.329168	0.00191833
132.892189	0.00193003
130.707293	0.00194172
130.270314	0.00195342
129.396356	0.00198851
128.959377	0.00200021
128.522397	0.0020236
127.211460	0.002047
125.900522	0.0020587
125.463543	0.00208209
124.152606	0.00209379
121.530731	0.00210548
121.093752	0.00211718
120.656772	0.00214058
119.345835	0.00216397
118.908856	0.00218736
118.471877	0.00219906
118.034897	0.00221076
117.597918	0.00222246
115.850001	0.00223415
114.102085	0.00224585
113.665106	0.00228094
113.228126	0.00229264
112.791147	0.00230434
110.606251	0.00231603
110.169272	0.00232773
107.984376	0.00233943
107.547397	0.00235112
106.673439	0.00236282
105.799481	0.00238622
104.925522	0.00239791
104.488543	0.00240961
104.051564	0.002433
103.614585	0.0024447
102.740626	0.00247979
102.303647	0.00253828
100.118751	0.00254998
99.681772	0.00257337
98.370835	0.00259676
97.933855	0.00260846
96.622918	0.00262016
96.185939	0.00265525
95.748960	0.00267864
95.311980	0.00269034
94.875001	0.00271374
94.438022	0.00274883
94.001043	0.00277222
93.564064	0.00278392
92.690105	0.00280731
92.253126	0.00283071
91.379168	0.0028541
90.505210	0.00288919
90.068230	0.00293598
89.631251	0.00295938
88.757293	0.00298277
88.320314	0.00301786
87.883334	0.00306465
87.446355	0.00307635
87.009376	0.00311144
86.572397	0.00312314
86.135418	0.00316992
85.698439	0.00324011
85.261459	0.0032635
84.824480	0.00335708
84.387501	0.00338047
83.950522	0.00345066
83.513543	0.00348575
83.076564	0.00354423
82.639584	0.00356763
82.202605	0.00361442
81.765626	0.00363781
81.328647	0.00371969
80.891668	0.00375478
80.454689	0.00381327
80.017709	0.00382496
79.580730	0.00390684
79.143751	0.00396533
78.706772	0.00402382
78.269793	0.00411739
77.832814	0.00418758
77.395834	0.00424606
76.958855	0.00430455
76.521876	0.00436303
76.084897	0.00440982
75.647918	0.0044917
75.210939	0.0045034
74.773959	0.00452679
74.336980	0.00460867
73.900001	0.00471395
73.463022	0.00474904
73.026043	0.00480752
72.589063	0.00483092
72.152084	0.00494789
71.715105	0.00505316
71.278126	0.00512335
70.841147	0.00517013
70.404168	0.00525201
69.967188	0.00526371
69.530209	0.00535729
69.093230	0.00545087
68.656251	0.00550935
68.219272	0.00555614
67.782293	0.00564972
67.345313	0.00569651
66.908334	0.00577839
66.471355	0.00589536
66.034376	0.00597724
65.597397	0.00608251
65.160418	0.00619948
64.723438	0.00629306
64.286459	0.00646852
63.849480	0.0065504
63.412501	0.00666737
62.975522	0.00684283
62.538543	0.0069364
62.101563	0.00713525
61.664584	0.00729901
61.227605	0.00745108
60.790626	0.00754465
60.353647	0.00768502
59.916667	0.0077552
59.479688	0.00784878
59.042709	0.00808272
58.605730	0.00821139
58.168751	0.00838685
57.731772	0.0085623
57.294792	0.00872606
56.857813	0.00887813
56.420834	0.00906528
55.983855	0.00936941
55.546876	0.00961505
55.109897	0.0097905
54.672917	0.00995426
54.235938	0.0101999
53.798959	0.0104455
53.361980	0.010621
52.925001	0.0108666
52.488022	0.0111474
52.051042	0.0114632
51.614063	0.0117673
51.177084	0.0120714
50.740105	0.012399
50.303126	0.0127616
49.866147	0.0130189
49.429167	0.0133932
48.992188	0.0136038
48.555209	0.01406
48.118230	0.014446
47.681251	0.0147969
47.244272	0.0151361
46.807292	0.0154051
46.370313	0.0158145
45.933334	0.0162941
45.496355	0.0165631
45.059376	0.0170661
44.622396	0.0174287
44.185417	0.0180487
43.748438	0.0185166
43.311459	0.0191716
42.874480	0.0196629
42.437501	0.0202244
42.000521	0.0206454
41.563542	0.0212888
41.126563	0.0218853
40.689584	0.0226457
40.252605	0.0233475
39.815626	0.0238388
39.378646	0.0244587
38.941667	0.0252424
38.504688	0.026108
38.067709	0.0266695
37.630730	0.0275585
37.193751	0.0283422
36.756771	0.0293013
36.319792	0.0303892
35.882813	0.0313951
35.445834	0.0323426
35.008855	0.033407
34.571876	0.0344013
34.134896	0.0353488
33.697917	0.0365185
33.260938	0.0378519
32.823959	0.0391269
32.386980	0.0401446
31.950000	0.0414196
31.513021	0.0426946
31.076042	0.0440514
30.639063	0.0453849
30.202084	0.0467067
29.765105	0.0482741
29.328125	0.0497479
28.891146	0.0514674
28.454167	0.0529646
28.017188	0.0546139
27.580209	0.0564387
27.143230	0.0583219
26.706250	0.0600648
26.269271	0.0620416
25.832292	0.0641003
25.395313	0.066276
24.958334	0.0683698
24.521355	0.0706273
24.084375	0.0727328
23.647396	0.0750605
23.210417	0.0775052
22.773438	0.0797511
22.336459	0.0821724
21.899480	0.084968
21.462500	0.0877987
21.025521	0.0906762
20.588542	0.0936005
20.151563	0.0965716
19.714584	0.0996245
19.277605	0.102818
18.840625	0.106163
18.403646	0.109778
17.966667	0.113123
17.529688	0.11655
17.092709	0.1202
16.655729	0.123744
16.218750	0.127791
15.781771	0.131815
15.344792	0.135968
14.907813	0.140588
14.470834	0.144928
14.033854	0.149934
13.596875	0.15404
13.159896	0.158496
12.722917	0.163234
12.285938	0.16824
11.848959	0.172977
11.411979	0.17837
10.975000	0.183528
10.538021	0.18947
10.101042	0.195272
9.664063	0.20146
9.227084	0.207776
8.790104	0.214853
8.353125	0.221567
7.916146	0.228515
7.479167	0.235124
7.042188	0.242376
6.605209	0.249594
6.168229	0.256752
5.731250	0.264589
5.294271	0.272532
4.857292	0.280263
4.420313	0.288603
3.983333	0.297376
3.546354	0.306091
3.109375	0.315753
2.672396	0.325952
2.235417	0.335661
1.798438	0.346645
1.361458	0.358541
0.924479	0.373408
0.487500	0.390649
0.050521	0.41664
-0.386458	0.460867
-0.823437	0.495713
-1.260417	0.513352
-1.697396	0.525552
-2.134375	0.537483
-2.571354	0.548502
-3.008333	0.559802
-3.445312	0.571089
-3.882292	0.582634
-4.319271	0.594109
-4.756250	0.605526
-5.193229	0.61679
-5.630208	0.628043
-6.067187	0.639108
-6.504167	0.650326
-6.941146	0.661461
-7.378125	0.672457
-7.815104	0.684014
-8.252083	0.694564
-8.689062	0.70487
-9.126042	0.714976
-9.563021	1
&
172.657294	5.84857e-07
164.354690	1.16971e-06
162.169794	1.75457e-06
160.421877	2.33943e-06
156.926044	2.92428e-06
156.489064	3.50914e-06
152.993231	4.094e-06
152.119273	4.67886e-06
149.934377	5.26371e-06
149.497398	6.43343e-06
148.186460	7.01828e-06
147.312502	7.60314e-06
146.875523	8.188e-06
143.816668	9.94257e-06
142.942710	1.05274e-05
141.194793	1.16971e-05
140.757814	1.28669e-05
140.320835	1.40366e-05
139.446877	1.52063e-05
138.135939	1.57911e-05
137.698960	1.6376e-05
137.261981	1.69608e-05
136.825002	1.75457e-05
136.388023	1.81306e-05
135.951043	1.93003e-05
135.514064	2.047e-05
134.203127	2.22246e-05
133.766148	2.28094e-05
133.329168	2.4564e-05
132.892189	2.63186e-05
132.018231	2.74883e-05
131.581252	2.80731e-05
131.144273	2.98277e-05
130.707293	3.33368e-05
130.270314	3.50914e-05
129.833335	3.62611e-05
129.396356	3.74308e-05
128.959377	3.91854e-05
128.522397	4.094e-05
128.085418	4.32794e-05
127.648439	4.5034e-05
127.211460	4.73734e-05
126.774481	4.79583e-05
126.337502	5.02977e-05
125.900522	5.26371e-05
125.463543	5.49765e-05
125.026564	5.55614e-05
124.589585	5.79008e-05
124.152606	6.02403e-05
123.715627	6.37494e-05
123.278647	6.66737e-05
122.841668	7.01828e-05
122.404689	7.19374e-05
121.967710	7.25223e-05
121.093752	7.60314e-05
120.656772	7.89557e-05
120.219793	8.24648e-05
119.782814	8.77285e-05
119.345835	9.06528e-05
118.908856	9.35771e-05
118.471877	9.65014e-05
118.034897	0.000100011
117.597918	0.000100595
117.160939	0.000102935
116.723960	0.000105859
116.286981	0.000109368
115.850001	0.000112877
115.413022	0.000116971
114.976043	0.00012399
114.539064	0.000128084
114.102085	0.000132763
113.665106	0.000138611
113.228126	0.000142705
112.791147	0.000149723
112.354168	0.000152648
111.917189	0.000160251
111.480210	0.000167269
111.043231	0.000171363
110.606251	0.000178381
110.169272	0.000182475
109.732293	0.000188324
109.295314	0.000194757
108.858335	0.000199436
108.421356	0.000205285
107.984376	0.000213473
107.547397	0.000218736
107.110418	0.000224585
106.673439	0.000232188
106.236460	0.000236867
105.799481	0.00024681
105.362501	0.000260261
104.925522	0.000269034
104.488543	0.000280146
104.051564	0.000288334
103.614585	0.000295938
103.177606	0.00030822
102.740626	0.000323426
102.303647	0.000330444
101.866668	0.000340972
101.429689	0.000352669
100.992710	0.000363196
100.555730	0.000376648
100.118751	0.000392439
99.681772	0.000409985
99.244793	0.000421682
98.807814	0.000442152
98.370835	0.000457358
97.933855	0.00047081
97.496876	0.000493034
97.059897	0.000508825
96.622918	0.000524032
96.185939	0.000542162
95.748960	0.000561463
95.311980	0.000577839
94.875001	0.000601818
94.438022	0.000623457
94.001043	0.000640418
93.564064	0.000661473
93.127085	0.000682528
92.690105	0.000710601
92.253126	0.000739844
91.816147	0.000763823
91.379168	0.000796575
90.942189	0.000831666
90.505210	0.000864418
90.068230	0.000886058
89.631251	0.000914716
89.194272	0.000949808
88.757293	0.000984314
88.320314	0.00101648
87.883334	0.00105274
87.446355	0.00109485
87.009376	0.00112877
86.572397	0.00116387
86.135418	0.00119779
85.698439	0.00123873
85.261459	0.00127791
84.824480	0.00132236
84.387501	0.00136973
83.950522	0.00141711
83.513543	0.00148027
83.076564	0.00152706
82.639584	0.00158847
82.202605	0.00164403
81.765626	0.00171188
81.328647	0.00176685
80.891668	0.00183704
80.454689	0.00189435
80.017709	0.00196336
79.580730	0.00204583
79.143751	0.00210841
78.706772	0.0021862
78.269793	0.00226983
77.832814	0.00234645
77.395834	0.00243827
76.958855	0.00251371
76.521876	0.0026032
76.084897	0.00269268
75.647918	0.00278743
75.210939	0.00287984
74.773959	0.00298394
74.336980	0.0030898
73.900001	0.00320268
73.463022	0.00331848
73.026043	0.00342492
72.589063	0.00354716
72.152084	0.00367583
71.715105	0.00380976
71.278126	0.00394954
70.841147	0.00408698
70.404168	0.00423027
69.967188	0.00436771
69.530209	0.00451393
69.093230	0.00469933
68.656251	0.00487127
68.219272	0.00503503
67.782293	0.00519821
67.345313	0.00538361
66.908334	0.0055614
66.471355	0.00575675
66.034376	0.00594624
65.597397	0.00616322
65.160418	0.00637611
64.723438	0.00661064
64.286459	0.00683873
63.849480	0.00707267
63.412501	0.00733001
62.975522	0.00759086
62.538543	0.00780433
62.101563	0.00805523
61.664584	0.00835293
61.227605	0.00862547
60.790626	0.00894305
60.353647	0.00925127
59.916667	0.00954779
59.479688	0.00987297
59.042709	0.0101941
58.605730	0.0105204
58.168751	0.010893
57.731772	0.0112579
57.294792	0.0116527
56.857813	0.0120463
56.420834	0.0124159
55.983855	0.0128306
55.546876	0.0132558
55.109897	0.0137278
54.672917	0.0141775
54.235938	0.0146325
53.798959	0.0151092
53.361980	0.015635
52.925001	0.0161456
52.488022	0.0166766
52.051042	0.0172357
51.614063	0.0178089
51.177084	0.0183791
50.740105	0.0189529
50.303126	0.0195711
49.866147	0.0201922
49.429167	0.0208759
48.992188	0.0215853
48.555209	0.0222918
48.118230	0.0230024
47.681251	0.0237352
47.244272	0.0245616
46.807292	0.0253606
46.370313	0.026153
45.933334	0.0269771
45.496355	0.0278632
45.059376	0.0287486
44.622396	0.0296967
44.185417	0.0306465
43.748438	0.0316472
43.311459	0.0326514
42.874480	0.0337328
42.437501	0.0347814
42.000521	0.0358833
41.563542	0.0370191
41.126563	0.0382356
40.689584	0.0394381
40.252605	0.0406908
39.815626	0.0419752
39.378646	0.0433157
38.941667	0.0446603
38.504688	0.0460739
38.067709	0.0475027
37.630730	0.0489666
37.193751	0.050524
36.756771	0.0520751
36.319792	0.0536507
35.882813	0.0552842
35.445834	0.0570165
35.008855	0.0587553
34.571876	0.060538
34.134896	0.0624007
33.697917	0.0642992
33.260938	0.0662175
32.823959	0.0681967
32.386980	0.0702238
31.950000	0.0723211
31.513021	0.0745149
31.076042	0.0768262
30.639063	0.0791212
30.202084	0.0814454
29.765105	0.0838252
29.328125	0.0862699
28.891146	0.0888322
28.454167	0.091457
28.017188	0.094128
27.580209	0.0969137
27.143230	0.0997245
26.706250	0.102555
26.269271	0.105426
25.832292	0.108398
25.395313	0.111436
24.958334	0.114554
24.521355	0.117832
24.084375	0.121167
23.647396	0.124579
23.210417	0.128029
22.773438	0.131566
22.336459	0.135186
21.899480	0.138874
21.462500	0.142577
21.025521	0.146499
20.588542	0.150451
20.151563	0.154481
19.714584	0.15879
19.277605	0.163119
18.840625	0.167384
18.403646	0.171772
17.966667	0.176369
17.529688	0.181054
17.092709	0.185848
16.655729	0.190633
16.218750	0.195598
15.781771	0.200759
15.344792	0.20589
14.907813	0.211115
14.470834	0.216484
14.033854	0.222016
13.596875	0.227516
13.159896	0.233203
12.722917	0.239036
12.285938	0.244951
11.848959	0.251022
11.411979	0.257158
10.975000	0.263329
10.538021	0.269639
10.101042	0.276034
9.664063	0.2827
9.227084	0.289395
8.790104	0.296115
8.353125	0.302918
7.916146	0.309871
7.479167	0.316975
7.042188	0.324192
6.605209	0.331506
6.168229	0.338872
5.731250	0.346381
5.294271	0.353993
4.857292	0.361653
4.420313	0.369438
3.983333	0.377291
3.546354	0.385138
3.109375	0.393127
2.672396	0.40133
2.235417	0.409686
1.798438	0.418017
1.361458	0.426373
0.924479	0.434886
0.487500	0.443244
0.050521	0.451901
-0.386458	0.460497
-0.823437	0.469181
-1.260417	0.478018
-1.697396	0.486836
-2.134375	0.495688
-2.571354	0.504643
-3.008333	0.513655
-3.445312	0.522608
-3.882292	0.531731
-4.319271	0.540742
-4.756250	0.549851
-5.193229	0.559175
-5.630208	0.568408
-6.067187	0.577503
-6.504167	0.586709
-6.941146	0.596004
-7.378125	0.605318
-7.815104	0.614528
-8.252083	0.623749
-8.689062	0.632926
-9.126042	0.642057
-9.563021	1
&
1763.698459	5.06056e-70
1763.261479	5.26727e-70
1762.824500	5.48241e-70
1762.387521	5.70635e-70
1761.950542	5.93943e-70
1761.513563	6.18203e-70
1761.076584	6.43454e-70
1760.639604	6.69736e-70
1760.202625	6.97092e-70
1759.765646	7.25566e-70
1759.328667	7.55202e-70
1758.891688	7.86049e-70
1758.454709	8.18156e-70
1758.017729	8.51574e-70
1757.580750	8.86357e-70
1757.143771	9.22561e-70
1756.706792	9.60244e-70
1756.269813	9.99466e-70
1755.832834	1.04029e-69
1755.395854	1.08278e-69
1754.958875	1.12701e-69
1754.521896	1.17304e-69
1754.084917	1.22096e-69
1753.647938	1.27083e-69
1753.210958	1.32273e-69
1752.773979	1.37676e-69
1752.337000	1.433e-69
1751.900021	1.49153e-69
1751.463042	1.55245e-69
1751.026063	1.61586e-69
1750.589083	1.68186e-69
1750.152104	1.75056e-69
1749.715125	1.82206e-69
1749.278146	1.89648e-69
1748.841167	1.97395e-69
1748.404188	2.05457e-69
1747.967208	2.13849e-69
1747.530229	2.22584e-69
1747.093250	2.31676e-69
1746.656271	2.41139e-69
1746.219292	2.50988e-69
1745.782313	2.6124e-69
1745.345333	2.7191e-69
1744.908354	2.83017e-69
1744.471375	2.94577e-69
1744.034396	3.06609e-69
1743.597417	3.19132e-69
1743.160438	3.32167e-69
1742.723458	3.45735e-69
1742.286479	3.59856e-69
1741.849500	3.74555e-69
1741.412521	3.89854e-69
1740.975542	4.05777e-69
1740.538562	4.22352e-69
1740.101583	4.39603e-69
1739.664604	4.57558e-69
1739.227625	4.76247e-69
1738.790646	4.957e-69
1738.353667	5.15947e-69
1737.916687	5.37021e-69
1737.479708	5.58956e-69
1737.042729	5.81786e-69
1736.605750	6.05549e-69
1736.168771	6.30283e-69
1735.731792	6.56027e-69
1735.294812	6.82823e-69
1734.857833	7.10713e-69
1734.420854	7.39742e-69
1733.983875	7.69957e-69
1733.546896	8.01406e-69
1733.109917	8.34139e-69
1732.672937	8.6821e-69
1732.235958	9.03672e-69
1731.798979	9.40583e-69
1731.362000	9.79001e-69
1730.925021	1.01899e-68
1730.488042	1.06061e-68
1730.051062	1.10393e-68
1729.614083	1.14902e-68
1729.177104	1.19595e-68
1728.740125	1.2448e-68
1728.303146	1.29564e-68
1727.866167	1.34856e-68
1727.429187	1.40365e-68
1726.992208	1.46098e-68
1726.555229	1.52065e-68
1726.118250	1.58276e-68
1725.681271	1.64741e-68
1725.244291	1.7147e-68
1724.807312	1.78473e-68
1724.370333	1.85763e-68
1723.933354	1.93351e-68
1723.496375	2.01248e-68
1723.059396	2.09468e-68
1722.622416	2.18024e-68
1722.185437	2.26929e-68
1721.748458	2.36198e-68
1721.311479	2.45845e-68
1720.874500	2.55887e-68
1720.437521	2.66338e-68
1720.000541	2.77217e-68
1719.563562	2.8854e-68
1719.126583	3.00325e-68
1718.689604	3.12592e-68
1718.252625	3.25359e-68
1717.815646	3.38649e-68
1717.378666	3.52481e-68
1716.941687	3.66877e-68
1716.504708	3.81862e-68
1716.067729	3.97459e-68
1715.630750	4.13694e-68
1715.193771	4.30591e-68
1714.756791	4.48178e-68
1714.319812	4.66484e-68
1713.882833	4.85537e-68
1713.445854	5.05369e-68
1713.008875	5.2601e-68
1712.571895	5.47495e-68
1712.134916	5.69857e-68
1711.697937	5.93132e-68
1711.260958	6.17359e-68
1710.823979	6.42574e-68
1710.387000	6.6882e-68
1709.950020	6.96137e-68
1709.513041	7.24571e-68
1709.076062	7.54165e-68
1708.639083	7.84969e-68
1708.202104	8.1703e-68
1707.765125	8.50402e-68
1707.328145	8.85136e-68
1706.891166	9.21289e-68
1706.454187	9.58918e-68
1706.017208	9.98084e-68
1705.580229	1.03885e-67
1705.143250	1.08128e-67
1704.706270	1.12545e-67
1704.269291	1.17141e-67
1703.832312	1.21926e-67
1703.395333	1.26906e-67
1702.958354	1.32089e-67
1702.521375	1.37484e-67
1702.084395	1.431e-67
1701.647416	1.48945e-67
1701.210437	1.55028e-67
1700.773458	1.6136e-67
1700.336479	1.67951e-67
1699.899500	1.74811e-67
1699.462520	1.81951e-67
1699.025541	1.89382e-67
1698.588562	1.97117e-67
1698.151583	2.05168e-67
1697.714604	2.13548e-67
1697.277624	2.22271e-67
1696.840645	2.31349e-67
1696.403666	2.40798e-67
1695.966687	2.50633e-67
1695.529708	2.6087e-67
1695.092729	2.71525e-67
1694.655749	2.82615e-67
1694.218770	2.94159e-67
1693.781791	3.06173e-67
1693.344812	3.18678e-67
1692.907833	3.31695e-67
1692.470854	3.45242e-67
1692.033874	3.59343e-67
1691.596895	3.7402e-67
1691.159916	3.89297e-67
1690.722937	4.05197e-67
1690.285958	4.21747e-67
1689.848979	4.38973e-67
1689.411999	4.56902e-67
1688.975020	4.75564e-67
1688.538041	4.94988e-67
1688.101062	5.15205e-67
1687.664083	5.36248e-67
1687.227104	5.5815e-67
1686.790124	5.80947e-67
1686.353145	6.04675e-67
1685.916166	6.29372e-67
1685.479187	6.55078e-67
1685.042208	6.81834e-67
1684.605228	7.09683e-67
1684.168249	7.38669e-67
1683.731270	7.68839e-67
1683.294291	8.00241e-67
1682.857312	8.32926e-67
1682.420333	8.66945e-67
1681.983353	9.02355e-67
1681.546374	9.3921e-67
1681.109395	9.77571e-67
1680.672416	1.0175e-66
1680.235437	1.05906e-66
1679.798458	1.10231e-66
1679.361478	1.14733e-66
1678.924499	1.1942e-66
1678.487520	1.24297e-66
1678.050541	1.29374e-66
1677.613562	1.34658e-66
1677.176583	1.40158e-66
1676.739603	1.45882e-66
1676.302624	1.51841e-66
1675.865645	1.58042e-66
1675.428666	1.64497e-66
1674.991687	1.71216e-66
1674.554708	1.78209e-66
1674.117728	1.85488e-66
1673.680749	1.93064e-66
1673.243770	2.00949e-66
1672.806791	2.09156e-66
1672.369812	2.17699e-66
1671.932833	2.26591e-66
1671.495853	2.35845e-66
1671.058874	2.45478e-66
1670.621895	2.55504e-66
1670.184916	2.6594e-66
1669.747937	2.76802e-66
1669.310957	2.88107e-66
1668.873978	2.99874e-66
1668.436999	3.12122e-66
1668.000020	3.2487e-66
1667.563041	3.38139e-66
1667.126062	3.5195e-66
1666.689082	3.66324e-66
1666.252103	3.81286e-66
1665.815124	3.96859e-66
1665.378145	4.13068e-66
1664.941166	4.29939e-66
1664.504187	4.47499e-66
1664.067207	4.65777e-66
1663.630228	4.848e-66
1663.193249	5.04601e-66
1662.756270	5.2521e-66
1662.319291	5.46662e-66
1661.882312	5.68989e-66
1661.445332	5.92228e-66
1661.008353	6.16417e-66
1660.571374	6.41593e-66
1660.134395	6.67797e-66
1659.697416	6.95072e-66
1659.260437	7.23461e-66
1658.823457	7.53009e-66
1658.386478	7.83764e-66
1657.949499	8.15776e-66
1657.512520	8.49094e-66
1657.075541	8.83774e-66
1656.638562	9.1987e-66
1656.201582	9.5744e-66
1655.764603	9.96544e-66
1655.327624	1.03725e-65
1654.890645	1.07961e-65
1654.453666	1.1237e-65
1654.016686	1.1696e-65
1653.579707	1.21737e-65
1653.142728	1.26709e-65
1652.705749	1.31884e-65
1652.268770	1.37271e-65
1651.831791	1.42877e-65
1651.394811	1.48713e-65
1650.957832	1.54786e-65
1650.520853	1.61108e-65
1650.083874	1.67688e-65
1649.646895	1.74537e-65
1649.209916	1.81666e-65
1648.772936	1.89086e-65
1648.335957	1.96808e-65
1647.898978	2.04846e-65
1647.461999	2.13213e-65
1647.025020	2.21921e-65
1646.588041	2.30985e-65
1646.151061	2.40419e-65
1645.714082	2.50238e-65
1645.277103	2.60459e-65
1644.840124	2.71096e-65
1644.403145	2.82169e-65
1643.966166	2.93693e-65
1643.529186	3.05688e-65
1643.092207	3.18173e-65
1642.655228	3.31168e-65
1642.218249	3.44694e-65
1641.781270	3.58772e-65
1641.344290	3.73425e-65
1640.907311	3.88677e-65
1640.470332	4.04551e-65
1640.033353	4.21074e-65
1639.596374	4.38272e-65
1639.159395	4.56172e-65
1638.722415	4.74803e-65
1638.285436	4.94195e-65
1637.848457	5.14379e-65
1637.411478	5.35387e-65
1636.974499	5.57254e-65
1636.537520	5.80013e-65
1636.100540	6.03702e-65
1635.663561	6.28359e-65
1635.226582	6.54022e-65
1634.789603	6.80734e-65
1634.352624	7.08537e-65
1633.915645	7.37475e-65
1633.478665	7.67595e-65
1633.041686	7.98945e-65
1632.604707	8.31576e-65
1632.167728	8.65539e-65
1631.730749	9.00889e-65
1631.293770	9.37684e-65
1630.856790	9.7598e-65
1630.419811	1.01584e-64
1629.982832	1.05733e-64
1629.545853	1.10051e-64
1629.108874	1.14546e-64
1628.671895	1.19224e-64
1628.234915	1.24094e-64
1627.797936	1.29162e-64
1627.360957	1.34437e-64
1626.923978	1.39928e-64
1626.486999	1.45643e-64
1626.050019	1.51591e-64
1625.613040	1.57782e-64
1625.176061	1.64227e-64
1624.739082	1.70934e-64
1624.302103	1.77915e-64
1623.865124	1.85182e-64
1623.428144	1.92745e-64
1622.991165	2.00617e-64
1622.554186	2.0881e-64
1622.117207	2.17338e-64
1621.680228	2.26215e-64
1621.243249	2.35454e-64
1620.806269	2.4507e-64
1620.369290	2.55079e-64
1619.932311	2.65497e-64
1619.495332	2.76341e-64
1619.058353	2.87627e-64
1618.621374	2.99374e-64
1618.184394	3.11601e-64
1617.747415	3.24327e-64
1617.310436	3.37573e-64
1616.873457	3.5136e-64
1616.436478	3.6571e-64
1615.999499	3.80647e-64
1615.562519	3.96193e-64
1615.125540	4.12374e-64
1614.688561	4.29216e-64
1614.251582	4.46746e-64
1613.814603	4.64991e-64
1613.377623	4.83982e-64
1612.940644	5.03749e-64
1612.503665	5.24323e-64
1612.066686	5.45737e-64
1611.629707	5.68026e-64
1611.192728	5.91225e-64
1610.755748	6.15371e-64
1610.318769	6.40504e-64
1609.881790	6.66663e-64
1609.444811	6.9389e-64
1609.007832	7.22229e-64
1608.570853	7.51726e-64
1608.133873	7.82428e-64
1607.696894	8.14383e-64
1607.259915	8.47644e-64
1606.822936	8.82262e-64
1606.385957	9.18295e-64
1605.948978	9.55799e-64
1605.511998	9.94836e-64
1605.075019	1.03547e-63
1604.638040	1.07776e-63
1604.201061	1.12177e-63
1603.764082	1.16759e-63
1603.327103	1.21527e-63
1602.890123	1.26491e-63
1602.453144	1.31657e-63
1602.016165	1.37034e-63
1601.579186	1.4263e-63
1601.142207	1.48455e-63
1600.705228	1.54518e-63
1600.268248	1.60829e-63
1599.831269	1.67398e-63
1599.394290	1.74234e-63
1598.957311	1.8135e-63
1598.520332	1.88757e-63
1598.083352	1.96466e-63
1597.646373	2.0449e-63
1597.209394	2.12841e-63
1596.772415	2.21534e-63
1596.335436	2.30581e-63
1595.898457	2.39998e-63
1595.461477	2.498e-63
1595.024498	2.60002e-63
1594.587519	2.70621e-63
1594.150540	2.81673e-63
1593.713561	2.93177e-63
1593.276582	3.05151e-63
1592.839602	3.17613e-63
1592.402623	3.30585e-63
1591.965644	3.44086e-63
1591.528665	3.58139e-63
1591.091686	3.72766e-63
1590.654707	3.8799e-63
1590.217727	4.03836e-63
1589.780748	4.20328e-63
1589.343769	4.37495e-63
1588.906790	4.55363e-63
1588.469811	4.7396e-63
1588.032832	4.93317e-63
1587.595852	5.13464e-63
1587.158873	5.34434e-63
1586.721894	5.56261e-63
1586.284915	5.78979e-63
1585.847936	6.02625e-63
1585.410956	6.27236e-63
1584.973977	6.52853e-63
1584.536998	6.79516e-63
1584.100019	7.07268e-63
1583.663040	7.36153e-63
1583.226061	7.66218e-63
1582.789081	7.9751e-63
1582.352102	8.30081e-63
1581.915123	8.63982e-63
1581.478144	8.99267e-63
1581.041165	9.35994e-63
1580.604186	9.7422e-63
1580.167206	1.01401e-62
1579.730227	1.05542e-62
1579.293248	1.09852e-62
1578.856269	1.14339e-62
1578.419290	1.19008e-62
1577.982311	1.23869e-62
1577.545331	1.28928e-62
1577.108352	1.34193e-62
1576.671373	1.39673e-62
1576.234394	1.45378e-62
1575.797415	1.51315e-62
1575.360436	1.57495e-62
1574.923456	1.63927e-62
1574.486477	1.70622e-62
1574.049498	1.7759e-62
1573.612519	1.84843e-62
1573.175540	1.92392e-62
1572.738561	2.00249e-62
1572.301581	2.08427e-62
1571.864602	2.16939e-62
1571.427623	2.25799e-62
1570.990644	2.35021e-62
1570.553665	2.44619e-62
1570.116685	2.54609e-62
1569.679706	2.65008e-62
1569.242727	2.75831e-62
1568.805748	2.87096e-62
1568.368769	2.98821e-62
1567.931790	3.11024e-62
1567.494810	3.23727e-62
1567.057831	3.36948e-62
1566.620852	3.50708e-62
1566.183873	3.65031e-62
1565.746894	3.79939e-62
1565.309915	3.95456e-62
1564.872935	4.11606e-62
1564.435956	4.28416e-62
1563.998977	4.45913e-62
1563.561998	4.64124e-62
1563.125019	4.83078e-62
1562.688040	5.02807e-62
1562.251060	5.23342e-62
1561.814081	5.44715e-62
1561.377102	5.66961e-62
1560.940123	5.90115e-62
1560.503144	6.14215e-62
1560.066165	6.393e-62
1559.629185	6.65408e-62
1559.192206	6.92584e-62
1558.755227	7.20868e-62
1558.318248	7.50308e-62
1557.881269	7.80951e-62
1557.444289	8.12844e-62
1557.007310	8.46041e-62
1556.570331	8.80593e-62
1556.133352	9.16556e-62
1555.696373	9.53987e-62
1555.259394	9.92948e-62
1554.822414	1.0335e-61
1554.385435	1.07571e-61
1553.948456	1.11964e-61
1553.511477	1.16536e-61
1553.074498	1.21296e-61
1552.637519	1.26249e-61
1552.200539	1.31405e-61
1551.763560	1.36772e-61
1551.326581	1.42357e-61
1550.889602	1.48171e-61
1550.452623	1.54222e-61
1550.015644	1.60521e-61
1549.578664	1.67076e-61
1549.141685	1.739e-61
1548.704706	1.81001e-61
1548.267727	1.88393e-61
1547.830748	1.96087e-61
1547.393769	2.04095e-61
1546.956789	2.1243e-61
1546.519810	2.21106e-61
1546.082831	2.30136e-61
1545.645852	2.39534e-61
1545.208873	2.49317e-61
1544.771894	2.59499e-61
1544.334914	2.70096e-61
1543.897935	2.81127e-61
1543.460956	2.92608e-61
1543.023977	3.04558e-61
1542.586998	3.16995e-61
1542.150018	3.29941e-61
1541.713039	3.43416e-61
1541.276060	3.5744e-61
1540.839081	3.72038e-61
1540.402102	3.87232e-61
1539.965123	4.03046e-61
1539.528143	4.19506e-61
1539.091164	4.36638e-61
1538.654185	4.5447e-61
1538.217206	4.7303e-61
1537.780227	4.92348e-61
1537.343248	5.12455e-61
1536.906268	5.33383e-61
1536.469289	5.55165e-61
1536.032310	5.77838e-61
1535.595331	6.01436e-61
1535.158352	6.25998e-61
1534.721373	6.51563e-61
1534.284393	6.78172e-61
1533.847414	7.05868e-61
1533.410435	7.34694e-61
1532.973456	7.64698e-61
1532.536477	7.95928e-61
1532.099498	8.28432e-61
1531.662518	8.62264e-61
1531.225539	8.97478e-61
1530.788560	9.3413e-61
1530.351581	9.72278e-61
1529.914602	1.01198e-60
1529.477622	1.05331e-60
1529.040643	1.09633e-60
1528.603664	1.1411e-60
1528.166685	1.1877e-60
1527.729706	1.23621e-60
1527.292727	1.28669e-60
1526.855747	1.33924e-60
1526.418768	1.39393e-60
1525.981789	1.45086e-60
1525.544810	1.51011e-60
1525.107831	1.57178e-60
1524.670852	1.63597e-60
1524.233872	1.70278e-60
1523.796893	1.77231e-60
1523.359914	1.84469e-60
1522.922935	1.92003e-60
1522.485956	1.99844e-60
1522.048977	2.08005e-60
1521.611997	2.165e-60
1521.175018	2.25341e-60
1520.738039	2.34544e-60
1520.301060	2.44122e-60
1519.864081	2.54092e-60
1519.427102	2.64468e-60
1518.990122	2.75269e-60
1518.553143	2.8651e-60
1518.116164	2.98211e-60
1517.679185	3.10389e-60
1517.242206	3.23065e-60
1516.805227	3.36258e-60
1516.368247	3.4999e-60
1515.931268	3.64283e-60
1515.494289	3.7916e-60
1515.057310	3.94644e-60
1514.620331	4.1076e-60
1514.183351	4.27535e-60
1513.746372	4.44995e-60
1513.309393	4.63167e-60
1512.872414	4.82082e-60
1512.435435	5.01769e-60
1511.998456	5.22261e-60
1511.561476	5.43589e-60
1511.124497	5.65788e-60
1510.687518	5.88893e-60
1510.250539	6.12942e-60
1509.813560	6.37974e-60
1509.376581	6.64027e-60
1508.939601	6.91145e-60
1508.502622	7.19369e-60
1508.065643	7.48747e-60
1507.628664	7.79324e-60
1507.191685	8.1115e-60
1506.754706	8.44276e-60
1506.317726	8.78754e-60
1505.880747	9.1464e-60
1505.443768	9.51992e-60
1505.006789	9.90869e-60
1504.569810	1.03133e-59
1504.132831	1.07345e-59
1503.695851	1.11729e-59
1503.258872	1.16292e-59
1502.821893	1.21041e-59
1502.384914	1.25984e-59
1501.947935	1.31129e-59
1501.510955	1.36483e-59
1501.073976	1.42057e-59
1500.636997	1.47858e-59
1500.200018	1.53897e-59
1499.763039	1.60181e-59
1499.326060	1.66723e-59
1498.889080	1.73531e-59
1498.452101	1.80618e-59
1498.015122	1.87994e-59
1497.578143	1.95671e-59
1497.141164	2.03662e-59
1496.704185	2.11979e-59
1496.267205	2.20635e-59
1495.830226	2.29645e-59
1495.393247	2.39024e-59
1494.956268	2.48785e-59
1494.519289	2.58944e-59
1494.082310	2.69519e-59
1493.645330	2.80525e-59
1493.208351	2.91981e-59
1492.771372	3.03905e-59
1492.334393	3.16315e-59
1491.897414	3.29233e-59
1491.460435	3.42678e-59
1491.023455	3.56672e-59
1490.586476	3.71237e-59
1490.149497	3.86398e-59
1489.712518	4.02177e-59
1489.275539	4.18601e-59
1488.838560	4.35695e-59
1488.401580	4.53488e-59
1487.964601	4.72007e-59
1487.527622	4.91282e-59
1487.090643	5.11344e-59
1486.653664	5.32226e-59
1486.216684	5.53961e-59
1485.779705	5.76583e-59
1485.342726	6.00129e-59
1484.905747	6.24636e-59
1484.468768	6.50144e-59
1484.031789	6.76694e-59
1483.594809	7.04328e-59
1483.157830	7.33091e-59
1482.720851	7.63028e-59
1482.283872	7.94187e-59
1481.846893	8.26619e-59
1481.409914	8.60376e-59
1480.972934	8.95511e-59
1480.535955	9.32081e-59
1480.098976	9.70144e-59
1479.661997	1.00976e-58
1479.225018	1.051e-58
1478.788039	1.09392e-58
1478.351059	1.13859e-58
1477.914080	1.18508e-58
1477.477101	1.23348e-58
1477.040122	1.28385e-58
1476.603143	1.33628e-58
1476.166164	1.39085e-58
1475.729184	1.44764e-58
1475.292205	1.50676e-58
1474.855226	1.56829e-58
1474.418247	1.63234e-58
1473.981268	1.69899e-58
1473.544288	1.76837e-58
1473.107309	1.84059e-58
1472.670330	1.91575e-58
1472.233351	1.99398e-58
1471.796372	2.07541e-58
1471.359393	2.16016e-58
1470.922413	2.24838e-58
1470.485434	2.34019e-58
1470.048455	2.43576e-58
1469.611476	2.53522e-58
1469.174497	2.63875e-58
1468.737518	2.74651e-58
1468.300538	2.85867e-58
1467.863559	2.97541e-58
1467.426580	3.09691e-58
1466.989601	3.22338e-58
1466.552622	3.35501e-58
1466.115643	3.49201e-58
1465.678663	3.63461e-58
1465.241684	3.78304e-58
1464.804705	3.93752e-58
1464.367726	4.09831e-58
1463.930747	4.26567e-58
1463.493768	4.43986e-58
1463.056788	4.62117e-58
1462.619809	4.80988e-58
1462.182830	5.0063e-58
1461.745851	5.21074e-58
1461.308872	5.42352e-58
1460.871893	5.645e-58
1460.434913	5.87551e-58
1459.997934	6.11545e-58
1459.560955	6.36518e-58
1459.123976	6.6251e-58
1458.686997	6.89565e-58
1458.250017	7.17723e-58
1457.813038	7.47032e-58
1457.376059	7.77538e-58
1456.939080	8.09289e-58
1456.502101	8.42337e-58
1456.065122	8.76735e-58
1455.628142	9.12537e-58
1455.191163	9.49801e-58
1454.754184	9.88587e-58
1454.317205	1.02896e-57
1453.880226	1.07097e-57
1453.443247	1.11471e-57
1453.006267	1.16023e-57
1452.569288	1.20761e-57
1452.132309	1.25692e-57
1451.695330	1.30825e-57
1451.258351	1.36167e-57
1450.821372	1.41728e-57
1450.384392	1.47515e-57
1449.947413	1.53539e-57
1449.510434	1.59809e-57
1449.073455	1.66335e-57
1448.636476	1.73127e-57
1448.199497	1.80197e-57
1447.762517	1.87555e-57
1447.325538	1.95214e-57
1446.888559	2.03186e-57
1446.451580	2.11483e-57
1446.014601	2.20119e-57
1445.577621	2.29107e-57
1445.140642	2.38463e-57
1444.703663	2.48201e-57
1444.266684	2.58336e-57
1443.829705	2.68885e-57
1443.392726	2.79865e-57
1442.955746	2.91294e-57
1442.518767	3.03189e-57
1442.081788	3.15569e-57
1441.644809	3.28456e-57
1441.207830	3.41868e-57
1440.770851	3.55829e-57
1440.333871	3.70359e-57
1439.896892	3.85482e-57
1439.459913	4.01224e-57
1439.022934	4.17608e-57
1438.585955	4.34661e-57
1438.148976	4.5241e-57
1437.711996	4.70884e-57
1437.275017	4.90113e-57
1436.838038	5.10127e-57
1436.401059	5.30958e-57
1435.964080	5.52639e-57
1435.527101	5.75206e-57
1435.090121	5.98695e-57
1434.653142	6.23142e-57
1434.216163	6.48588e-57
1433.779184	6.75073e-57
1433.342205	7.0264e-57
1432.905226	7.31332e-57
1432.468246	7.61196e-57
1432.031267	7.92279e-57
1431.594288	8.24631e-57
1431.157309	8.58305e-57
1430.720330	8.93354e-57
1430.283350	9.29833e-57
1429.846371	9.67803e-57
1429.409392	1.00732e-56
1428.972413	1.04846e-56
1428.535434	1.09127e-56
1428.098455	1.13583e-56
1427.661475	1.18221e-56
1427.224496	1.23049e-56
1426.787517	1.28073e-56
1426.350538	1.33303e-56
1425.913559	1.38747e-56
1425.476580	1.44412e-56
1425.039600	1.50309e-56
1424.602621	1.56447e-56
1424.165642	1.62835e-56
1423.728663	1.69485e-56
1423.291684	1.76406e-56
1422.854705	1.83609e-56
1422.417725	1.91107e-56
1421.980746	1.9891e-56
1421.543767	2.07033e-56
1421.106788	2.15487e-56
1420.669809	2.24286e-56
1420.232830	2.33444e-56
1419.795850	2.42977e-56
1419.358871	2.52899e-56
1418.921892	2.63226e-56
1418.484913	2.73974e-56
1418.047934	2.85162e-56
1417.610954	2.96806e-56
1417.173975	3.08926e-56
1416.736996	3.21541e-56
1416.300017	3.3467e-56
1415.863038	3.48336e-56
1415.426059	3.6256e-56
1414.989079	3.77365e-56
1414.552100	3.92775e-56
1414.115121	4.08813e-56
1413.678142	4.25507e-56
1413.241163	4.42882e-56
1412.804184	4.60966e-56
1412.367204	4.79789e-56
1411.930225	4.99381e-56
1411.493246	5.19773e-56
1411.056267	5.40997e-56
1410.619288	5.63088e-56
1410.182309	5.86081e-56
1409.745329	6.10013e-56
1409.308350	6.34922e-56
1408.871371	6.60849e-56
1408.434392	6.87833e-56
1407.997413	7.1592e-56
1407.560434	7.45154e-56
1407.123454	7.75581e-56
1406.686475	8.07251e-56
1406.249496	8.40214e-56
1405.812517	8.74523e-56
1405.375538	9.10233e-56
1404.938559	9.47401e-56
1404.501579	9.86087e-56
1404.064600	1.02635e-55
1403.627621	1.06826e-55
1403.190642	1.11188e-55
1402.753663	1.15729e-55
1402.316683	1.20454e-55
1401.879704	1.25373e-55
1401.442725	1.30492e-55
1401.005746	1.35821e-55
1400.568767	1.41367e-55
1400.131788	1.47139e-55
1399.694808	1.53147e-55
1399.257829	1.59401e-55
1398.820850	1.6591e-55
1398.383871	1.72684e-55
1397.946892	1.79735e-55
1397.509913	1.87075e-55
1397.072933	1.94714e-55
1396.635954	2.02664e-55
1396.198975	2.1094e-55
1395.761996	2.19553e-55
1395.325017	2.28518e-55
1394.888038	2.37849e-55
1394.451058	2.47561e-55
1394.014079	2.5767e-55
1393.577100	2.68192e-55
1393.140121	2.79143e-55
1392.703142	2.90541e-55
1392.266163	3.02405e-55
1391.829183	3.14753e-55
1391.392204	3.27605e-55
1390.955225	3.40982e-55
1390.518246	3.54905e-55
1390.081267	3.69397e-55
1389.644287	3.84481e-55
1389.207308	4.0018e-55
1388.770329	4.16521e-55
1388.333350	4.33529e-55
1387.896371	4.51231e-55
1387.459392	4.69656e-55
1387.022412	4.88833e-55
1386.585433	5.08794e-55
1386.148454	5.29569e-55
1385.711475	5.51193e-55
1385.274496	5.73699e-55
1384.837517	5.97125e-55
1384.400537	6.21507e-55
1383.963558	6.46885e-55
1383.526579	6.73299e-55
1383.089600	7.00792e-55
1382.652621	7.29407e-55
1382.215642	7.59191e-55
1381.778662	7.9019e-55
1381.341683	8.22456e-55
1380.904704	8.56039e-55
1380.467725	8.90993e-55
1380.030746	9.27374e-55
1379.593767	9.65241e-55
1379.156787	1.00465e-54
1378.719808	1.04568e-54
1378.282829	1.08837e-54
1377.845850	1.13282e-54
1377.408871	1.17907e-54
1376.971892	1.22722e-54
1376.534912	1.27733e-54
1376.097933	1.32948e-54
1375.660954	1.38377e-54
1375.223975	1.44027e-54
1374.786996	1.49908e-54
1374.350016	1.56029e-54
1373.913037	1.624e-54
1373.476058	1.69031e-54
1373.039079	1.75933e-54
1372.602100	1.83117e-54
1372.165121	1.90594e-54
1371.728141	1.98376e-54
1371.291162	2.06476e-54
1370.854183	2.14907e-54
1370.417204	2.23682e-54
1369.980225	2.32816e-54
1369.543246	2.42322e-54
1369.106266	2.52216e-54
1368.669287	2.62515e-54
1368.232308	2.73234e-54
1367.795329	2.84391e-54
1367.358350	2.96003e-54
1366.921371	3.08089e-54
1366.484391	3.20669e-54
1366.047412	3.33763e-54
1365.610433	3.47391e-54
1365.173454	3.61575e-54
1364.736475	3.76339e-54
1364.299496	3.91706e-54
1363.862516	4.077e-54
1363.425537	4.24347e-54
1362.988558	4.41674e-54
1362.551579	4.59708e-54
1362.114600	4.78478e-54
1361.677620	4.98016e-54
1361.240641	5.1835e-54
1360.803662	5.39515e-54
1360.366683	5.61545e-54
1359.929704	5.84473e-54
1359.492725	6.08338e-54
1359.055745	6.33178e-54
1358.618766	6.59031e-54
1358.181787	6.85941e-54
1357.744808	7.13949e-54
1357.307829	7.431e-54
1356.870850	7.73442e-54
1356.433870	8.05023e-54
1355.996891	8.37893e-54
1355.559912	8.72105e-54
1355.122933	9.07714e-54
1354.685954	9.44778e-54
1354.248975	9.83354e-54
1353.811995	1.02351e-53
1353.375016	1.0653e-53
1352.938037	1.10879e-53
1352.501058	1.15407e-53
1352.064079	1.20119e-53
1351.627100	1.25024e-53
1351.190120	1.30128e-53
1350.753141	1.35442e-53
1350.316162	1.40972e-53
1349.879183	1.46728e-53
1349.442204	1.52719e-53
1349.005225	1.58955e-53
1348.568245	1.65445e-53
1348.131266	1.722e-53
1347.694287	1.79231e-53
1347.257308	1.8655e-53
1346.820329	1.94167e-53
1346.383349	2.02095e-53
1345.946370	2.10346e-53
1345.509391	2.18935e-53
1345.072412	2.27874e-53
1344.635433	2.37178e-53
1344.198454	2.46863e-53
1343.761474	2.56942e-53
1343.324495	2.67433e-53
1342.887516	2.78353e-53
1342.450537	2.89718e-53
1342.013558	3.01548e-53
1341.576579	3.1386e-53
1341.139599	3.26675e-53
1340.702620	3.40014e-53
1340.265641	3.53897e-53
1339.828662	3.68346e-53
1339.391683	3.83386e-53
1338.954704	3.9904e-53
1338.517724	4.15333e-53
1338.080745	4.32291e-53
1337.643766	4.49942e-53
1337.206787	4.68313e-53
1336.769808	4.87435e-53
1336.332829	5.07337e-53
1335.895849	5.28052e-53
1335.458870	5.49612e-53
1335.021891	5.72053e-53
1334.584912	5.9541e-53
1334.147933	6.19721e-53
1333.710953	6.45025e-53
1333.273974	6.71361e-53
1332.836995	6.98773e-53
1332.400016	7.27304e-53
1331.963037	7.57e-53
1331.526058	7.87908e-53
1331.089078	8.20079e-53
1330.652099	8.53563e-53
1330.215120	8.88414e-53
1329.778141	9.24688e-53
1329.341162	9.62443e-53
1328.904183	1.00174e-52
1328.467203	1.04264e-52
1328.030224	1.08521e-52
1327.593245	1.12952e-52
1327.156266	1.17564e-52
1326.719287	1.22364e-52
1326.282308	1.2736e-52
1325.845328	1.3256e-52
1325.408349	1.37973e-52
1324.971370	1.43606e-52
1324.534391	1.4947e-52
1324.097412	1.55572e-52
1323.660433	1.61924e-52
1323.223453	1.68536e-52
1322.786474	1.75417e-52
1322.349495	1.82579e-52
1321.912516	1.90034e-52
1321.475537	1.97793e-52
1321.038558	2.05869e-52
1320.601578	2.14274e-52
1320.164599	2.23023e-52
1319.727620	2.32129e-52
1319.290641	2.41607e-52
1318.853662	2.51471e-52
1318.416682	2.61739e-52
1317.979703	2.72425e-52
1317.542724	2.83548e-52
1317.105745	2.95126e-52
1316.668766	3.07175e-52
1316.231787	3.19717e-52
1315.794807	3.32771e-52
1315.357828	3.46358e-52
1314.920849	3.605e-52
1314.483870	3.75219e-52
1314.046891	3.90538e-52
1313.609912	4.06484e-52
1313.172932	4.2308e-52
1312.735953	4.40354e-52
1312.298974	4.58334e-52
1311.861995	4.77047e-52
1311.425016	4.96525e-52
1310.988037	5.16797e-52
1310.551057	5.37898e-52
1310.114078	5.5986e-52
1309.677099	5.82718e-52
1309.240120	6.0651e-52
1308.803141	6.31273e-52
1308.366162	6.57047e-52
1307.929182	6.83874e-52
1307.492203	7.11796e-52
1307.055224	7.40858e-52
1306.618245	7.71106e-52
1306.181266	8.0259e-52
1305.744286	8.35359e-52
1305.307307	8.69465e-52
1304.870328	9.04965e-52
1304.433349	9.41913e-52
1303.996370	9.80371e-52
1303.559391	1.0204e-51
1303.122411	1.06206e-51
1302.685432	1.10542e-51
1302.248453	1.15056e-51
1301.811474	1.19753e-51
1301.374495	1.24642e-51
1300.937516	1.29731e-51
1300.500536	1.35028e-51
1300.063557	1.40541e-51
1299.626578	1.46279e-51
1299.189599	1.52252e-51
1298.752620	1.58468e-51
1298.315641	1.64938e-51
1297.878661	1.71672e-51
1297.441682	1.78681e-51
1297.004703	1.85976e-51
1296.567724	1.9357e-51
1296.130745	2.01473e-51
1295.693766	2.09699e-51
1295.256786	2.1826e-51
1294.819807	2.27171e-51
1294.382828	2.36446e-51
1293.945849	2.461e-51
1293.508870	2.56148e-51
1293.071891	2.66606e-51
1292.634911	2.77491e-51
1292.197932	2.88821e-51
1291.760953	3.00613e-51
1291.323974	3.12886e-51
1290.886995	3.25661e-51
1290.450015	3.38957e-51
1290.013036	3.52796e-51
1289.576057	3.672e-51
1289.139078	3.82192e-51
1288.702099	3.97796e-51
1288.265120	4.14037e-51
1287.828140	4.30941e-51
1287.391161	4.48536e-51
1286.954182	4.66848e-51
1286.517203	4.85909e-51
1286.080224	5.05748e-51
1285.643245	5.26396e-51
1285.206265	5.47888e-51
1284.769286	5.70257e-51
1284.332307	5.93539e-51
1283.895328	6.17772e-51
1283.458349	6.42994e-51
1283.021370	6.69246e-51
1282.584390	6.9657e-51
1282.147411	7.25009e-51
1281.710432	7.5461e-51
1281.273453	7.85419e-51
1280.836474	8.17486e-51
1280.399495	8.50861e-51
1279.962515	8.856e-51
1279.525536	9.21757e-51
1279.088557	9.5939e-51
1278.651578	9.98559e-51
1278.214599	1.03933e-50
1277.777619	1.08176e-50
1277.340640	1.12593e-50
1276.903661	1.1719e-50
1276.466682	1.21974e-50
1276.029703	1.26954e-50
1275.592724	1.32137e-50
1275.155744	1.37532e-50
1274.718765	1.43147e-50
1274.281786	1.48991e-50
1273.844807	1.55074e-50
1273.407828	1.61405e-50
1272.970849	1.67995e-50
1272.533869	1.74854e-50
1272.096890	1.81993e-50
1271.659911	1.89423e-50
1271.222932	1.97157e-50
1270.785953	2.05206e-50
1270.348974	2.13584e-50
1269.911994	2.22304e-50
1269.475015	2.3138e-50
1269.038036	2.40826e-50
1268.601057	2.50659e-50
1268.164078	2.60892e-50
1267.727099	2.71544e-50
1267.290119	2.8263e-50
1266.853140	2.94169e-50
1266.416161	3.06179e-50
1265.979182	3.18679e-50
1265.542203	3.3169e-50
1265.105224	3.45232e-50
1264.668244	3.59326e-50
1264.231265	3.73996e-50
1263.794286	3.89265e-50
1263.357307	4.05158e-50
1262.920328	4.21699e-50
1262.483348	4.38916e-50
1262.046369	4.56835e-50
1261.609390	4.75486e-50
1261.172411	4.94898e-50
1260.735432	5.15103e-50
1260.298453	5.36133e-50
1259.861473	5.58022e-50
1259.424494	5.80804e-50
1258.987515	6.04516e-50
1258.550536	6.29196e-50
1258.113557	6.54884e-50
1257.676578	6.8162e-50
1257.239598	7.09448e-50
1256.802619	7.38413e-50
1256.365640	7.68559e-50
1255.928661	7.99937e-50
1255.491682	8.32595e-50
1255.054703	8.66587e-50
1254.617723	9.01966e-50
1254.180744	9.3879e-50
1253.743765	9.77117e-50
1253.306786	1.01701e-49
1252.869807	1.05853e-49
1252.432828	1.10174e-49
1251.995848	1.14672e-49
1251.558869	1.19354e-49
1251.121890	1.24227e-49
1250.684911	1.29299e-49
1250.247932	1.34577e-49
1249.810952	1.40072e-49
1249.373973	1.4579e-49
1248.936994	1.51742e-49
1248.500015	1.57937e-49
1248.063036	1.64385e-49
1247.626057	1.71096e-49
1247.189077	1.78081e-49
1246.752098	1.85352e-49
1246.315119	1.92919e-49
1245.878140	2.00795e-49
1245.441161	2.08992e-49
1245.004182	2.17524e-49
1244.567202	2.26405e-49
1244.130223	2.35648e-49
1243.693244	2.45269e-49
1243.256265	2.55282e-49
1242.819286	2.65704e-49
1242.382307	2.76551e-49
1241.945327	2.87842e-49
1241.508348	2.99593e-49
1241.071369	3.11824e-49
1240.634390	3.24554e-49
1240.197411	3.37804e-49
1239.760432	3.51595e-49
1239.323452	3.65949e-49
1238.886473	3.80889e-49
1238.449494	3.96439e-49
1238.012515	4.12624e-49
1237.575536	4.29469e-49
1237.138557	4.47003e-49
1236.701577	4.65252e-49
1236.264598	4.84246e-49
1235.827619	5.04015e-49
1235.390640	5.24591e-49
1234.953661	5.46008e-49
1234.516681	5.68299e-49
1234.079702	5.91499e-49
1233.642723	6.15647e-49
1233.205744	6.40781e-49
1232.768765	6.66941e-49
1232.331786	6.94169e-49
1231.894806	7.22508e-49
1231.457827	7.52004e-49
1231.020848	7.82705e-49
1230.583869	8.14659e-49
1230.146890	8.47917e-49
1229.709911	8.82533e-49
1229.272931	9.18562e-49
1228.835952	9.56062e-49
1228.398973	9.95093e-49
1227.961994	1.03572e-48
1227.525015	1.078e-48
1227.088036	1.12201e-48
1226.651056	1.16781e-48
1226.214077	1.21549e-48
1225.777098	1.26511e-48
1225.340119	1.31676e-48
1224.903140	1.37052e-48
1224.466161	1.42647e-48
1224.029181	1.4847e-48
1223.592202	1.54531e-48
1223.155223	1.6084e-48
1222.718244	1.67406e-48
1222.281265	1.7424e-48
1221.844285	1.81354e-48
1221.407306	1.88757e-48
1220.970327	1.96463e-48
1220.533348	2.04484e-48
1220.096369	2.12831e-48
1219.659390	2.2152e-48
1219.222410	2.30563e-48
1218.785431	2.39976e-48
1218.348452	2.49773e-48
1217.911473	2.5997e-48
1217.474494	2.70583e-48
1217.037515	2.81629e-48
1216.600535	2.93126e-48
1216.163556	3.05093e-48
1215.726577	3.17548e-48
1215.289598	3.30511e-48
1214.852619	3.44004e-48
1214.415640	3.58048e-48
1213.978660	3.72664e-48
1213.541681	3.87878e-48
1213.104702	4.03713e-48
1212.667723	4.20194e-48
1212.230744	4.37348e-48
1211.793765	4.55202e-48
1211.356785	4.73785e-48
1210.919806	4.93126e-48
1210.482827	5.13258e-48
1210.045848	5.34211e-48
1209.608869	5.56019e-48
1209.171890	5.78718e-48
1208.734910	6.02343e-48
1208.297931	6.26933e-48
1207.860952	6.52526e-48
1207.423973	6.79165e-48
1206.986994	7.0689e-48
1206.550014	7.35748e-48
1206.113035	7.65784e-48
1205.676056	7.97046e-48
1205.239077	8.29584e-48
1204.802098	8.6345e-48
1204.365119	8.98699e-48
1203.928139	9.35386e-48
1203.491160	9.73572e-48
1203.054181	1.01332e-47
1202.617202	1.05468e-47
1202.180223	1.09774e-47
1201.743244	1.14255e-47
1201.306264	1.18919e-47
1200.869285	1.23774e-47
1200.432306	1.28827e-47
1199.995327	1.34086e-47
1199.558348	1.3956e-47
1199.121369	1.45257e-47
1198.684389	1.51187e-47
1198.247410	1.57359e-47
1197.810431	1.63783e-47
1197.373452	1.70469e-47
1196.936473	1.77428e-47
1196.499494	1.84671e-47
1196.062514	1.92209e-47
1195.625535	2.00056e-47
1195.188556	2.08223e-47
1194.751577	2.16723e-47
1194.314598	2.2557e-47
1193.877618	2.34779e-47
1193.440639	2.44363e-47
1193.003660	2.54338e-47
1192.566681	2.64721e-47
1192.129702	2.75528e-47
1191.692723	2.86775e-47
1191.255743	2.98482e-47
1190.818764	3.10667e-47
1190.381785	3.23349e-47
1189.944806	3.36549e-47
1189.507827	3.50288e-47
1189.070848	3.64587e-47
1188.633868	3.79471e-47
1188.196889	3.94961e-47
1187.759910	4.11085e-47
1187.322931	4.27866e-47
1186.885952	4.45332e-47
1186.448973	4.63512e-47
1186.011993	4.82433e-47
1185.575014	5.02127e-47
1185.138035	5.22625e-47
1184.701056	5.4396e-47
1184.264077	5.66165e-47
1183.827098	5.89277e-47
1183.390118	6.13333e-47
1182.953139	6.3837e-47
1182.516160	6.6443e-47
1182.079181	6.91553e-47
1181.642202	7.19783e-47
1181.205223	7.49166e-47
1180.768243	7.79749e-47
1180.331264	8.11579e-47
1179.894285	8.44709e-47
1179.457306	8.79192e-47
1179.020327	9.15082e-47
1178.583347	9.52437e-47
1178.146368	9.91317e-47
1177.709389	1.03178e-46
1177.272410	1.0739e-46
1176.835431	1.11774e-46
1176.398452	1.16337e-46
1175.961472	1.21086e-46
1175.524493	1.26029e-46
1175.087514	1.31174e-46
1174.650535	1.36528e-46
1174.213556	1.42102e-46
1173.776577	1.47902e-46
1173.339597	1.5394e-46
1172.902618	1.60224e-46
1172.465639	1.66764e-46
1172.028660	1.73572e-46
1171.591681	1.80657e-46
1171.154702	1.88032e-46
1170.717722	1.95708e-46
1170.280743	2.03697e-46
1169.843764	2.12012e-46
1169.406785	2.20666e-46
1168.969806	2.29674e-46
1168.532827	2.3905e-46
1168.095847	2.48808e-46
1167.658868	2.58965e-46
1167.221889	2.69536e-46
1166.784910	2.80538e-46
1166.347931	2.9199e-46
1165.910951	3.03909e-46
1165.473972	3.16315e-46
1165.036993	3.29228e-46
1164.600014	3.42667e-46
1164.163035	3.56655e-46
1163.726056	3.71214e-46
1163.289076	3.86367e-46
1162.852097	4.02139e-46
1162.415118	4.18554e-46
1161.978139	4.3564e-46
1161.541160	4.53423e-46
1161.104181	4.71932e-46
1160.667201	4.91196e-46
1160.230222	5.11247e-46
1159.793243	5.32116e-46
1159.356264	5.53838e-46
1158.919285	5.76445e-46
1158.482306	5.99976e-46
1158.045326	6.24467e-46
1157.608347	6.49958e-46
1157.171368	6.7649e-46
1156.734389	7.04104e-46
1156.297410	7.32846e-46
1155.860431	7.62761e-46
1155.423451	7.93897e-46
1154.986472	8.26304e-46
1154.549493	8.60033e-46
1154.112514	8.9514e-46
1153.675535	9.3168e-46
1153.238556	9.69711e-46
1152.801576	1.00929e-45
1152.364597	1.05049e-45
1151.927618	1.09337e-45
1151.490639	1.13801e-45
1151.053660	1.18446e-45
1150.616680	1.23281e-45
1150.179701	1.28313e-45
1149.742722	1.33551e-45
1149.305743	1.39002e-45
1148.868764	1.44676e-45
1148.431785	1.50582e-45
1147.994805	1.56729e-45
1147.557826	1.63126e-45
1147.120847	1.69785e-45
1146.683868	1.76716e-45
1146.246889	1.83929e-45
1145.809910	1.91437e-45
1145.372930	1.99251e-45
1144.935951	2.07385e-45
1144.498972	2.1585e-45
1144.061993	2.24661e-45
1143.625014	2.33831e-45
1143.188035	2.43376e-45
1142.751055	2.53311e-45
1142.314076	2.63651e-45
1141.877097	2.74413e-45
1141.440118	2.85614e-45
1141.003139	2.97272e-45
1140.566160	3.09407e-45
1140.129180	3.22037e-45
1139.692201	3.35182e-45
1139.255222	3.48864e-45
1138.818243	3.63104e-45
1138.381264	3.77925e-45
1137.944284	3.93352e-45
1137.507305	4.09408e-45
1137.070326	4.2612e-45
1136.633347	4.43513e-45
1136.196368	4.61617e-45
1135.759389	4.8046e-45
1135.322409	5.00072e-45
1134.885430	5.20484e-45
1134.448451	5.41729e-45
1134.011472	5.63842e-45
1133.574493	5.86857e-45
1133.137514	6.10812e-45
1132.700534	6.35744e-45
1132.263555	6.61695e-45
1131.826576	6.88704e-45
1131.389597	7.16816e-45
1130.952618	7.46075e-45
1130.515639	7.76529e-45
1130.078659	8.08225e-45
1129.641680	8.41216e-45
1129.204701	8.75553e-45
1128.767722	9.11292e-45
1128.330743	9.48489e-45
1127.893764	9.87205e-45
1127.456784	1.0275e-44
1127.019805	1.06944e-44
1126.582826	1.11309e-44
1126.145847	1.15853e-44
1125.708868	1.20582e-44
1125.271889	1.25504e-44
1124.834909	1.30626e-44
1124.397930	1.35958e-44
1123.960951	1.41508e-44
1123.523972	1.47284e-44
1123.086993	1.53296e-44
1122.650013	1.59553e-44
1122.213034	1.66066e-44
1121.776055	1.72844e-44
1121.339076	1.79899e-44
1120.902097	1.87242e-44
1120.465118	1.94885e-44
1120.028138	2.0284e-44
1119.591159	2.11119e-44
1119.154180	2.19737e-44
1118.717201	2.28706e-44
1118.280222	2.38041e-44
1117.843243	2.47757e-44
1117.406263	2.5787e-44
1116.969284	2.68396e-44
1116.532305	2.79351e-44
1116.095326	2.90753e-44
1115.658347	3.02621e-44
1115.221368	3.14973e-44
1114.784388	3.2783e-44
1114.347409	3.41211e-44
1113.910430	3.55138e-44
1113.473451	3.69634e-44
1113.036472	3.84721e-44
1112.599493	4.00424e-44
1112.162513	4.16769e-44
1111.725534	4.3378e-44
1111.288555	4.51485e-44
1110.851576	4.69914e-44
1110.414597	4.89094e-44
1109.977617	5.09058e-44
1109.540638	5.29836e-44
1109.103659	5.51462e-44
1108.666680	5.73971e-44
1108.229701	5.97399e-44
1107.792722	6.21782e-44
1107.355742	6.47162e-44
1106.918763	6.73577e-44
1106.481784	7.0107e-44
1106.044805	7.29685e-44
1105.607826	7.59469e-44
1105.170847	7.90467e-44
1104.733867	8.22732e-44
1104.296888	8.56313e-44
1103.859909	8.91264e-44
1103.422930	9.27643e-44
1102.985951	9.65506e-44
1102.548972	1.00491e-43
1102.111992	1.04593e-43
1101.675013	1.08862e-43
1101.238034	1.13306e-43
1100.801055	1.1793e-43
1100.364076	1.22744e-43
1099.927097	1.27754e-43
1099.490117	1.32968e-43
1099.053138	1.38395e-43
1098.616159	1.44044e-43
1098.179180	1.49923e-43
1097.742201	1.56043e-43
1097.305222	1.62412e-43
1096.868242	1.69041e-43
1096.431263	1.7594e-43
1095.994284	1.83122e-43
1095.557305	1.90596e-43
1095.120326	1.98375e-43
1094.683346	2.06472e-43
1094.246367	2.14899e-43
1093.809388	2.23671e-43
1093.372409	2.328e-43
1092.935430	2.42302e-43
1092.498451	2.52192e-43
1092.061471	2.62485e-43
1091.624492	2.73198e-43
1091.187513	2.84349e-43
1090.750534	2.95955e-43
1090.313555	3.08035e-43
1089.876576	3.20607e-43
1089.439596	3.33693e-43
1089.002617	3.47313e-43
1088.565638	3.61488e-43
1088.128659	3.76243e-43
1087.691680	3.91599e-43
1087.254701	4.07582e-43
1086.817721	4.24218e-43
1086.380742	4.41532e-43
1085.943763	4.59554e-43
1085.506784	4.7831e-43
1085.069805	4.97833e-43
1084.632826	5.18152e-43
1084.195846	5.393e-43
1083.758867	5.61312e-43
1083.321888	5.84222e-43
1082.884909	6.08067e-43
1082.447930	6.32885e-43
1082.010950	6.58716e-43
1081.573971	6.85601e-43
1081.136992	7.13584e-43
1080.700013	7.42709e-43
1080.263034	7.73022e-43
1079.826055	8.04573e-43
1079.389075	8.37411e-43
1078.952096	8.7159e-43
1078.515117	9.07164e-43
1078.078138	9.44189e-43
1077.641159	9.82726e-43
1077.204180	1.02284e-42
1076.767200	1.06458e-42
1076.330221	1.10803e-42
1075.893242	1.15326e-42
1075.456263	1.20032e-42
1075.019284	1.24932e-42
1074.582305	1.30031e-42
1074.145325	1.35338e-42
1073.708346	1.40861e-42
1073.271367	1.4661e-42
1072.834388	1.52594e-42
1072.397409	1.58822e-42
1071.960430	1.65304e-42
1071.523450	1.72051e-42
1071.086471	1.79073e-42
1070.649492	1.86382e-42
1070.212513	1.93989e-42
1069.775534	2.01906e-42
1069.338555	2.10147e-42
1068.901575	2.18724e-42
1068.464596	2.27651e-42
1068.027617	2.36942e-42
1067.590638	2.46613e-42
1067.153659	2.56678e-42
1066.716679	2.67154e-42
1066.279700	2.78057e-42
1065.842721	2.89406e-42
1065.405742	3.01218e-42
1064.968763	3.13511e-42
1064.531784	3.26307e-42
1064.094804	3.39625e-42
1063.657825	3.53486e-42
1063.220846	3.67913e-42
1062.783867	3.82929e-42
1062.346888	3.98557e-42
1061.909909	4.14824e-42
1061.472929	4.31754e-42
1061.035950	4.49375e-42
1060.598971	4.67716e-42
1060.161992	4.86805e-42
1059.725013	5.06673e-42
1059.288034	5.27352e-42
1058.851054	5.48874e-42
1058.414075	5.71276e-42
1057.977096	5.94591e-42
1057.540117	6.18858e-42
1057.103138	6.44115e-42
1056.666159	6.70404e-42
1056.229179	6.97765e-42
1055.792200	7.26242e-42
1055.355221	7.55882e-42
1054.918242	7.86732e-42
1054.481263	8.18841e-42
1054.044283	8.5226e-42
1053.607304	8.87043e-42
1053.170325	9.23245e-42
1052.733346	9.60925e-42
1052.296367	1.00014e-41
1051.859388	1.04096e-41
1051.422408	1.08345e-41
1050.985429	1.12766e-41
1050.548450	1.17369e-41
1050.111471	1.22159e-41
1049.674492	1.27144e-41
1049.237513	1.32333e-41
1048.800533	1.37734e-41
1048.363554	1.43355e-41
1047.926575	1.49206e-41
1047.489596	1.55295e-41
1047.052617	1.61633e-41
1046.615638	1.6823e-41
1046.178658	1.75096e-41
1045.741679	1.82242e-41
1045.304700	1.89679e-41
1044.867721	1.97421e-41
1044.430742	2.05478e-41
1043.993763	2.13864e-41
1043.556783	2.22592e-41
1043.119804	2.31676e-41
1042.682825	2.41131e-41
1042.245846	2.50972e-41
1041.808867	2.61215e-41
1041.371888	2.71876e-41
1040.934908	2.82971e-41
1040.497929	2.9452e-41
1040.060950	3.06539e-41
1039.623971	3.1905e-41
1039.186992	3.32071e-41
1038.750012	3.45623e-41
1038.313033	3.59728e-41
1037.876054	3.74409e-41
1037.439075	3.89689e-41
1037.002096	4.05593e-41
1036.565117	4.22146e-41
1036.128137	4.39374e-41
1035.691158	4.57306e-41
1035.254179	4.75969e-41
1034.817200	4.95393e-41
1034.380221	5.15611e-41
1033.943242	5.36654e-41
1033.506262	5.58555e-41
1033.069283	5.8135e-41
1032.632304	6.05076e-41
1032.195325	6.29769e-41
1031.758346	6.55471e-41
1031.321367	6.82221e-41
1030.884387	7.10063e-41
1030.447408	7.39041e-41
1030.010429	7.69202e-41
1029.573450	8.00593e-41
1029.136471	8.33266e-41
1028.699492	8.67272e-41
1028.262512	9.02666e-41
1027.825533	9.39504e-41
1027.388554	9.77846e-41
1026.951575	1.01775e-40
1026.514596	1.05929e-40
1026.077616	1.10252e-40
1025.640637	1.14751e-40
1025.203658	1.19434e-40
1024.766679	1.24308e-40
1024.329700	1.29381e-40
1023.892721	1.34661e-40
1023.455741	1.40157e-40
1023.018762	1.45877e-40
1022.581783	1.5183e-40
1022.144804	1.58026e-40
1021.707825	1.64475e-40
1021.270846	1.71187e-40
1020.833866	1.78173e-40
1020.396887	1.85445e-40
1019.959908	1.93013e-40
1019.522929	2.00889e-40
1019.085950	2.09088e-40
1018.648971	2.17621e-40
1018.211991	2.26502e-40
1017.775012	2.35745e-40
1017.338033	2.45366e-40
1016.901054	2.55379e-40
1016.464075	2.65801e-40
1016.027096	2.76648e-40
1015.590116	2.87938e-40
1015.153137	2.99688e-40
1014.716158	3.11918e-40
1014.279179	3.24648e-40
1013.842200	3.37896e-40
1013.405221	3.51686e-40
1012.968241	3.66038e-40
1012.531262	3.80975e-40
1012.094283	3.96522e-40
1011.657304	4.12704e-40
1011.220325	4.29546e-40
1010.783345	4.47076e-40
1010.346366	4.6532e-40
1009.909387	4.84309e-40
1009.472408	5.04074e-40
1009.035429	5.24644e-40
1008.598450	5.46054e-40
1008.161470	5.68338e-40
1007.724491	5.91531e-40
1007.287512	6.15671e-40
1006.850533	6.40796e-40
1006.413554	6.66946e-40
1005.976575	6.94163e-40
1005.539595	7.2249e-40
1005.102616	7.51974e-40
1004.665637	7.82661e-40
1004.228658	8.146e-40
1003.791679	8.47843e-40
1003.354700	8.82442e-40
1002.917720	9.18453e-40
1002.480741	9.55933e-40
1002.043762	9.94943e-40
1001.606783	1.03554e-39
1001.169804	1.0778e-39
1000.732825	1.12179e-39
1000.295845	1.16756e-39
999.858866	1.21521e-39
999.421887	1.2648e-39
998.984908	1.31641e-39
998.547929	1.37013e-39
998.110949	1.42605e-39
997.673970	1.48424e-39
997.236991	1.54481e-39
996.800012	1.60785e-39
996.363033	1.67346e-39
995.926054	1.74175e-39
995.489074	1.81283e-39
995.052095	1.88681e-39
994.615116	1.9638e-39
994.178137	2.04394e-39
993.741158	2.12735e-39
993.304179	2.21416e-39
992.867199	2.30451e-39
992.430220	2.39855e-39
991.993241	2.49643e-39
991.556262	2.59831e-39
991.119283	2.70434e-39
990.682304	2.81469e-39
990.245324	2.92955e-39
989.808345	3.0491e-39
989.371366	3.17352e-39
988.934387	3.30302e-39
988.497408	3.43781e-39
988.060429	3.5781e-39
987.623449	3.72411e-39
987.186470	3.87608e-39
986.749491	4.03425e-39
986.312512	4.19887e-39
985.875533	4.37021e-39
985.438554	4.54855e-39
985.001574	4.73416e-39
984.564595	4.92734e-39
984.127616	5.12841e-39
983.690637	5.33768e-39
983.253658	5.5555e-39
982.816678	5.7822e-39
982.379699	6.01815e-39
981.942720	6.26372e-39
981.505741	6.51932e-39
981.068762	6.78535e-39
980.631783	7.06224e-39
980.194803	7.35042e-39
979.757824	7.65036e-39
979.320845	7.96254e-39
978.883866	8.28746e-39
978.446887	8.62564e-39
978.009908	8.97762e-39
977.572928	9.34396e-39
977.135949	9.72525e-39
976.698970	1.01221e-38
976.261991	1.05351e-38
975.825012	1.0965e-38
975.388033	1.14125e-38
974.951053	1.18782e-38
974.514074	1.23629e-38
974.077095	1.28673e-38
973.640116	1.33924e-38
973.203137	1.39389e-38
972.766158	1.45077e-38
972.329178	1.50996e-38
971.892199	1.57158e-38
971.455220	1.63571e-38
971.018241	1.70245e-38
970.581262	1.77192e-38
970.144282	1.84423e-38
969.707303	1.91948e-38
969.270324	1.9978e-38
968.833345	2.07933e-38
968.396366	2.16417e-38
967.959387	2.25248e-38
967.522407	2.34439e-38
967.085428	2.44006e-38
966.648449	2.53962e-38
966.211470	2.64325e-38
965.774491	2.75111e-38
965.337512	2.86337e-38
964.900532	2.98021e-38
964.463553	3.10181e-38
964.026574	3.22838e-38
963.589595	3.36011e-38
963.152616	3.49722e-38
962.715637	3.63992e-38
962.278657	3.78845e-38
961.841678	3.94303e-38
961.404699	4.10393e-38
960.967720	4.27138e-38
960.530741	4.44567e-38
960.093762	4.62708e-38
959.656782	4.81588e-38
959.219803	5.01239e-38
958.782824	5.21691e-38
958.345845	5.42979e-38
957.908866	5.65134e-38
957.471887	5.88194e-38
957.034907	6.12195e-38
956.597928	6.37174e-38
956.160949	6.63174e-38
955.723970	6.90234e-38
955.286991	7.18398e-38
954.850011	7.47711e-38
954.413032	7.7822e-38
953.976053	8.09975e-38
953.539074	8.43024e-38
953.102095	8.77423e-38
952.665116	9.13225e-38
952.228136	9.50487e-38
951.791157	9.8927e-38
951.354178	1.02964e-37
950.917199	1.07165e-37
950.480220	1.11538e-37
950.043241	1.16089e-37
949.606261	1.20825e-37
949.169282	1.25755e-37
948.732303	1.30887e-37
948.295324	1.36227e-37
947.858345	1.41786e-37
947.421366	1.47571e-37
946.984386	1.53592e-37
946.547407	1.59859e-37
946.110428	1.66382e-37
945.673449	1.73171e-37
945.236470	1.80237e-37
944.799491	1.87591e-37
944.362511	1.95245e-37
943.925532	2.03212e-37
943.488553	2.11503e-37
943.051574	2.20133e-37
942.614595	2.29115e-37
942.177615	2.38463e-37
941.740636	2.48193e-37
941.303657	2.5832e-37
940.866678	2.6886e-37
940.429699	2.7983e-37
939.992720	2.91248e-37
939.555740	3.03131e-37
939.118761	3.155e-37
938.681782	3.28373e-37
938.244803	3.41771e-37
937.807824	3.55716e-37
937.370845	3.7023e-37
936.933865	3.85336e-37
936.496886	4.01058e-37
936.059907	4.17422e-37
935.622928	4.34454e-37
935.185949	4.5218e-37
934.748970	4.7063e-37
934.311990	4.89832e-37
933.875011	5.09818e-37
933.438032	5.30619e-37
933.001053	5.52269e-37
932.564074	5.74803e-37
932.127095	5.98256e-37
931.690115	6.22665e-37
931.253136	6.48071e-37
930.816157	6.74513e-37
930.379178	7.02034e-37
929.942199	7.30677e-37
929.505220	7.6049e-37
929.068240	7.91519e-37
928.631261	8.23813e-37
928.194282	8.57426e-37
927.757303	8.92409e-37
927.320324	9.2882e-37
926.883344	9.66717e-37
926.446365	1.00616e-36
926.009386	1.04721e-36
925.572407	1.08994e-36
925.135428	1.13441e-36
924.698449	1.18069e-36
924.261469	1.22887e-36
923.824490	1.279e-36
923.387511	1.33119e-36
922.950532	1.3855e-36
922.513553	1.44203e-36
922.076574	1.50087e-36
921.639594	1.5621e-36
921.202615	1.62583e-36
920.765636	1.69217e-36
920.328657	1.76121e-36
919.891678	1.83307e-36
919.454699	1.90786e-36
919.017719	1.9857e-36
918.580740	2.06671e-36
918.143761	2.15103e-36
917.706782	2.2388e-36
917.269803	2.33014e-36
916.832824	2.42521e-36
916.395844	2.52415e-36
915.958865	2.62714e-36
915.521886	2.73433e-36
915.084907	2.84588e-36
914.647928	2.96199e-36
914.210948	3.08284e-36
913.773969	3.20862e-36
913.336990	3.33953e-36
912.900011	3.47578e-36
912.463032	3.61759e-36
912.026053	3.76518e-36
911.589073	3.9188e-36
911.152094	4.07868e-36
910.715115	4.24509e-36
910.278136	4.41828e-36
909.841157	4.59855e-36
909.404178	4.78616e-36
908.967198	4.98143e-36
908.530219	5.18467e-36
908.093240	5.39619e-36
907.656261	5.61635e-36
907.219282	5.84549e-36
906.782303	6.08398e-36
906.345323	6.3322e-36
905.908344	6.59054e-36
905.471365	6.85942e-36
905.034386	7.13928e-36
904.597407	7.43055e-36
904.160428	7.7337e-36
903.723448	8.04922e-36
903.286469	8.37761e-36
902.849490	8.7194e-36
902.412511	9.07514e-36
901.975532	9.44539e-36
901.538553	9.83074e-36
901.101573	1.02318e-35
900.664594	1.06492e-35
900.227615	1.10837e-35
899.790636	1.15359e-35
899.353657	1.20065e-35
898.916677	1.24964e-35
898.479698	1.30062e-35
898.042719	1.35368e-35
897.605740	1.40891e-35
897.168761	1.46639e-35
896.731782	1.52621e-35
896.294802	1.58848e-35
895.857823	1.65329e-35
895.420844	1.72074e-35
894.983865	1.79094e-35
894.546886	1.864e-35
894.109907	1.94005e-35
893.672927	2.0192e-35
893.235948	2.10157e-35
892.798969	2.18731e-35
892.361990	2.27655e-35
891.925011	2.36942e-35
891.488032	2.46609e-35
891.051052	2.56669e-35
890.614073	2.67141e-35
890.177094	2.78039e-35
889.740115	2.89382e-35
889.303136	3.01188e-35
888.866157	3.13475e-35
888.429177	3.26264e-35
887.992198	3.39575e-35
887.555219	3.53428e-35
887.118240	3.67846e-35
886.681261	3.82853e-35
886.244281	3.98472e-35
885.807302	4.14728e-35
885.370323	4.31648e-35
884.933344	4.49257e-35
884.496365	4.67585e-35
884.059386	4.86661e-35
883.622406	5.06514e-35
883.185427	5.27178e-35
882.748448	5.48685e-35
882.311469	5.71069e-35
881.874490	5.94366e-35
881.437511	6.18613e-35
881.000531	6.4385e-35
880.563552	6.70116e-35
880.126573	6.97454e-35
879.689594	7.25907e-35
879.252615	7.5552e-35
878.815636	7.86342e-35
878.378656	8.18421e-35
877.941677	8.51808e-35
877.504698	8.86558e-35
877.067719	9.22725e-35
876.630740	9.60368e-35
876.193761	9.99546e-35
875.756781	1.04032e-34
875.319802	1.08276e-34
874.882823	1.12693e-34
874.445844	1.17291e-34
874.008865	1.22075e-34
873.571886	1.27055e-34
873.134906	1.32239e-34
872.697927	1.37633e-34
872.260948	1.43248e-34
871.823969	1.49092e-34
871.386990	1.55174e-34
870.950010	1.61504e-34
870.513031	1.68092e-34
870.076052	1.7495e-34
869.639073	1.82087e-34
869.202094	1.89515e-34
868.765115	1.97246e-34
868.328135	2.05292e-34
867.891156	2.13667e-34
867.454177	2.22383e-34
867.017198	2.31455e-34
866.580219	2.40897e-34
866.143240	2.50724e-34
865.706260	2.60952e-34
865.269281	2.71597e-34
864.832302	2.82676e-34
864.395323	2.94208e-34
863.958344	3.0621e-34
863.521365	3.18701e-34
863.084385	3.31702e-34
862.647406	3.45233e-34
862.210427	3.59316e-34
861.773448	3.73974e-34
861.336469	3.89229e-34
860.899490	4.05107e-34
860.462510	4.21633e-34
860.025531	4.38832e-34
859.588552	4.56734e-34
859.151573	4.75365e-34
858.714594	4.94757e-34
858.277614	5.14939e-34
857.840635	5.35945e-34
857.403656	5.57807e-34
856.966677	5.80562e-34
856.529698	6.04244e-34
856.092719	6.28893e-34
855.655739	6.54547e-34
855.218760	6.81247e-34
854.781781	7.09037e-34
854.344802	7.3796e-34
853.907823	7.68063e-34
853.470844	7.99394e-34
853.033864	8.32003e-34
852.596885	8.65942e-34
852.159906	9.01266e-34
851.722927	9.3803e-34
851.285948	9.76294e-34
850.848969	1.01612e-33
850.411989	1.05757e-33
849.975010	1.10071e-33
849.538031	1.14561e-33
849.101052	1.19234e-33
848.664073	1.24098e-33
848.227094	1.2916e-33
847.790114	1.34428e-33
847.353135	1.39912e-33
846.916156	1.45619e-33
846.479177	1.51559e-33
846.042198	1.57741e-33
845.605219	1.64176e-33
845.168239	1.70873e-33
844.731260	1.77843e-33
844.294281	1.85097e-33
843.857302	1.92647e-33
843.420323	2.00505e-33
842.983343	2.08684e-33
842.546364	2.17197e-33
842.109385	2.26056e-33
841.672406	2.35277e-33
841.235427	2.44874e-33
840.798448	2.54863e-33
840.361468	2.65259e-33
839.924489	2.76079e-33
839.487510	2.8734e-33
839.050531	2.99061e-33
838.613552	3.11259e-33
838.176573	3.23956e-33
837.739593	3.3717e-33
837.302614	3.50923e-33
836.865635	3.65237e-33
836.428656	3.80135e-33
835.991677	3.95641e-33
835.554698	4.11779e-33
835.117718	4.28575e-33
834.680739	4.46057e-33
834.243760	4.64251e-33
833.806781	4.83188e-33
833.369802	5.02897e-33
832.932823	5.23409e-33
832.495843	5.44759e-33
832.058864	5.66979e-33
831.621885	5.90106e-33
831.184906	6.14176e-33
830.747927	6.39227e-33
830.310947	6.65301e-33
829.873968	6.92438e-33
829.436989	7.20682e-33
829.000010	7.50077e-33
828.563031	7.80672e-33
828.126052	8.12515e-33
827.689072	8.45656e-33
827.252093	8.80149e-33
826.815114	9.16049e-33
826.378135	9.53414e-33
825.941156	9.92302e-33
825.504177	1.03278e-32
825.067197	1.0749e-32
824.630218	1.11874e-32
824.193239	1.16438e-32
823.756260	1.21187e-32
823.319281	1.2613e-32
822.882302	1.31274e-32
822.445322	1.36629e-32
822.008343	1.42202e-32
821.571364	1.48002e-32
821.134385	1.54038e-32
820.697406	1.60321e-32
820.260427	1.6686e-32
819.823447	1.73666e-32
819.386468	1.8075e-32
818.949489	1.88122e-32
818.512510	1.95795e-32
818.075531	2.03781e-32
817.638552	2.12093e-32
817.201572	2.20743e-32
816.764593	2.29747e-32
816.327614	2.39117e-32
815.890635	2.4887e-32
815.453656	2.59021e-32
815.016676	2.69586e-32
814.579697	2.80581e-32
814.142718	2.92025e-32
813.705739	3.03936e-32
813.268760	3.16332e-32
812.831781	3.29235e-32
812.394801	3.42663e-32
811.957822	3.56639e-32
811.520843	3.71185e-32
811.083864	3.86324e-32
810.646885	4.02081e-32
810.209906	4.1848e-32
809.772926	4.35548e-32
809.335947	4.53313e-32
808.898968	4.71801e-32
808.461989	4.91044e-32
808.025010	5.11072e-32
807.588031	5.31916e-32
807.151051	5.53611e-32
806.714072	5.7619e-32
806.277093	5.99691e-32
805.840114	6.24149e-32
805.403135	6.49606e-32
804.966156	6.761e-32
804.529176	7.03675e-32
804.092197	7.32375e-32
803.655218	7.62245e-32
803.218239	7.93333e-32
802.781260	8.25689e-32
802.344281	8.59365e-32
801.907301	8.94414e-32
801.470322	9.30893e-32
801.033343	9.68859e-32
800.596364	1.00837e-31
800.159385	1.0495e-31
799.722405	1.0923e-31
799.285426	1.13685e-31
798.848447	1.18322e-31
798.411468	1.23148e-31
797.974489	1.2817e-31
797.537510	1.33397e-31
797.100530	1.38838e-31
796.663551	1.445e-31
796.226572	1.50394e-31
795.789593	1.56527e-31
795.352614	1.62911e-31
794.915635	1.69555e-31
794.478655	1.7647e-31
794.041676	1.83667e-31
793.604697	1.91158e-31
793.167718	1.98954e-31
792.730739	2.07068e-31
792.293760	2.15513e-31
791.856780	2.24303e-31
791.419801	2.3345e-31
790.982822	2.42971e-31
790.545843	2.5288e-31
790.108864	2.63194e-31
789.671885	2.73928e-31
789.234905	2.85099e-31
788.797926	2.96726e-31
788.360947	3.08828e-31
787.923968	3.21423e-31
787.486989	3.34531e-31
787.050009	3.48174e-31
786.613030	3.62374e-31
786.176051	3.77152e-31
785.739072	3.92533e-31
785.302093	4.08542e-31
784.865114	4.25203e-31
784.428134	4.42544e-31
783.991155	4.60592e-31
783.554176	4.79376e-31
783.117197	4.98926e-31
782.680218	5.19273e-31
782.243239	5.4045e-31
781.806259	5.6249e-31
781.369280	5.8543e-31
780.932301	6.09305e-31
780.495322	6.34153e-31
780.058343	6.60015e-31
779.621364	6.86931e-31
779.184384	7.14945e-31
778.747405	7.44102e-31
778.310426	7.74447e-31
777.873447	8.0603e-31
777.436468	8.38901e-31
776.999489	8.73113e-31
776.562509	9.08719e-31
776.125530	9.45778e-31
775.688551	9.84347e-31
775.251572	1.02449e-30
774.814593	1.06627e-30
774.377614	1.10975e-30
773.940634	1.15501e-30
773.503655	1.20211e-30
773.066676	1.25113e-30
772.629697	1.30216e-30
772.192718	1.35526e-30
771.755738	1.41053e-30
771.318759	1.46805e-30
770.881780	1.52791e-30
770.444801	1.59022e-30
770.007822	1.65507e-30
769.570843	1.72257e-30
769.133863	1.79281e-30
768.696884	1.86592e-30
768.259905	1.94201e-30
767.822926	2.02121e-30
767.385947	2.10363e-30
766.948968	2.18942e-30
766.511988	2.2787e-30
766.075009	2.37162e-30
765.638030	2.46834e-30
765.201051	2.56899e-30
764.764072	2.67376e-30
764.327093	2.78279e-30
763.890113	2.89627e-30
763.453134	3.01438e-30
763.016155	3.1373e-30
762.579176	3.26523e-30
762.142197	3.39839e-30
761.705218	3.53697e-30
761.268238	3.6812e-30
760.831259	3.83131e-30
760.394280	3.98755e-30
759.957301	4.15015e-30
759.520322	4.31939e-30
759.083342	4.49553e-30
758.646363	4.67885e-30
758.209384	4.86964e-30
757.772405	5.06821e-30
757.335426	5.27488e-30
756.898447	5.48998e-30
756.461467	5.71385e-30
756.024488	5.94685e-30
755.587509	6.18935e-30
755.150530	6.44173e-30
754.713551	6.70441e-30
754.276572	6.9778e-30
753.839592	7.26234e-30
753.402613	7.55847e-30
752.965634	7.86669e-30
752.528655	8.18747e-30
752.091676	8.52133e-30
751.654697	8.8688e-30
751.217717	9.23044e-30
750.780738	9.60683e-30
750.343759	9.99857e-30
749.906780	1.04063e-29
749.469801	1.08306e-29
749.032822	1.12722e-29
748.595842	1.17319e-29
748.158863	1.22103e-29
747.721884	1.27082e-29
747.284905	1.32263e-29
746.847926	1.37657e-29
746.410947	1.4327e-29
745.973967	1.49112e-29
745.536988	1.55192e-29
745.100009	1.6152e-29
744.663030	1.68106e-29
744.226051	1.74961e-29
743.789071	1.82095e-29
743.352092	1.8952e-29
742.915113	1.97247e-29
742.478134	2.0529e-29
742.041155	2.13661e-29
741.604176	2.22373e-29
741.167196	2.3144e-29
740.730217	2.40877e-29
740.293238	2.50699e-29
739.856259	2.60921e-29
739.419280	2.7156e-29
738.982301	2.82633e-29
738.545321	2.94157e-29
738.108342	3.06152e-29
737.671363	3.18635e-29
737.234384	3.31627e-29
736.797405	3.45149e-29
736.360426	3.59222e-29
735.923446	3.73869e-29
735.486467	3.89113e-29
735.049488	4.04979e-29
734.612509	4.21491e-29
734.175530	4.38677e-29
733.738551	4.56564e-29
733.301571	4.7518e-29
732.864592	4.94554e-29
732.427613	5.14719e-29
731.990634	5.35706e-29
731.553655	5.57548e-29
731.116675	5.80282e-29
730.679696	6.03942e-29
730.242717	6.28566e-29
729.805738	6.54195e-29
729.368759	6.80868e-29
728.931780	7.08629e-29
728.494800	7.37522e-29
728.057821	7.67593e-29
727.620842	7.98889e-29
727.183863	8.31462e-29
726.746884	8.65363e-29
726.309905	9.00646e-29
725.872925	9.37367e-29
725.435946	9.75586e-29
724.998967	1.01536e-28
724.561988	1.05676e-28
724.125009	1.09985e-28
723.688030	1.14469e-28
723.251050	1.19136e-28
722.814071	1.23994e-28
722.377092	1.29049e-28
721.940113	1.3431e-28
721.503134	1.39787e-28
721.066155	1.45486e-28
720.629175	1.51417e-28
720.192196	1.57591e-28
719.755217	1.64016e-28
719.318238	1.70703e-28
718.881259	1.77663e-28
718.444280	1.84906e-28
718.007300	1.92445e-28
717.570321	2.00291e-28
717.133342	2.08457e-28
716.696363	2.16956e-28
716.259384	2.25802e-28
715.822404	2.35008e-28
715.385425	2.44589e-28
714.948446	2.54561e-28
714.511467	2.6494e-28
714.074488	2.75741e-28
713.637509	2.86983e-28
713.200529	2.98683e-28
712.763550	3.10861e-28
712.326571	3.23534e-28
711.889592	3.36725e-28
711.452613	3.50453e-28
711.015634	3.64741e-28
710.578654	3.79611e-28
710.141675	3.95087e-28
709.704696	4.11195e-28
709.267717	4.27959e-28
708.830738	4.45406e-28
708.393759	4.63565e-28
707.956779	4.82464e-28
707.519800	5.02134e-28
707.082821	5.22605e-28
706.645842	5.43911e-28
706.208863	5.66085e-28
705.771884	5.89164e-28
705.334904	6.13183e-28
704.897925	6.38182e-28
704.460946	6.64199e-28
704.023967	6.91277e-28
703.586988	7.19459e-28
703.150008	7.4879e-28
702.713029	7.79317e-28
702.276050	8.11088e-28
701.839071	8.44154e-28
701.402092	8.78568e-28
700.965113	9.14385e-28
700.528133	9.51662e-28
700.091154	9.90459e-28
699.654175	1.03084e-27
699.217196	1.07286e-27
698.780217	1.1166e-27
698.343238	1.16212e-27
697.906258	1.2095e-27
697.469279	1.2588e-27
697.032300	1.31012e-27
696.595321	1.36353e-27
696.158342	1.41912e-27
695.721363	1.47697e-27
695.284383	1.53718e-27
694.847404	1.59984e-27
694.410425	1.66506e-27
693.973446	1.73294e-27
693.536467	1.80359e-27
693.099488	1.87711e-27
692.662508	1.95363e-27
692.225529	2.03327e-27
691.788550	2.11616e-27
691.351571	2.20243e-27
690.914592	2.29221e-27
690.477613	2.38565e-27
690.040633	2.4829e-27
689.603654	2.58412e-27
689.166675	2.68946e-27
688.729696	2.7991e-27
688.292717	2.9132e-27
687.855737	3.03196e-27
687.418758	3.15556e-27
686.981779	3.28419e-27
686.544800	3.41807e-27
686.107821	3.55741e-27
685.670842	3.70242e-27
685.233862	3.85335e-27
684.796883	4.01043e-27
684.359904	4.17391e-27
683.922925	4.34405e-27
683.485946	4.52113e-27
683.048967	4.70543e-27
682.611987	4.89724e-27
682.175008	5.09687e-27
681.738029	5.30464e-27
681.301050	5.52087e-27
680.864071	5.74592e-27
680.427092	5.98014e-27
679.990112	6.22391e-27
679.553133	6.47762e-27
679.116154	6.74167e-27
678.679175	7.01648e-27
678.242196	7.30249e-27
677.805217	7.60016e-27
677.368237	7.90996e-27
676.931258	8.23239e-27
676.494279	8.56796e-27
676.057300	8.91721e-27
675.620321	9.28069e-27
675.183341	9.65899e-27
674.746362	1.00527e-26
674.309383	1.04625e-26
673.872404	1.0889e-26
673.435425	1.13328e-26
672.998446	1.17947e-26
672.561466	1.22755e-26
672.124487	1.27759e-26
671.687508	1.32966e-26
671.250529	1.38386e-26
670.813550	1.44027e-26
670.376571	1.49898e-26
669.939591	1.56008e-26
669.502612	1.62367e-26
669.065633	1.68985e-26
668.628654	1.75873e-26
668.191675	1.83042e-26
667.754696	1.90502e-26
667.317716	1.98267e-26
666.880737	2.06349e-26
666.443758	2.1476e-26
666.006779	2.23513e-26
665.569800	2.32624e-26
665.132821	2.42105e-26
664.695841	2.51973e-26
664.258862	2.62244e-26
663.821883	2.72933e-26
663.384904	2.84057e-26
662.947925	2.95635e-26
662.510946	3.07685e-26
662.073966	3.20226e-26
661.636987	3.33278e-26
661.200008	3.46862e-26
660.763029	3.61e-26
660.326050	3.75714e-26
659.889070	3.91028e-26
659.452091	4.06965e-26
659.015112	4.23553e-26
658.578133	4.40816e-26
658.141154	4.58783e-26
657.704175	4.77482e-26
657.267195	4.96943e-26
656.830216	5.17197e-26
656.393237	5.38277e-26
655.956258	5.60216e-26
655.519279	5.83049e-26
655.082300	6.06813e-26
654.645320	6.31545e-26
654.208341	6.57285e-26
653.771362	6.84074e-26
653.334383	7.11955e-26
652.897404	7.40972e-26
652.460425	7.71172e-26
652.023445	8.02603e-26
651.586466	8.35314e-26
651.149487	8.69358e-26
650.712508	9.0479e-26
650.275529	9.41666e-26
649.838550	9.80045e-26
649.401570	1.01999e-25
648.964591	1.06156e-25
648.527612	1.10482e-25
648.090633	1.14985e-25
647.653654	1.19671e-25
647.216674	1.24549e-25
646.779695	1.29625e-25
646.342716	1.34908e-25
645.905737	1.40406e-25
645.468758	1.46128e-25
645.031779	1.52084e-25
644.594799	1.58282e-25
644.157820	1.64733e-25
643.720841	1.71446e-25
643.283862	1.78434e-25
642.846883	1.85705e-25
642.409904	1.93274e-25
641.972924	2.01151e-25
641.535945	2.09348e-25
641.098966	2.1788e-25
640.661987	2.2676e-25
640.225008	2.36001e-25
639.788029	2.45619e-25
639.351049	2.55629e-25
638.914070	2.66047e-25
638.477091	2.76889e-25
638.040112	2.88173e-25
637.603133	2.99917e-25
637.166154	3.1214e-25
636.729174	3.2486e-25
636.292195	3.38099e-25
635.855216	3.51878e-25
635.418237	3.66218e-25
634.981258	3.81142e-25
634.544279	3.96675e-25
634.107299	4.1284e-25
633.670320	4.29664e-25
633.233341	4.47174e-25
632.796362	4.65397e-25
632.359383	4.84363e-25
631.922403	5.04102e-25
631.485424	5.24645e-25
631.048445	5.46025e-25
630.611466	5.68276e-25
630.174487	5.91434e-25
629.737508	6.15536e-25
629.300528	6.4062e-25
628.863549	6.66726e-25
628.426570	6.93895e-25
627.989591	7.22172e-25
627.552612	7.51601e-25
627.115633	7.8223e-25
626.678653	8.14106e-25
626.241674	8.47281e-25
625.804695	8.81808e-25
625.367716	9.17742e-25
624.930737	9.5514e-25
624.493758	9.94061e-25
624.056778	1.03457e-24
623.619799	1.07673e-24
623.182820	1.1206e-24
622.745841	1.16627e-24
622.308862	1.21379e-24
621.871883	1.26325e-24
621.434903	1.31473e-24
620.997924	1.3683e-24
620.560945	1.42406e-24
620.123966	1.48209e-24
619.686987	1.54248e-24
619.250007	1.60534e-24
618.813028	1.67075e-24
618.376049	1.73883e-24
617.939070	1.80969e-24
617.502091	1.88343e-24
617.065112	1.96017e-24
616.628132	2.04005e-24
616.191153	2.12317e-24
615.754174	2.20969e-24
615.317195	2.29973e-24
614.880216	2.39343e-24
614.443237	2.49096e-24
614.006257	2.59246e-24
613.569278	2.69809e-24
613.132299	2.80803e-24
612.695320	2.92245e-24
612.258341	3.04153e-24
611.821362	3.16546e-24
611.384382	3.29444e-24
610.947403	3.42868e-24
610.510424	3.56839e-24
610.073445	3.71378e-24
609.636466	3.8651e-24
609.199487	4.02259e-24
608.762507	4.18649e-24
608.325528	4.35708e-24
607.888549	4.53461e-24
607.451570	4.71937e-24
607.014591	4.91166e-24
606.577612	5.11179e-24
606.140632	5.32007e-24
605.703653	5.53683e-24
605.266674	5.76243e-24
604.829695	5.99722e-24
604.392716	6.24157e-24
603.955736	6.49588e-24
603.518757	6.76055e-24
603.081778	7.036e-24
602.644799	7.32267e-24
602.207820	7.62103e-24
601.770841	7.93154e-24
601.333861	8.2547e-24
600.896882	8.59102e-24
600.459903	8.94105e-24
600.022924	9.30533e-24
599.585945	9.68446e-24
599.148966	1.0079e-23
598.711986	1.04897e-23
598.275007	1.09171e-23
597.838028	1.13618e-23
597.401049	1.18248e-23
596.964070	1.23065e-23
596.527091	1.28079e-23
596.090111	1.33297e-23
595.653132	1.38728e-23
595.216153	1.4438e-23
594.779174	1.50263e-23
594.342195	1.56384e-23
593.905216	1.62756e-23
593.468236	1.69387e-23
593.031257	1.76288e-23
592.594278	1.8347e-23
592.157299	1.90945e-23
591.720320	1.98724e-23
591.283340	2.0682e-23
590.846361	2.15246e-23
590.409382	2.24015e-23
589.972403	2.33141e-23
589.535424	2.4264e-23
589.098445	2.52525e-23
588.661465	2.62813e-23
588.224486	2.73519e-23
587.787507	2.84663e-23
587.350528	2.9626e-23
586.913549	3.08329e-23
586.476570	3.2089e-23
586.039590	3.33963e-23
585.602611	3.47568e-23
585.165632	3.61728e-23
584.728653	3.76464e-23
584.291674	3.918e-23
583.854695	4.07762e-23
583.417715	4.24373e-23
582.980736	4.41661e-23
582.543757	4.59654e-23
582.106778	4.78379e-23
581.669799	4.97867e-23
581.232820	5.18149e-23
580.795840	5.39257e-23
580.358861	5.61225e-23
579.921882	5.84088e-23
579.484903	6.07882e-23
579.047924	6.32645e-23
578.610945	6.58417e-23
578.173965	6.85238e-23
577.736986	7.13153e-23
577.300007	7.42204e-23
576.863028	7.72438e-23
576.426049	8.03904e-23
575.989069	8.36652e-23
575.552090	8.70734e-23
575.115111	9.06204e-23
574.678132	9.43119e-23
574.241153	9.81537e-23
573.804174	1.02152e-22
573.367194	1.06313e-22
572.930215	1.10644e-22
572.493236	1.15151e-22
572.056257	1.19842e-22
571.619278	1.24723e-22
571.182299	1.29804e-22
570.745319	1.35091e-22
570.308340	1.40594e-22
569.871361	1.46321e-22
569.434382	1.52281e-22
568.997403	1.58484e-22
568.560424	1.6494e-22
568.123444	1.71658e-22
567.686465	1.7865e-22
567.249486	1.85927e-22
566.812507	1.93501e-22
566.375528	2.01383e-22
565.938549	2.09586e-22
565.501569	2.18122e-22
565.064590	2.27007e-22
564.627611	2.36254e-22
564.190632	2.45877e-22
563.753653	2.55892e-22
563.316673	2.66315e-22
562.879694	2.77162e-22
562.442715	2.88451e-22
562.005736	3.002e-22
561.568757	3.12428e-22
561.131778	3.25153e-22
560.694798	3.38397e-22
560.257819	3.5218e-22
559.820840	3.66525e-22
559.383861	3.81454e-22
558.946882	3.9699e-22
558.509903	4.1316e-22
558.072923	4.29988e-22
557.635944	4.47501e-22
557.198965	4.65728e-22
556.761986	4.84697e-22
556.325007	5.04438e-22
555.888028	5.24983e-22
555.451048	5.46366e-22
555.014069	5.68619e-22
554.577090	5.91778e-22
554.140111	6.1588e-22
553.703132	6.40964e-22
553.266153	6.67069e-22
552.829173	6.94238e-22
552.392194	7.22513e-22
551.955215	7.51939e-22
551.518236	7.82564e-22
551.081257	8.14436e-22
550.644278	8.47606e-22
550.207298	8.82126e-22
549.770319	9.18053e-22
549.333340	9.55442e-22
548.896361	9.94355e-22
548.459382	1.03485e-21
548.022402	1.077e-21
547.585423	1.12086e-21
547.148444	1.16651e-21
546.711465	1.21402e-21
546.274486	1.26346e-21
545.837507	1.31491e-21
545.400527	1.36846e-21
544.963548	1.42419e-21
544.526569	1.48219e-21
544.089590	1.54256e-21
543.652611	1.60538e-21
543.215632	1.67076e-21
542.778652	1.7388e-21
542.341673	1.80961e-21
541.904694	1.8833e-21
541.467715	1.96e-21
541.030736	2.03982e-21
540.593757	2.12289e-21
540.156777	2.20934e-21
539.719798	2.29931e-21
539.282819	2.39295e-21
538.845840	2.4904e-21
538.408861	2.59181e-21
537.971882	2.69736e-21
537.534902	2.8072e-21
537.097923	2.92152e-21
536.660944	3.04049e-21
536.223965	3.1643e-21
535.786986	3.29316e-21
535.350006	3.42726e-21
534.913027	3.56683e-21
534.476048	3.71208e-21
534.039069	3.86324e-21
533.602090	4.02055e-21
533.165111	4.18427e-21
532.728131	4.35466e-21
532.291152	4.53199e-21
531.854173	4.71653e-21
531.417194	4.90859e-21
530.980215	5.10847e-21
530.543236	5.31648e-21
530.106256	5.53297e-21
529.669277	5.75827e-21
529.232298	5.99275e-21
528.795319	6.23677e-21
528.358340	6.49072e-21
527.921361	6.75502e-21
527.484381	7.03007e-21
527.047402	7.31633e-21
526.610423	7.61424e-21
526.173444	7.92428e-21
525.736465	8.24694e-21
525.299486	8.58274e-21
524.862506	8.93221e-21
524.425527	9.29591e-21
523.988548	9.67441e-21
523.551569	1.00683e-20
523.114590	1.04783e-20
522.677611	1.09049e-20
522.240631	1.13489e-20
521.803652	1.1811e-20
521.366673	1.22919e-20
520.929694	1.27924e-20
520.492715	1.33133e-20
520.055735	1.38553e-20
519.618756	1.44195e-20
519.181777	1.50066e-20
518.744798	1.56176e-20
518.307819	1.62534e-20
517.870840	1.69152e-20
517.433860	1.76039e-20
516.996881	1.83206e-20
516.559902	1.90665e-20
516.122923	1.98428e-20
515.685944	2.06507e-20
515.248965	2.14915e-20
514.811985	2.23665e-20
514.375006	2.32771e-20
513.938027	2.42248e-20
513.501048	2.5211e-20
513.064069	2.62375e-20
512.627090	2.73057e-20
512.190110	2.84174e-20
511.753131	2.95743e-20
511.316152	3.07783e-20
510.879173	3.20314e-20
510.442194	3.33354e-20
510.005215	3.46926e-20
509.568235	3.6105e-20
509.131256	3.75749e-20
508.694277	3.91046e-20
508.257298	4.06966e-20
507.820319	4.23533e-20
507.383339	4.40776e-20
506.946360	4.5872e-20
506.509381	4.77394e-20
506.072402	4.96829e-20
505.635423	5.17055e-20
505.198444	5.38104e-20
504.761464	5.6001e-20
504.324485	5.82808e-20
503.887506	6.06533e-20
503.450527	6.31225e-20
503.013548	6.56921e-20
502.576569	6.83663e-20
502.139589	7.11494e-20
501.702610	7.40458e-20
501.265631	7.706e-20
500.828652	8.0197e-20
500.391673	8.34616e-20
499.954694	8.68591e-20
499.517714	9.03949e-20
499.080735	9.40746e-20
498.643756	9.79041e-20
498.206777	1.01889e-19
497.769798	1.06037e-19
497.332819	1.10353e-19
496.895839	1.14845e-19
496.458860	1.1952e-19
496.021881	1.24385e-19
495.584902	1.29449e-19
495.147923	1.34718e-19
494.710944	1.40201e-19
494.273964	1.45908e-19
493.836985	1.51847e-19
493.400006	1.58028e-19
492.963027	1.64461e-19
492.526048	1.71155e-19
492.089068	1.78122e-19
491.652089	1.85372e-19
491.215110	1.92917e-19
490.778131	2.00769e-19
490.341152	2.08941e-19
489.904173	2.17446e-19
489.467193	2.26296e-19
489.030214	2.35507e-19
488.593235	2.45093e-19
488.156256	2.55069e-19
487.719277	2.6545e-19
487.282298	2.76255e-19
486.845318	2.87499e-19
486.408339	2.992e-19
485.971360	3.11378e-19
485.534381	3.24051e-19
485.097402	3.3724e-19
484.660423	3.50966e-19
484.223443	3.6525e-19
483.786464	3.80116e-19
483.349485	3.95587e-19
482.912506	4.11687e-19
482.475527	4.28442e-19
482.038548	4.45879e-19
481.601568	4.64026e-19
481.164589	4.82911e-19
480.727610	5.02565e-19
480.290631	5.23018e-19
479.853652	5.44304e-19
479.416672	5.66456e-19
478.979693	5.8951e-19
478.542714	6.13501e-19
478.105735	6.38469e-19
477.668756	6.64452e-19
477.231777	6.91493e-19
476.794797	7.19635e-19
476.357818	7.48921e-19
475.920839	7.79399e-19
475.483860	8.11118e-19
475.046881	8.44127e-19
474.609902	8.78479e-19
474.172922	9.14228e-19
473.735943	9.51433e-19
473.298964	9.90151e-19
472.861985	1.03044e-18
472.425006	1.07238e-18
471.988027	1.11602e-18
471.551047	1.16143e-18
471.114068	1.2087e-18
470.677089	1.25788e-18
470.240110	1.30907e-18
469.803131	1.36234e-18
469.366152	1.41778e-18
468.929172	1.47547e-18
468.492193	1.53551e-18
468.055214	1.59799e-18
467.618235	1.66302e-18
467.181256	1.73069e-18
466.744277	1.80111e-18
466.307297	1.8744e-18
465.870318	1.95067e-18
465.433339	2.03004e-18
464.996360	2.11265e-18
464.559381	2.19861e-18
464.122401	2.28807e-18
463.685422	2.38117e-18
463.248443	2.47806e-18
462.811464	2.57889e-18
462.374485	2.68383e-18
461.937506	2.79303e-18
461.500526	2.90667e-18
461.063547	3.02494e-18
460.626568	3.14802e-18
460.189589	3.2761e-18
459.752610	3.4094e-18
459.315631	3.54812e-18
458.878651	3.69248e-18
458.441672	3.84272e-18
458.004693	3.99907e-18
457.567714	4.16177e-18
457.130735	4.3311e-18
456.693756	4.50732e-18
456.256776	4.6907e-18
455.819797	4.88154e-18
455.382818	5.08015e-18
454.945839	5.28683e-18
454.508860	5.50193e-18
454.071881	5.72577e-18
453.634901	5.95872e-18
453.197922	6.20114e-18
452.760943	6.45343e-18
452.323964	6.71597e-18
451.886985	6.9892e-18
451.450005	7.27354e-18
451.013026	7.56945e-18
450.576047	7.87739e-18
450.139068	8.19786e-18
449.702089	8.53137e-18
449.265110	8.87844e-18
448.828130	9.23963e-18
448.391151	9.61551e-18
447.954172	1.00067e-17
447.517193	1.04138e-17
447.080214	1.08374e-17
446.643235	1.12783e-17
446.206255	1.17371e-17
445.769276	1.22145e-17
445.332297	1.27114e-17
444.895318	1.32285e-17
444.458339	1.37666e-17
444.021360	1.43266e-17
443.584380	1.49094e-17
443.147401	1.55159e-17
442.710422	1.6147e-17
442.273443	1.68039e-17
441.836464	1.74874e-17
441.399485	1.81987e-17
440.962505	1.8939e-17
440.525526	1.97094e-17
440.088547	2.05111e-17
439.651568	2.13454e-17
439.214589	2.22136e-17
438.777610	2.31172e-17
438.340630	2.40575e-17
437.903651	2.5036e-17
437.466672	2.60543e-17
437.029693	2.71141e-17
436.592714	2.82169e-17
436.155734	2.93646e-17
435.718755	3.0559e-17
435.281776	3.18019e-17
434.844797	3.30954e-17
434.407818	3.44414e-17
433.970839	3.58423e-17
433.533859	3.73001e-17
433.096880	3.88171e-17
432.659901	4.03959e-17
432.222922	4.20388e-17
431.785943	4.37486e-17
431.348964	4.55279e-17
430.911984	4.73795e-17
430.475005	4.93065e-17
430.038026	5.13118e-17
429.601047	5.33986e-17
429.164068	5.55703e-17
428.727089	5.78303e-17
428.290109	6.01822e-17
427.853130	6.26297e-17
427.416151	6.51767e-17
426.979172	6.78273e-17
426.542193	7.05857e-17
426.105214	7.34563e-17
425.668234	7.64435e-17
425.231255	7.95522e-17
424.794276	8.27873e-17
424.357297	8.6154e-17
423.920318	8.96575e-17
423.483338	9.33035e-17
423.046359	9.70977e-17
422.609380	1.01046e-16
422.172401	1.05155e-16
421.735422	1.09431e-16
421.298443	1.13881e-16
420.861463	1.18512e-16
420.424484	1.23331e-16
419.987505	1.28346e-16
419.550526	1.33565e-16
419.113547	1.38996e-16
418.676568	1.44648e-16
418.239588	1.5053e-16
417.802609	1.56651e-16
417.365630	1.63021e-16
416.928651	1.69649e-16
416.491672	1.76547e-16
416.054693	1.83726e-16
415.617713	1.91196e-16
415.180734	1.9897e-16
414.743755	2.0706e-16
414.306776	2.15479e-16
413.869797	2.2424e-16
413.432818	2.33358e-16
412.995838	2.42846e-16
412.558859	2.52719e-16
412.121880	2.62994e-16
411.684901	2.73687e-16
411.247922	2.84814e-16
410.810943	2.96394e-16
410.373963	3.08444e-16
409.936984	3.20984e-16
409.500005	3.34034e-16
409.063026	3.47615e-16
408.626047	3.61747e-16
408.189067	3.76454e-16
407.752088	3.91759e-16
407.315109	4.07685e-16
406.878130	4.24259e-16
406.441151	4.41507e-16
406.004172	4.59456e-16
405.567192	4.78134e-16
405.130213	4.97571e-16
404.693234	5.17799e-16
404.256255	5.38848e-16
403.819276	5.60754e-16
403.382297	5.83549e-16
402.945317	6.07271e-16
402.508338	6.31957e-16
402.071359	6.57646e-16
401.634380	6.84379e-16
401.197401	7.12199e-16
400.760422	7.4115e-16
400.323442	7.71277e-16
399.886463	8.02628e-16
399.449484	8.35254e-16
399.012505	8.69205e-16
398.575526	9.04536e-16
398.138547	9.41303e-16
397.701567	9.79565e-16
397.264588	1.01938e-15
396.827609	1.06081e-15
396.390630	1.10393e-15
395.953651	1.1488e-15
395.516671	1.1955e-15
395.079692	1.24409e-15
394.642713	1.29465e-15
394.205734	1.34727e-15
393.768755	1.40203e-15
393.331776	1.45901e-15
392.894796	1.51831e-15
392.457817	1.58002e-15
392.020838	1.64424e-15
391.583859	1.71106e-15
391.146880	1.7806e-15
390.709901	1.85297e-15
390.272921	1.92828e-15
389.835942	2.00664e-15
389.398963	2.08819e-15
388.961984	2.17306e-15
388.525005	2.26137e-15
388.088026	2.35327e-15
387.651046	2.4489e-15
387.214067	2.54842e-15
386.777088	2.65199e-15
386.340109	2.75976e-15
385.903130	2.87191e-15
385.466151	2.98861e-15
385.029171	3.11006e-15
384.592192	3.23644e-15
384.155213	3.36796e-15
383.718234	3.50482e-15
383.281255	3.64723e-15
382.844276	3.79544e-15
382.407296	3.94966e-15
381.970317	4.11016e-15
381.533338	4.27717e-15
381.096359	4.45096e-15
380.659380	4.63182e-15
380.222400	4.82002e-15
379.785421	5.01587e-15
379.348442	5.21967e-15
378.911463	5.43175e-15
378.474484	5.65245e-15
378.037505	5.88211e-15
377.600525	6.1211e-15
377.163546	6.3698e-15
376.726567	6.6286e-15
376.289588	6.89792e-15
375.852609	7.17817e-15
375.415630	7.4698e-15
374.978650	7.77329e-15
374.541671	8.08909e-15
374.104692	8.41773e-15
373.667713	8.75971e-15
373.230734	9.11559e-15
372.793755	9.48591e-15
372.356775	9.87128e-15
371.919796	1.02723e-14
371.482817	1.06896e-14
371.045838	1.11239e-14
370.608859	1.15758e-14
370.171880	1.2046e-14
369.734900	1.25354e-14
369.297921	1.30446e-14
368.860942	1.35745e-14
368.423963	1.41259e-14
367.986984	1.46997e-14
367.550004	1.52968e-14
367.113025	1.59182e-14
366.676046	1.65648e-14
366.239067	1.72376e-14
365.802088	1.79378e-14
365.365109	1.86664e-14
364.928129	1.94246e-14
364.491150	2.02136e-14
364.054171	2.10346e-14
363.617192	2.1889e-14
363.180213	2.2778e-14
362.743234	2.37032e-14
362.306254	2.46659e-14
361.869275	2.56677e-14
361.432296	2.67102e-14
360.995317	2.7795e-14
360.558338	2.89239e-14
360.121359	3.00986e-14
359.684379	3.1321e-14
359.247400	3.2593e-14
358.810421	3.39167e-14
358.373442	3.52941e-14
357.936463	3.67274e-14
357.499484	3.8219e-14
357.062504	3.97711e-14
356.625525	4.13862e-14
356.188546	4.30668e-14
355.751567	4.48157e-14
355.314588	4.66356e-14
354.877609	4.85294e-14
354.440629	5.05001e-14
354.003650	5.25507e-14
353.566671	5.46847e-14
353.129692	5.69052e-14
352.692713	5.92159e-14
352.255733	6.16204e-14
351.818754	6.41224e-14
351.381775	6.67261e-14
350.944796	6.94354e-14
350.507817	7.22547e-14
350.070838	7.51885e-14
349.633858	7.82413e-14
349.196879	8.14181e-14
348.759900	8.47238e-14
348.322921	8.81636e-14
347.885942	9.17431e-14
347.448963	9.54679e-14
347.011983	9.93439e-14
346.575004	1.03377e-13
346.138025	1.07574e-13
345.701046	1.11941e-13
345.264067	1.16486e-13
344.827088	1.21215e-13
344.390108	1.26136e-13
343.953129	1.31256e-13
343.516150	1.36585e-13
343.079171	1.4213e-13
342.642192	1.47899e-13
342.205213	1.53903e-13
341.768233	1.60151e-13
341.331254	1.66652e-13
340.894275	1.73416e-13
340.457296	1.80456e-13
340.020317	1.87781e-13
339.583337	1.95403e-13
339.146358	2.03334e-13
338.709379	2.11588e-13
338.272400	2.20176e-13
337.835421	2.29113e-13
337.398442	2.38412e-13
336.961462	2.48088e-13
336.524483	2.58158e-13
336.087504	2.68635e-13
335.650525	2.79538e-13
335.213546	2.90884e-13
334.776567	3.02689e-13
334.339587	3.14974e-13
333.902608	3.27757e-13
333.465629	3.41058e-13
333.028650	3.54899e-13
332.591671	3.69302e-13
332.154692	3.84289e-13
331.717712	3.99884e-13
331.280733	4.16112e-13
330.843754	4.32998e-13
330.406775	4.50568e-13
329.969796	4.68852e-13
329.532817	4.87877e-13
329.095837	5.07675e-13
328.658858	5.28275e-13
328.221879	5.4971e-13
327.784900	5.72016e-13
327.347921	5.95226e-13
326.910942	6.19377e-13
326.473962	6.44508e-13
326.036983	6.70658e-13
325.600004	6.97869e-13
325.163025	7.26184e-13
324.726046	7.55647e-13
324.289066	7.86304e-13
323.852087	8.18206e-13
323.415108	8.51401e-13
322.978129	8.85942e-13
322.541150	9.21884e-13
322.104171	9.59284e-13
321.667191	9.982e-13
321.230212	1.03869e-12
320.793233	1.08083e-12
320.356254	1.12468e-12
319.919275	1.1703e-12
319.482296	1.21777e-12
319.045316	1.26717e-12
318.608337	1.31857e-12
318.171358	1.37206e-12
317.734379	1.42771e-12
317.297400	1.48562e-12
316.860421	1.54588e-12
316.423441	1.60858e-12
315.986462	1.67383e-12
315.549483	1.74172e-12
315.112504	1.81236e-12
314.675525	1.88587e-12
314.238546	1.96235e-12
313.801566	2.04194e-12
313.364587	2.12475e-12
312.927608	2.21092e-12
312.490629	2.30059e-12
312.053650	2.39389e-12
311.616670	2.49097e-12
311.179691	2.59198e-12
310.742712	2.6971e-12
310.305733	2.80647e-12
309.868754	2.92027e-12
309.431775	3.03869e-12
308.994795	3.16191e-12
308.557816	3.29012e-12
308.120837	3.42353e-12
307.683858	3.56235e-12
307.246879	3.70679e-12
306.809900	3.85709e-12
306.372920	4.01347e-12
305.935941	4.1762e-12
305.498962	4.34552e-12
305.061983	4.52171e-12
304.625004	4.70503e-12
304.188025	4.89578e-12
303.751045	5.09426e-12
303.314066	5.30079e-12
302.877087	5.51568e-12
302.440108	5.73928e-12
302.003129	5.97195e-12
301.566150	6.21404e-12
301.129170	6.46594e-12
300.692191	6.72804e-12
300.255212	7.00077e-12
299.818233	7.28455e-12
299.381254	7.57982e-12
298.944275	7.88706e-12
298.507295	8.20674e-12
298.070316	8.53938e-12
297.633337	8.88549e-12
297.196358	9.24563e-12
296.759379	9.62035e-12
296.322399	1.00103e-11
295.885420	1.0416e-11
295.448441	1.08381e-11
295.011462	1.12773e-11
294.574483	1.17343e-11
294.137504	1.22099e-11
293.700524	1.27047e-11
293.263545	1.32195e-11
292.826566	1.37552e-11
292.389587	1.43126e-11
291.952608	1.48926e-11
291.515629	1.5496e-11
291.078649	1.61239e-11
290.641670	1.67773e-11
290.204691	1.7457e-11
289.767712	1.81644e-11
289.330733	1.89003e-11
288.893754	1.96661e-11
288.456774	2.04629e-11
288.019795	2.12919e-11
287.582816	2.21545e-11
287.145837	2.3052e-11
286.708858	2.39859e-11
286.271879	2.49576e-11
285.834899	2.59686e-11
285.397920	2.70206e-11
284.960941	2.81152e-11
284.523962	2.9254e-11
284.086983	3.0439e-11
283.650003	3.1672e-11
283.213024	3.29549e-11
282.776045	3.42897e-11
282.339066	3.56785e-11
281.902087	3.71236e-11
281.465108	3.86271e-11
281.028128	4.01916e-11
280.591149	4.18193e-11
280.154170	4.3513e-11
279.717191	4.52751e-11
279.280212	4.71087e-11
278.843233	4.90164e-11
278.406253	5.10013e-11
277.969274	5.30666e-11
277.532295	5.52154e-11
277.095316	5.74513e-11
276.658337	5.97776e-11
276.221358	6.2198e-11
275.784378	6.47164e-11
275.347399	6.73367e-11
274.910420	7.0063e-11
274.473441	7.28997e-11
274.036462	7.58511e-11
273.599483	7.89219e-11
273.162503	8.2117e-11
272.725524	8.54414e-11
272.288545	8.89002e-11
271.851566	9.2499e-11
271.414587	9.62434e-11
270.977608	1.00139e-10
270.540628	1.04193e-10
270.103649	1.0841e-10
269.666670	1.12798e-10
269.229691	1.17364e-10
268.792712	1.22114e-10
268.355732	1.27056e-10
267.918753	1.32199e-10
267.481774	1.37549e-10
267.044795	1.43116e-10
266.607816	1.48908e-10
266.170837	1.54934e-10
265.733857	1.61203e-10
265.296878	1.67727e-10
264.859899	1.74514e-10
264.422920	1.81575e-10
263.985941	1.88922e-10
263.548962	1.96567e-10
263.111982	2.0452e-10
262.675003	2.12795e-10
262.238024	2.21404e-10
261.801045	2.30362e-10
261.364066	2.39681e-10
260.927087	2.49378e-10
260.490107	2.59466e-10
260.053128	2.69963e-10
259.616149	2.80883e-10
259.179170	2.92245e-10
258.742191	3.04067e-10
258.305212	3.16366e-10
257.868232	3.29162e-10
257.431253	3.42476e-10
256.994274	3.56327e-10
256.557295	3.70739e-10
256.120316	3.85733e-10
255.683336	4.01333e-10
255.246357	4.17563e-10
254.809378	4.34449e-10
254.372399	4.52018e-10
253.935420	4.70296e-10
253.498441	4.89313e-10
253.061461	5.09099e-10
252.624482	5.29683e-10
252.187503	5.511e-10
251.750524	5.73382e-10
251.313545	5.96564e-10
250.876566	6.20682e-10
250.439586	6.45775e-10
250.002607	6.71882e-10
249.565628	6.99043e-10
249.128649	7.27301e-10
248.691670	7.567e-10
248.254691	7.87287e-10
247.817711	8.1911e-10
247.380732	8.52217e-10
246.943753	8.86662e-10
246.506774	9.22497e-10
246.069795	9.5978e-10
245.632816	9.98569e-10
245.195836	1.03892e-09
244.758857	1.08091e-09
244.321878	1.12459e-09
243.884899	1.17003e-09
243.447920	1.21731e-09
243.010941	1.26649e-09
242.573961	1.31767e-09
242.136982	1.3709e-09
241.700003	1.42629e-09
241.263024	1.48391e-09
240.826045	1.54386e-09
240.389065	1.60623e-09
239.952086	1.67111e-09
239.515107	1.73862e-09
239.078128	1.80885e-09
238.641149	1.88191e-09
238.204170	1.95792e-09
237.767190	2.037e-09
237.330211	2.11927e-09
236.893232	2.20486e-09
236.456253	2.2939e-09
236.019274	2.38653e-09
235.582295	2.48291e-09
235.145315	2.58317e-09
234.708336	2.68747e-09
234.271357	2.79598e-09
233.834378	2.90887e-09
233.397399	3.02631e-09
232.960420	3.14849e-09
232.523440	3.2756e-09
232.086461	3.40784e-09
231.649482	3.5454e-09
231.212503	3.68852e-09
230.775524	3.8374e-09
230.338545	3.99229e-09
229.901565	4.15342e-09
229.464586	4.32106e-09
229.027607	4.49545e-09
228.590628	4.67687e-09
228.153649	4.8656e-09
227.716669	5.06194e-09
227.279690	5.2662e-09
226.842711	5.47869e-09
226.405732	5.69974e-09
225.968753	5.92971e-09
225.531774	6.16894e-09
225.094794	6.41781e-09
224.657815	6.67672e-09
224.220836	6.94605e-09
223.783857	7.22624e-09
223.346878	7.51772e-09
222.909899	7.82094e-09
222.472919	8.13638e-09
222.035940	8.46452e-09
221.598961	8.80588e-09
221.161982	9.161e-09
220.725003	9.53042e-09
220.288024	9.91471e-09
219.851044	1.03145e-08
219.414065	1.07304e-08
218.977086	1.1163e-08
218.540107	1.1613e-08
218.103128	1.20812e-08
217.666149	1.25682e-08
217.229169	1.30748e-08
216.792190	1.36019e-08
216.355211	1.41501e-08
215.918232	1.47204e-08
215.481253	1.53137e-08
215.044274	1.59308e-08
214.607294	1.65728e-08
214.170315	1.72406e-08
213.733336	1.79353e-08
213.296357	1.86579e-08
212.859378	1.94097e-08
212.422398	2.01916e-08
211.985419	2.10051e-08
211.548440	2.18512e-08
211.111461	2.27314e-08
210.674482	2.3647e-08
210.237503	2.45994e-08
209.800523	2.55902e-08
209.363544	2.66208e-08
208.926565	2.76928e-08
208.489586	2.88079e-08
208.052607	2.99679e-08
207.615628	3.11745e-08
207.178648	3.24297e-08
206.741669	3.37352e-08
206.304690	3.50933e-08
205.867711	3.6506e-08
205.430732	3.79754e-08
204.993753	3.95039e-08
204.556773	4.10939e-08
204.119794	4.27477e-08
203.682815	4.44679e-08
203.245836	4.62573e-08
202.808857	4.81186e-08
202.371878	5.00547e-08
201.934898	5.20685e-08
201.497919	5.41633e-08
201.060940	5.63421e-08
200.623961	5.86085e-08
200.186982	6.09659e-08
199.750002	6.34179e-08
199.313023	6.59684e-08
198.876044	6.86213e-08
198.439065	7.13807e-08
198.002086	7.42509e-08
197.565107	7.72363e-08
197.128127	8.03415e-08
196.691148	8.35713e-08
196.254169	8.69307e-08
195.817190	9.0425e-08
195.380211	9.40594e-08
194.943232	9.78397e-08
194.506252	1.01772e-07
194.069273	1.05861e-07
193.632294	1.10115e-07
193.195315	1.14539e-07
192.758336	1.19141e-07
192.321357	1.23927e-07
191.884377	1.28905e-07
191.447398	1.34083e-07
191.010419	1.39468e-07
190.573440	1.45069e-07
190.136461	1.50895e-07
189.699482	1.56954e-07
189.262502	1.63256e-07
188.825523	1.6981e-07
188.388544	1.76627e-07
187.951565	1.83717e-07
187.514586	1.91091e-07
187.077607	1.98761e-07
186.640627	2.06737e-07
186.203648	2.15033e-07
185.766669	2.23661e-07
185.329690	2.32635e-07
184.892711	2.41968e-07
184.455731	2.51674e-07
184.018752	2.61769e-07
183.581773	2.72268e-07
183.144794	2.83187e-07
182.707815	2.94543e-07
182.270836	3.06353e-07
181.833856	3.18636e-07
181.396877	3.3141e-07
180.959898	3.44695e-07
180.522919	3.58511e-07
180.085940	3.72879e-07
179.648961	3.87822e-07
179.211981	4.03362e-07
178.775002	4.19524e-07
178.338023	4.36331e-07
177.901044	4.5381e-07
177.464065	4.71987e-07
177.027086	4.9089e-07
176.590106	5.10548e-07
176.153127	5.30992e-07
175.716148	5.52252e-07
175.279169	5.7436e-07
174.842190	5.97352e-07
174.405211	6.21261e-07
173.968231	6.46124e-07
173.531252	6.7198e-07
173.094273	6.98867e-07
172.657294	7.26827e-07
172.220315	7.55902e-07
171.783335	7.86136e-07
171.346356	8.17577e-07
170.909377	8.50271e-07
170.472398	8.84268e-07
170.035419	9.19621e-07
169.598440	9.56382e-07
169.161460	9.94609e-07
168.724481	1.03436e-06
168.287502	1.07569e-06
167.850523	1.11867e-06
167.413544	1.16336e-06
166.976565	1.20983e-06
166.539585	1.25815e-06
166.102606	1.30839e-06
165.665627	1.36063e-06
165.228648	1.41496e-06
164.791669	1.47144e-06
164.354690	1.53017e-06
163.917710	1.59123e-06
163.480731	1.65472e-06
163.043752	1.72074e-06
162.606773	1.78937e-06
162.169794	1.86074e-06
161.732815	1.93494e-06
161.295835	2.01209e-06
160.858856	2.09231e-06
160.421877	2.1757e-06
159.984898	2.26241e-06
159.547919	2.35256e-06
159.110940	2.44629e-06
158.673960	2.54374e-06
158.236981	2.64505e-06
157.800002	2.75038e-06
157.363023	2.85988e-06
156.926044	2.97372e-06
156.489064	3.09208e-06
156.052085	3.21512e-06
155.615106	3.34304e-06
155.178127	3.47603e-06
154.741148	3.61428e-06
154.304169	3.758e-06
153.867189	3.90741e-06
153.430210	4.06273e-06
152.993231	4.22419e-06
152.556252	4.39203e-06
152.119273	4.56652e-06
151.682294	4.74789e-06
151.245314	4.93643e-06
150.808335	5.13242e-06
150.371356	5.33615e-06
149.934377	5.54792e-06
149.497398	5.76805e-06
149.060419	5.99686e-06
148.623439	6.23469e-06
148.186460	6.4819e-06
147.749481	6.73886e-06
147.312502	7.00594e-06
146.875523	7.28354e-06
146.438544	7.57207e-06
146.001564	7.87195e-06
145.564585	8.18364e-06
145.127606	8.50759e-06
144.690627	8.84427e-06
144.253648	9.19419e-06
143.816668	9.55786e-06
143.379689	9.93581e-06
142.942710	1.03286e-05
142.505731	1.07368e-05
142.068752	1.1161e-05
141.631773	1.16019e-05
141.194793	1.206e-05
140.757814	1.25361e-05
140.320835	1.30309e-05
139.883856	1.3545e-05
139.446877	1.40792e-05
139.009898	1.46343e-05
138.572918	1.52111e-05
138.135939	1.58105e-05
137.698960	1.64332e-05
137.261981	1.70803e-05
136.825002	1.77526e-05
136.388023	1.84512e-05
135.951043	1.9177e-05
135.514064	1.9931e-05
135.077085	2.07144e-05
134.640106	2.15283e-05
134.203127	2.23738e-05
133.766148	2.32522e-05
133.329168	2.41647e-05
132.892189	2.51127e-05
132.455210	2.60974e-05
132.018231	2.71202e-05
131.581252	2.81827e-05
131.144273	2.92864e-05
130.707293	3.04327e-05
130.270314	3.16234e-05
129.833335	3.286e-05
129.396356	3.41444e-05
128.959377	3.54783e-05
128.522397	3.68636e-05
128.085418	3.83022e-05
127.648439	3.97962e-05
127.211460	4.13476e-05
126.774481	4.29586e-05
126.337502	4.46314e-05
125.900522	4.63684e-05
125.463543	4.81718e-05
125.026564	5.00442e-05
124.589585	5.19882e-05
124.152606	5.40063e-05
123.715627	5.61014e-05
123.278647	5.82763e-05
122.841668	6.05339e-05
122.404689	6.28773e-05
121.967710	6.53096e-05
121.530731	6.7834e-05
121.093752	7.04539e-05
120.656772	7.31729e-05
120.219793	7.59943e-05
119.782814	7.89221e-05
119.345835	8.196e-05
118.908856	8.51119e-05
118.471877	8.83819e-05
118.034897	9.17743e-05
117.597918	9.52933e-05
117.160939	9.89434e-05
116.723960	0.000102729
116.286981	0.000106656
115.850001	0.000110727
115.413022	0.000114949
114.976043	0.000119327
114.539064	0.000123866
114.102085	0.00012857
113.665106	0.000133447
113.228126	0.000138502
112.791147	0.000143739
112.354168	0.000149167
111.917189	0.00015479
111.480210	0.000160615
111.043231	0.000166648
110.606251	0.000172897
110.169272	0.000179367
109.732293	0.000186065
109.295314	0.000192998
108.858335	0.000200173
108.421356	0.000207597
107.984376	0.000215277
107.547397	0.000223219
107.110418	0.000231431
106.673439	0.000239919
106.236460	0.00024869
105.799481	0.00025775
105.362501	0.000267106
104.925522	0.000276763
104.488543	0.000286727
104.051564	0.000297002
103.614585	0.000307592
103.177606	0.0003185
102.740626	0.000329728
102.303647	0.000341276
101.866668	0.000353142
101.429689	0.000365321
100.992710	0.000377807
100.555730	0.000390587
100.118751	0.000403643
99.681772	0.000416951
99.244793	0.000430474
98.807814	0.000444161
98.370835	0.000457934
97.933855	0.000471676
97.496876	0.000485189
97.059897	0.000498076
&
```
