## supplemental_material for "RNA structure prediction using positive and negative evolutionary information": pemK.power

```
# Power analysis of given structure 
#
# covary  left_pos      right_pos    substitutions      power
#----------------------------------------------------------------
     *    13		111		165		0.93
     *    14		110		441		1.00
     *    15		109		215		0.98
     *    16		108		323		1.00
     *    17		107		293		1.00
          18		106		169		0.93
     *    114		139		199		0.97
     *    115		138		471		1.00
     *    116		137		391		1.00
     *    118		135		437		1.00
     *    119		134		641		1.00
     *    120		133		251		1.00
     *    141		156		463		1.00
     *    142		155		89		0.72
     *    143		154		83		0.69
#
# BPAIRS 15
# avg substitutions per BP  308.7
# BPAIRS expected to covary 14.2
# BPAIRS observed to covary 14
#
```
