## supplemental_material for "RNA structure prediction using positive and negative evolutionary information": pemK.sorted.cov

```
#
# Method Target_E-val [cov_min,cov_max] [FP | TP True Found | Sen PPV F] 
# GTp    0.05         [-5.25,8768.82]     [4 | 14 15 18 | 93.33 77.78 84.85] 
#
#       left_pos       right_pos        score          E-value       substitutions      power
#-------------------------------------------------------------------------------------------------------
*	     141	     156	8768.81523	8.53015e-37	463		1.00
*	     119	     134	8040.45650	4.38687e-33	641		1.00
*	     118	     135	7717.15315	1.94917e-31	437		1.00
*	      14	     110	7393.92971	9.131e-30	441		1.00
*	     116	     137	6873.36907	3.95123e-27	391		1.00
*	     115	     138	6427.39581	7.35768e-25	471		1.00
*	     120	     133	5133.09935	2.71823e-18	251		1.00
*	      15	     109	4308.25402	3.67756e-14	215		0.98
*	      17	     107	3997.07651	1.35319e-12	293		1.00
~	      12	     157	4255.84789	1.55373e-11	269		1.00
*	     114	     139	3480.94726	4.72478e-10	199		0.97
*	      16	     108	2399.85908	7.22559e-05	323		1.00
~	       1	       5	2806.03917	0.000219073	157		0.92
*	      13	     111	2165.34535	0.000746271	165		0.93
*	     143	     154	2135.50873	0.0010212	83		0.69
*	     142	     155	1907.37943	0.00620035	89		0.72
 	     120	     122	2373.67149	0.0224652	367		1.00
~	     122	     133	2356.40179	0.0260203	346		1.00
```
