## supplemental_material for "RNA structure prediction using positive and negative evolutionary information": pemK.sorted.fold.cov

```
# The predicted CaCoFold structure
# BPAIRS observed to covary 18
#
#
# Method Target_E-val [cov_min,cov_max] [FP | TP True Found | Sen PPV F] 
# GTp    0.05         [-5.25,8768.82]     [0 | 18 19 18 | 94.74 100.00 97.30] 
#
# in_fold in_given   left_pos       right_pos      score           E-value    substitutions      power
#----------------------------------------------------------------------------------------------------------------
*	*	       141	       156	8768.81523	8.53015e-37	463		1.00
*	*	       119	       134	8040.45650	4.38687e-33	641		1.00
*	*	       118	       135	7717.15315	1.94917e-31	437		1.00
*	*	        14	       110	7393.92971	9.131e-30	441		1.00
*	*	       116	       137	6873.36907	3.95123e-27	391		1.00
*	*	       115	       138	6427.39581	7.35768e-25	471		1.00
*	*	       120	       133	5133.09935	2.71823e-18	251		1.00
*	*	        15	       109	4308.25402	3.67756e-14	215		0.98
*	*	        17	       107	3997.07651	1.35319e-12	293		1.00
*	~	        12	       157	4255.84789	1.55373e-11	269		1.00
*	*	       114	       139	3480.94726	4.72478e-10	199		0.97
*	*	        16	       108	2399.85908	7.22559e-05	323		1.00
*	~	         1	         5	2806.03917	0.000219073	157		0.92
*	*	        13	       111	2165.34535	0.000746271	165		0.93
*	*	       143	       154	2135.50873	0.0010212	83		0.69
*	*	       142	       155	1907.37943	0.00620035	89		0.72
*	 	       120	       122	2373.67149	0.0224652	367		1.00
*	~	       122	       133	2356.40179	0.0260203	346		1.00
```
