## supplemental_material for "RNA structure prediction using positive and negative evolutionary information": pemK.surv

```
8766.593155	0.0666667
8039.959631	0.133333
7717.011398	0.2
7389.313926	0.266667
6871.646906	0.333333
6425.218466	0.4
5128.676295	0.466667
4307.057997	0.533333
3993.608241	0.6
3480.690459	0.666667
2397.864031	0.733333
2165.151334	0.8
2131.906663	0.866667
1903.943204	0.933333
607.401034	1
&
4254.816371	0.000288101
2801.549322	0.000576203
2369.368599	0.000864304
2355.120883	0.00115241
2250.637631	0.00144051
2093.912753	0.00172861
2036.921888	0.00201671
1808.958430	0.00230481
1761.466043	0.00259291
1751.967565	0.00288101
1690.227462	0.00316912
1623.738120	0.00345722
1599.991926	0.00403342
1590.493449	0.00432152
1538.251823	0.00460962
1528.753345	0.00489772
1433.768571	0.00518583
1429.019332	0.00547393
1405.273139	0.00576203
1357.780751	0.00605013
1329.285319	0.00691443
1310.288364	0.00720254
1243.799022	0.00749064
1182.058919	0.00777874
1144.065009	0.00806684
1115.569577	0.00835494
1110.820338	0.00864304
1091.823383	0.00921925
1039.581757	0.00950735
1034.832518	0.00979545
1020.584802	0.0100835
1015.835564	0.0103717
1001.587847	0.0106598
963.593938	0.0109479
949.346222	0.0118122
944.596983	0.0121003
916.101550	0.0123884
911.352312	0.0129646
901.853834	0.0135408
897.104596	0.0138289
878.107641	0.014117
863.859925	0.0144051
854.361447	0.0146932
830.615253	0.0152694
821.116776	0.0155575
816.367537	0.0158456
811.618299	0.0164218
806.869060	0.0167099
797.370582	0.016998
792.621344	0.0172861
778.373628	0.0178623
773.624389	0.0181504
768.875150	0.0184385
764.125911	0.0187266
759.376673	0.0193028
749.878195	0.0195909
740.379718	0.019879
735.630479	0.0201671
730.881240	0.0204552
721.382763	0.0207433
716.633524	0.0213195
711.884285	0.0221838
707.135047	0.0224719
702.385808	0.0230481
697.636569	0.0236243
692.887331	0.0239124
688.138092	0.0244886
673.890376	0.0247767
664.391898	0.0253529
659.642660	0.025641
654.893421	0.0262172
645.394943	0.0265053
640.645705	0.0267934
635.896466	0.0276577
626.397989	0.0282339
621.648750	0.028522
612.150272	0.0288101
607.401034	0.0296744
602.651795	0.0299625
597.902556	0.0308269
593.153317	0.031115
588.404079	0.0322674
583.654840	0.0334198
578.905601	0.0337079
574.156363	0.0345722
569.407124	0.0357246
564.657885	0.0360127
559.908646	0.036877
555.159408	0.0374532
550.410169	0.0383175
545.660930	0.0388937
540.911692	0.0391818
536.162453	0.0394699
531.413214	0.0400461
526.663975	0.0409104
521.914737	0.0411985
512.416259	0.0414866
507.667021	0.0423509
502.917782	0.0429271
498.168543	0.0437914
493.419304	0.0446557
488.670066	0.04552
483.920827	0.0458081
479.171588	0.0460962
474.422349	0.0466724
469.673111	0.0469605
464.923872	0.0475367
460.174633	0.0481129
455.425395	0.0492653
450.676156	0.0501296
445.926917	0.0507058
441.177678	0.0515702
436.428440	0.0524345
431.679201	0.0532988
426.929962	0.0535869
422.180724	0.0547393
417.431485	0.0556036
412.682246	0.0561798
407.933007	0.0573322
403.183769	0.0584846
398.434530	0.0593489
393.685291	0.0602132
388.936053	0.0619418
384.186814	0.0633823
379.437575	0.0648228
374.688336	0.0656871
369.939098	0.0677038
365.189859	0.0679919
360.440620	0.0688562
355.691381	0.0697205
350.942143	0.0705848
346.192904	0.0717373
341.443665	0.0731778
336.694427	0.0740421
331.945188	0.0749064
327.195949	0.0769231
322.446710	0.0783636
317.697472	0.0792279
312.948233	0.0809565
308.198994	0.0815327
303.449756	0.0818208
298.700517	0.0838375
293.951278	0.0861423
289.202039	0.0893114
284.452801	0.0907519
279.703562	0.0916162
274.954323	0.0930568
270.205084	0.0947854
265.455846	0.0962259
260.706607	0.0988188
255.957368	0.101124
251.208130	0.103428
246.458891	0.105157
241.709652	0.106309
236.960413	0.108902
232.211175	0.111495
227.461936	0.113512
222.712697	0.114664
217.963459	0.116393
213.214220	0.118698
208.464981	0.120426
203.715742	0.121867
198.966504	0.125036
194.217265	0.127917
189.468026	0.129358
184.718788	0.132239
179.969549	0.133967
175.220310	0.13656
170.471071	0.14117
165.721833	0.144627
160.972594	0.148948
156.223355	0.151829
151.474116	0.154134
146.724878	0.156727
141.975639	0.159896
137.226400	0.163354
132.477162	0.167675
127.727923	0.170556
122.978684	0.173437
118.229445	0.177182
113.480207	0.180928
108.730968	0.184385
103.981729	0.188418
99.232491	0.192164
94.483252	0.196773
89.734013	0.200807
84.984774	0.205416
80.235536	0.208874
75.486297	0.212907
70.737058	0.217517
65.987820	0.223855
61.238581	0.229329
56.489342	0.233074
51.740103	0.238836
46.990865	0.247191
42.241626	0.252953
37.492387	0.259579
32.743148	0.268222
27.993910	0.275425
23.244671	0.28522
18.495432	0.295592
13.746194	0.303083
8.996955	0.31115
4.247716	0.322097
-0.501523	0.337367
-5.250761	0.352924
-10.000000	1
&
2383.616315	1.43431e-05
2321.876212	2.86862e-05
2245.888392	4.30293e-05
2165.151334	5.73723e-05
2146.154379	7.17154e-05
2131.906663	8.60585e-05
2112.909708	0.000100402
2098.661992	0.000114745
2074.915798	0.000129088
2070.166559	0.000143431
2036.921888	0.000157774
2032.172650	0.000172117
2008.426456	0.00018646
1989.429501	0.000200803
1979.931024	0.000229489
1975.181785	0.000243832
1970.432546	0.000258176
1965.683308	0.000301205
1956.184830	0.000315548
1951.435591	0.000329891
1937.187875	0.000344234
1932.438637	0.000358577
1918.190920	0.00037292
1913.441682	0.000387263
1908.692443	0.00041595
1903.943204	0.000430293
1889.695488	0.000444636
1884.946249	0.000473322
1870.698533	0.000487665
1851.701578	0.000502008
1842.203101	0.000516351
1823.206146	0.000530694
1818.456907	0.000545037
1813.707669	0.000573723
1794.710714	0.000588067
1780.462998	0.000616753
1770.964520	0.000631096
1756.716804	0.000645439
1751.967565	0.000659782
1742.469088	0.000674125
1737.719849	0.000688468
1728.221372	0.000702811
1723.472133	0.000731497
1718.722894	0.000774527
1704.475178	0.00078887
1699.725939	0.000831899
1685.478223	0.000846242
1675.979746	0.000860585
1671.230507	0.000889271
1666.481268	0.000903614
1656.982791	0.000917958
1647.484313	0.000960987
1642.735075	0.00101836
1637.985836	0.00107573
1633.236597	0.0011331
1628.487359	0.00116179
1623.738120	0.00117613
1614.239642	0.00121916
1599.991926	0.00127653
1595.242687	0.00131956
1590.493449	0.00134825
1585.744210	0.00137694
1576.245733	0.00144865
1566.747255	0.00146299
1552.499539	0.00152037
1543.001062	0.00154905
1538.251823	0.00157774
1533.502584	0.00162077
1528.753345	0.00169248
1519.254868	0.00179289
1514.505629	0.00182157
1509.756390	0.00183592
1505.007152	0.00185026
1500.257913	0.00189329
1495.508674	0.00192197
1490.759436	0.00193632
1486.010197	0.00197935
1481.260958	0.00200803
1476.511719	0.00205106
1471.762481	0.00209409
1467.013242	0.00213712
1462.264003	0.00218015
1457.514765	0.00220884
1452.765526	0.00225186
1448.016287	0.00229489
1443.267048	0.00233792
1438.517810	0.00236661
1433.768571	0.00240964
1429.019332	0.00245267
1424.270094	0.00246701
1419.520855	0.00256741
1414.771616	0.00261044
1410.022377	0.00265347
1405.273139	0.00268216
1400.523900	0.00272519
1395.774661	0.00278256
1391.025422	0.00281124
1386.276184	0.00288296
1381.526945	0.00296902
1376.777706	0.00308376
1372.028468	0.00311245
1367.279229	0.00314114
1362.529990	0.00322719
1357.780751	0.00328457
1353.031513	0.0033276
1348.282274	0.00339931
1343.533035	0.00347103
1338.783797	0.00351406
1334.034558	0.00358577
1329.285319	0.00364314
1324.536080	0.00375789
1319.786842	0.0038296
1315.037603	0.00387263
1310.288364	0.00395869
1305.539126	0.00410212
1300.789887	0.0041595
1296.040648	0.0042599
1291.291409	0.00430293
1286.542171	0.00440333
1281.792932	0.0044607
1277.043693	0.00453242
1272.294454	0.00469019
1267.545216	0.00487665
1262.795977	0.00499139
1258.046738	0.00510614
1253.297500	0.00520654
1248.548261	0.00530694
1243.799022	0.005393
1239.049783	0.00552209
1234.300545	0.00562249
1229.551306	0.00575158
1224.802067	0.00585198
1220.052829	0.00595238
1215.303590	0.0060241
1210.554351	0.0061245
1205.805112	0.0062249
1201.055874	0.00633964
1196.306635	0.00644005
1191.557396	0.00659782
1186.808158	0.00678428
1182.058919	0.00687034
1177.309680	0.00699943
1172.560441	0.00712851
1167.811203	0.00724326
1163.061964	0.00740103
1158.312725	0.00761618
1153.563486	0.00781698
1148.814248	0.0079891
1144.065009	0.00817556
1139.315770	0.00833333
1134.566532	0.00847676
1129.817293	0.00864888
1125.068054	0.00884968
1120.318815	0.00899312
1115.569577	0.00913655
1110.820338	0.00929432
1106.071099	0.00942341
1101.321861	0.00959552
1096.572622	0.00979633
1091.823383	0.0100832
1087.074144	0.010284
1082.324906	0.0104274
1077.575667	0.0106569
1072.826428	0.0108577
1068.077190	0.0110298
1063.327951	0.0113167
1058.578712	0.0114458
1053.829473	0.0116322
1049.080235	0.0118474
1044.330996	0.0120912
1039.581757	0.0123924
1034.832518	0.0125789
1030.083280	0.0128084
1025.334041	0.0130809
1020.584802	0.0133104
1015.835564	0.0135399
1011.086325	0.0138985
1006.337086	0.0142427
1001.587847	0.0144291
996.838609	0.0145726
992.089370	0.0147877
987.340131	0.0150602
982.590893	0.0153184
977.841654	0.0155909
973.092415	0.0158921
968.343176	0.016136
963.593938	0.0163081
958.844699	0.0165806
954.095460	0.0169679
949.346222	0.017226
944.596983	0.0175416
939.847744	0.0179002
935.098505	0.0182731
930.349267	0.0186747
925.600028	0.019062
920.850789	0.0195209
916.101550	0.0199512
911.352312	0.0203528
906.603073	0.0207831
901.853834	0.0211704
897.104596	0.021572
892.355357	0.022031
887.606118	0.0225043
882.856879	0.0229346
878.107641	0.0234653
873.358402	0.0239099
868.609163	0.0244693
863.859925	0.0248709
859.110686	0.0253442
854.361447	0.0258462
849.612208	0.0263196
844.862970	0.0268789
840.113731	0.0272519
835.364492	0.0277252
830.615253	0.0283563
825.866015	0.0287579
821.116776	0.0293746
816.367537	0.029848
811.618299	0.0302639
806.869060	0.0309094
802.119821	0.0315548
797.370582	0.0321429
792.621344	0.0327596
787.872105	0.0332616
783.122866	0.0338067
778.373628	0.0344091
773.624389	0.0349398
768.875150	0.0355852
764.125911	0.036331
759.376673	0.0368904
754.627434	0.0375215
749.878195	0.038167
745.128957	0.0385972
740.379718	0.0393001
735.630479	0.0399742
730.881240	0.0408204
726.132002	0.0415089
721.382763	0.0423121
716.633524	0.0432014
711.884285	0.0442054
707.135047	0.0449225
702.385808	0.0455106
697.636569	0.0463425
692.887331	0.0472461
688.138092	0.0482932
683.388853	0.049082
678.639614	0.0497992
673.890376	0.050918
669.141137	0.0520797
664.391898	0.0529116
659.642660	0.0538009
654.893421	0.054848
650.144182	0.0558663
645.394943	0.0569564
640.645705	0.0579461
635.896466	0.0589214
631.147227	0.0601262
626.397989	0.061202
621.648750	0.0621629
616.899511	0.0634825
612.150272	0.0643861
607.401034	0.0654762
602.651795	0.0666236
597.902556	0.0678715
593.153317	0.0688468
588.404079	0.0698508
583.654840	0.0709983
578.905601	0.0723035
574.156363	0.0733936
569.407124	0.0746988
564.657885	0.076004
559.908646	0.0772375
555.159408	0.078428
550.410169	0.079848
545.660930	0.0811819
540.911692	0.0825875
536.162453	0.083864
531.413214	0.0852553
526.663975	0.0868187
521.914737	0.0881956
517.165498	0.0894435
512.416259	0.0908061
507.667021	0.0923838
502.917782	0.0938755
498.168543	0.0952668
493.419304	0.0966007
488.670066	0.0981641
483.920827	0.0998422
479.171588	0.101563
474.422349	0.103256
469.673111	0.105407
464.923872	0.106799
460.174633	0.108376
455.425395	0.11027
450.676156	0.112292
445.926917	0.113898
441.177678	0.115648
436.428440	0.117628
431.679201	0.119392
426.929962	0.121414
422.180724	0.123336
417.431485	0.125201
412.682246	0.127424
407.933007	0.129662
403.183769	0.131856
398.434530	0.133907
393.685291	0.136159
388.936053	0.138411
384.186814	0.140118
379.437575	0.142255
374.688336	0.144492
369.939098	0.146974
365.189859	0.149527
360.440620	0.15208
355.691381	0.154575
350.942143	0.157186
346.192904	0.159782
341.443665	0.162163
336.694427	0.164458
331.945188	0.167083
327.195949	0.16955
322.446710	0.17226
317.697472	0.174943
312.948233	0.17774
308.198994	0.180264
303.449756	0.183032
298.700517	0.186001
293.951278	0.189013
289.202039	0.191638
284.452801	0.194363
279.703562	0.197146
274.954323	0.199871
270.205084	0.202998
265.455846	0.205909
260.706607	0.209208
255.957368	0.212522
251.208130	0.215777
246.458891	0.219076
241.709652	0.222504
236.960413	0.22576
232.211175	0.229231
227.461936	0.2322
222.712697	0.235657
217.963459	0.238913
213.214220	0.241982
208.464981	0.245783
203.715742	0.249914
198.966504	0.253657
194.217265	0.257243
189.468026	0.26113
184.718788	0.265046
179.969549	0.269033
175.220310	0.273121
170.471071	0.277223
165.721833	0.281182
160.972594	0.28537
156.223355	0.289773
151.474116	0.293761
146.724878	0.298035
141.975639	0.301936
137.226400	0.306239
132.477162	0.310255
127.727923	0.31463
122.978684	0.318861
118.229445	0.323236
113.480207	0.328356
108.730968	0.332975
103.981729	0.337292
99.232491	0.341753
94.483252	0.346916
89.734013	0.351377
84.984774	0.356268
80.235536	0.361173
75.486297	0.36615
70.737058	0.371328
65.987820	0.376248
61.238581	0.381641
56.489342	0.385901
51.740103	0.390806
46.990865	0.396343
42.241626	0.401176
37.492387	0.406469
32.743148	0.41212
27.993910	0.417943
23.244671	0.42315
18.495432	0.428715
13.746194	0.434065
8.996955	0.439745
4.247716	0.44531
-0.501523	0.450875
-5.250761	0.456411
-10.000000	1
&
17585.929459	3.31725e-83
17581.180220	3.5092e-83
17576.430981	3.71225e-83
17571.681743	3.92706e-83
17566.932504	4.15429e-83
17562.183265	4.39467e-83
17557.434026	4.64896e-83
17552.684788	4.91796e-83
17547.935549	5.20253e-83
17543.186310	5.50357e-83
17538.437072	5.82202e-83
17533.687833	6.1589e-83
17528.938594	6.51527e-83
17524.189355	6.89226e-83
17519.440117	7.29106e-83
17514.690878	7.71294e-83
17509.941639	8.15923e-83
17505.192400	8.63134e-83
17500.443162	9.13077e-83
17495.693923	9.65909e-83
17490.944684	1.0218e-82
17486.195446	1.08092e-82
17481.446207	1.14347e-82
17476.696968	1.20963e-82
17471.947729	1.27962e-82
17467.198491	1.35366e-82
17462.449252	1.43199e-82
17457.700013	1.51484e-82
17452.950775	1.60249e-82
17448.201536	1.69521e-82
17443.452297	1.7933e-82
17438.703058	1.89706e-82
17433.953820	2.00683e-82
17429.204581	2.12295e-82
17424.455342	2.24578e-82
17419.706104	2.37572e-82
17414.956865	2.51318e-82
17410.207626	2.6586e-82
17405.458387	2.81242e-82
17400.709149	2.97515e-82
17395.959910	3.14729e-82
17391.210671	3.3294e-82
17386.461432	3.52204e-82
17381.712194	3.72582e-82
17376.962955	3.9414e-82
17372.213716	4.16944e-82
17367.464478	4.41069e-82
17362.715239	4.66589e-82
17357.966000	4.93585e-82
17353.216761	5.22143e-82
17348.467523	5.52354e-82
17343.718284	5.84313e-82
17338.969045	6.18121e-82
17334.219807	6.53885e-82
17329.470568	6.91717e-82
17324.721329	7.31739e-82
17319.972090	7.74077e-82
17315.222852	8.18864e-82
17310.473613	8.66242e-82
17305.724374	9.16361e-82
17300.975135	9.6938e-82
17296.225897	1.02547e-81
17291.476658	1.0848e-81
17286.727419	1.14756e-81
17281.978181	1.21396e-81
17277.228942	1.28419e-81
17272.479703	1.3585e-81
17267.730464	1.43709e-81
17262.981226	1.52024e-81
17258.231987	1.6082e-81
17253.482748	1.70124e-81
17248.733510	1.79967e-81
17243.984271	1.9038e-81
17239.235032	2.01395e-81
17234.485793	2.13047e-81
17229.736555	2.25373e-81
17224.987316	2.38412e-81
17220.238077	2.52206e-81
17215.488839	2.66798e-81
17210.739600	2.82233e-81
17205.990361	2.98562e-81
17201.241122	3.15836e-81
17196.491884	3.34109e-81
17191.742645	3.53439e-81
17186.993406	3.73888e-81
17182.244167	3.9552e-81
17177.494929	4.18403e-81
17172.745690	4.4261e-81
17167.996451	4.68217e-81
17163.247213	4.95306e-81
17158.497974	5.23962e-81
17153.748735	5.54276e-81
17148.999496	5.86344e-81
17144.250258	6.20267e-81
17139.501019	6.56152e-81
17134.751780	6.94114e-81
17130.002542	7.34272e-81
17125.253303	7.76753e-81
17120.504064	8.21691e-81
17115.754825	8.6923e-81
17111.005587	9.19518e-81
17106.256348	9.72717e-81
17101.507109	1.02899e-80
17096.757871	1.08852e-80
17092.008632	1.1515e-80
17087.259393	1.21812e-80
17082.510154	1.28859e-80
17077.760916	1.36314e-80
17073.011677	1.442e-80
17068.262438	1.52543e-80
17063.513199	1.61368e-80
17058.763961	1.70704e-80
17054.014722	1.80579e-80
17049.265483	1.91026e-80
17044.516245	2.02078e-80
17039.767006	2.13769e-80
17035.017767	2.26136e-80
17030.268528	2.39218e-80
17025.519290	2.53058e-80
17020.770051	2.67698e-80
17016.020812	2.83185e-80
17011.271574	2.99568e-80
17006.522335	3.16898e-80
17001.773096	3.35231e-80
16997.023857	3.54625e-80
16992.274619	3.75141e-80
16987.525380	3.96844e-80
16982.776141	4.19802e-80
16978.026903	4.44088e-80
16973.277664	4.69779e-80
16968.528425	4.96956e-80
16963.779186	5.25706e-80
16959.029948	5.56119e-80
16954.280709	5.88291e-80
16949.531470	6.22324e-80
16944.782231	6.58326e-80
16940.032993	6.96411e-80
16935.283754	7.36699e-80
16930.534515	7.79317e-80
16925.785277	8.24401e-80
16921.036038	8.72093e-80
16916.286799	9.22544e-80
16911.537560	9.75913e-80
16906.788322	1.03237e-79
16902.039083	1.09209e-79
16897.289844	1.15527e-79
16892.540606	1.2221e-79
16887.791367	1.2928e-79
16883.042128	1.36759e-79
16878.292889	1.4467e-79
16873.543651	1.53039e-79
16868.794412	1.61893e-79
16864.045173	1.71258e-79
16859.295935	1.81165e-79
16854.546696	1.91645e-79
16849.797457	2.02732e-79
16845.048218	2.1446e-79
16840.298980	2.26866e-79
16835.549741	2.3999e-79
16830.800502	2.53873e-79
16826.051263	2.68559e-79
16821.302025	2.84094e-79
16816.552786	3.00529e-79
16811.803547	3.17914e-79
16807.054309	3.36305e-79
16802.305070	3.55759e-79
16797.555831	3.76339e-79
16792.806592	3.98109e-79
16788.057354	4.21139e-79
16783.308115	4.45501e-79
16778.558876	4.71272e-79
16773.809638	4.98534e-79
16769.060399	5.27372e-79
16764.311160	5.57879e-79
16759.561921	5.90151e-79
16754.812683	6.24289e-79
16750.063444	6.60403e-79
16745.314205	6.98605e-79
16740.564967	7.39017e-79
16735.815728	7.81766e-79
16731.066489	8.26988e-79
16726.317250	8.74827e-79
16721.568012	9.25432e-79
16716.818773	9.78965e-79
16712.069534	1.03559e-78
16707.320295	1.0955e-78
16702.571057	1.15887e-78
16697.821818	1.2259e-78
16693.072579	1.29682e-78
16688.323341	1.37183e-78
16683.574102	1.45119e-78
16678.824863	1.53513e-78
16674.075624	1.62393e-78
16669.326386	1.71787e-78
16664.577147	1.81724e-78
16659.827908	1.92235e-78
16655.078670	2.03355e-78
16650.329431	2.15118e-78
16645.580192	2.27562e-78
16640.830953	2.40725e-78
16636.081715	2.54649e-78
16631.332476	2.69379e-78
16626.583237	2.84961e-78
16621.833998	3.01445e-78
16617.084760	3.18881e-78
16612.335521	3.37327e-78
16607.586282	3.56839e-78
16602.837044	3.7748e-78
16598.087805	3.99315e-78
16593.338566	4.22412e-78
16588.589327	4.46846e-78
16583.840089	4.72693e-78
16579.090850	5.00035e-78
16574.341611	5.28958e-78
16569.592373	5.59555e-78
16564.843134	5.91921e-78
16560.093895	6.26159e-78
16555.344656	6.62378e-78
16550.595418	7.00692e-78
16545.846179	7.41221e-78
16541.096940	7.84095e-78
16536.347702	8.29449e-78
16531.598463	8.77426e-78
16526.849224	9.28178e-78
16522.099985	9.81865e-78
16517.350747	1.03866e-77
16512.601508	1.09874e-77
16507.852269	1.16229e-77
16503.103030	1.22952e-77
16498.353792	1.30063e-77
16493.604553	1.37586e-77
16488.855314	1.45545e-77
16484.106076	1.53963e-77
16479.356837	1.62868e-77
16474.607598	1.72289e-77
16469.858359	1.82254e-77
16465.109121	1.92796e-77
16460.359882	2.03947e-77
16455.610643	2.15743e-77
16450.861405	2.28222e-77
16446.112166	2.41422e-77
16441.362927	2.55386e-77
16436.613688	2.70158e-77
16431.864450	2.85784e-77
16427.115211	3.02313e-77
16422.365972	3.19799e-77
16417.616734	3.38296e-77
16412.867495	3.57863e-77
16408.118256	3.78561e-77
16403.369017	4.00457e-77
16398.619779	4.23619e-77
16393.870540	4.48121e-77
16389.121301	4.7404e-77
16384.372062	5.01457e-77
16379.622824	5.30461e-77
16374.873585	5.61142e-77
16370.124346	5.93598e-77
16365.375108	6.2793e-77
16360.625869	6.64249e-77
16355.876630	7.02668e-77
16351.127391	7.43308e-77
16346.378153	7.863e-77
16341.628914	8.31778e-77
16336.879675	8.79886e-77
16332.130437	9.30776e-77
16327.381198	9.8461e-77
16322.631959	1.04156e-76
16317.882720	1.1018e-76
16313.133482	1.16552e-76
16308.384243	1.23293e-76
16303.635004	1.30424e-76
16298.885766	1.37968e-76
16294.136527	1.45947e-76
16289.387288	1.54388e-76
16284.638049	1.63317e-76
16279.888811	1.72763e-76
16275.139572	1.82755e-76
16270.390333	1.93325e-76
16265.641094	2.04506e-76
16260.891856	2.16334e-76
16256.142617	2.28846e-76
16251.393378	2.42081e-76
16246.644140	2.56082e-76
16241.894901	2.70893e-76
16237.145662	2.8656e-76
16232.396423	3.03133e-76
16227.647185	3.20665e-76
16222.897946	3.39211e-76
16218.148707	3.58829e-76
16213.399469	3.79582e-76
16208.650230	4.01535e-76
16203.900991	4.24757e-76
16199.151752	4.49323e-76
16194.402514	4.75309e-76
16189.653275	5.02798e-76
16184.904036	5.31877e-76
16180.154798	5.62638e-76
16175.405559	5.95177e-76
16170.656320	6.29599e-76
16165.907081	6.66011e-76
16161.157843	7.04528e-76
16156.408604	7.45274e-76
16151.659365	7.88375e-76
16146.910126	8.3397e-76
16142.160888	8.82201e-76
16137.411649	9.33221e-76
16132.662410	9.87192e-76
16127.913172	1.04428e-75
16123.163933	1.10468e-75
16118.414694	1.16856e-75
16113.665455	1.23615e-75
16108.916217	1.30763e-75
16104.166978	1.38326e-75
16099.417739	1.46325e-75
16094.668501	1.54788e-75
16089.919262	1.63739e-75
16085.170023	1.73209e-75
16080.420784	1.83226e-75
16075.671546	1.93822e-75
16070.922307	2.05031e-75
16066.173068	2.16888e-75
16061.423829	2.29431e-75
16056.674591	2.42699e-75
16051.925352	2.56735e-75
16047.176113	2.71582e-75
16042.426875	2.87288e-75
16037.677636	3.03902e-75
16032.928397	3.21477e-75
16028.179158	3.40068e-75
16023.429920	3.59734e-75
16018.680681	3.80538e-75
16013.931442	4.02544e-75
16009.182204	4.25824e-75
16004.432965	4.50449e-75
15999.683726	4.76498e-75
15994.934487	5.04054e-75
15990.185249	5.33203e-75
15985.436010	5.64038e-75
15980.686771	5.96656e-75
15975.937533	6.3116e-75
15971.188294	6.6766e-75
15966.439055	7.0627e-75
15961.689816	7.47113e-75
15956.940578	7.90317e-75
15952.191339	8.3602e-75
15947.442100	8.84366e-75
15942.692861	9.35507e-75
15937.943623	9.89606e-75
15933.194384	1.04683e-74
15928.445145	1.10737e-74
15923.695907	1.17141e-74
15918.946668	1.23915e-74
15914.197429	1.3108e-74
15909.448190	1.3866e-74
15904.698952	1.46679e-74
15899.949713	1.55161e-74
15895.200474	1.64133e-74
15890.451236	1.73625e-74
15885.701997	1.83665e-74
15880.952758	1.94286e-74
15876.203519	2.05521e-74
15871.454281	2.17405e-74
15866.705042	2.29977e-74
15861.955803	2.43276e-74
15857.206565	2.57344e-74
15852.457326	2.72225e-74
15847.708087	2.87967e-74
15842.958848	3.04618e-74
15838.209610	3.22233e-74
15833.460371	3.40867e-74
15828.711132	3.60578e-74
15823.961893	3.81428e-74
15819.212655	4.03484e-74
15814.463416	4.26816e-74
15809.714177	4.51497e-74
15804.964939	4.77605e-74
15800.215700	5.05222e-74
15795.466461	5.34436e-74
15790.717222	5.6534e-74
15785.967984	5.98031e-74
15781.218745	6.32611e-74
15776.469506	6.69192e-74
15771.720268	7.07887e-74
15766.971029	7.4882e-74
15762.221790	7.9212e-74
15757.472551	8.37924e-74
15752.723313	8.86376e-74
15747.974074	9.37629e-74
15743.224835	9.91846e-74
15738.475597	1.0492e-73
15733.726358	1.10987e-73
15728.977119	1.17404e-73
15724.227880	1.24193e-73
15719.478642	1.31374e-73
15714.729403	1.38971e-73
15709.980164	1.47006e-73
15705.230925	1.55506e-73
15700.481687	1.64498e-73
15695.732448	1.7401e-73
15690.983209	1.84072e-73
15686.233971	1.94715e-73
15681.484732	2.05974e-73
15676.735493	2.17884e-73
15671.986254	2.30482e-73
15667.237016	2.43809e-73
15662.487777	2.57906e-73
15657.738538	2.72819e-73
15652.989300	2.88594e-73
15648.240061	3.0528e-73
15643.490822	3.22932e-73
15638.741583	3.41604e-73
15633.992345	3.61356e-73
15629.243106	3.8225e-73
15624.493867	4.04352e-73
15619.744629	4.27732e-73
15614.995390	4.52463e-73
15610.246151	4.78625e-73
15605.496912	5.06299e-73
15600.747674	5.35573e-73
15595.998435	5.6654e-73
15591.249196	5.99297e-73
15586.499957	6.33948e-73
15581.750719	6.70603e-73
15577.001480	7.09377e-73
15572.252241	7.50392e-73
15567.503003	7.9378e-73
15562.753764	8.39675e-73
15558.004525	8.88224e-73
15553.255286	9.3958e-73
15548.506048	9.93906e-73
15543.756809	1.05137e-72
15539.007570	1.11216e-72
15534.258332	1.17646e-72
15529.509093	1.24448e-72
15524.759854	1.31644e-72
15520.010615	1.39255e-72
15515.261377	1.47307e-72
15510.512138	1.55824e-72
15505.762899	1.64833e-72
15501.013661	1.74363e-72
15496.264422	1.84444e-72
15491.515183	1.95108e-72
15486.765944	2.06389e-72
15482.016706	2.18322e-72
15477.267467	2.30945e-72
15472.518228	2.44297e-72
15467.768989	2.58421e-72
15463.019751	2.73362e-72
15458.270512	2.89167e-72
15453.521273	3.05886e-72
15448.772035	3.23571e-72
15444.022796	3.42278e-72
15439.273557	3.62068e-72
15434.524318	3.83001e-72
15429.775080	4.05144e-72
15425.025841	4.28568e-72
15420.276602	4.53346e-72
15415.527364	4.79556e-72
15410.778125	5.07282e-72
15406.028886	5.3661e-72
15401.279647	5.67634e-72
15396.530409	6.00452e-72
15391.781170	6.35167e-72
15387.031931	6.71889e-72
15382.282692	7.10733e-72
15377.533454	7.51824e-72
15372.784215	7.9529e-72
15368.034976	8.41269e-72
15363.285738	8.89906e-72
15358.536499	9.41355e-72
15353.787260	9.95778e-72
15349.038021	1.05335e-71
15344.288783	1.11425e-71
15339.539544	1.17866e-71
15334.790305	1.24681e-71
15330.041067	1.31889e-71
15325.291828	1.39514e-71
15320.542589	1.47579e-71
15315.793350	1.56111e-71
15311.044112	1.65136e-71
15306.294873	1.74683e-71
15301.545634	1.84782e-71
15296.796396	1.95465e-71
15292.047157	2.06765e-71
15287.297918	2.18719e-71
15282.548679	2.31363e-71
15277.799441	2.44738e-71
15273.050202	2.58887e-71
15268.300963	2.73854e-71
15263.551724	2.89686e-71
15258.802486	3.06433e-71
15254.053247	3.24148e-71
15249.304008	3.42887e-71
15244.554770	3.6271e-71
15239.805531	3.83678e-71
15235.056292	4.05859e-71
15230.307053	4.29322e-71
15225.557815	4.54141e-71
15220.808576	4.80395e-71
15216.059337	5.08167e-71
15211.310099	5.37544e-71
15206.560860	5.68619e-71
15201.811621	6.01491e-71
15197.062382	6.36262e-71
15192.313144	6.73044e-71
15187.563905	7.11953e-71
15182.814666	7.5311e-71
15178.065428	7.96647e-71
15173.316189	8.427e-71
15168.566950	8.91415e-71
15163.817711	9.42947e-71
15159.068473	9.97457e-71
15154.319234	1.05512e-70
15149.569995	1.11611e-70
15144.820756	1.18063e-70
15140.071518	1.24888e-70
15135.322279	1.32108e-70
15130.573040	1.39745e-70
15125.823802	1.47823e-70
15121.074563	1.56368e-70
15116.325324	1.65408e-70
15111.576085	1.74969e-70
15106.826847	1.85084e-70
15102.077608	1.95783e-70
15097.328369	2.071e-70
15092.579131	2.19072e-70
15087.829892	2.31736e-70
15083.080653	2.45132e-70
15078.331414	2.59302e-70
15073.582176	2.74291e-70
15068.832937	2.90147e-70
15064.083698	3.06919e-70
15059.334460	3.24661e-70
15054.585221	3.43428e-70
15049.835982	3.6328e-70
15045.086743	3.8428e-70
15040.337505	4.06493e-70
15035.588266	4.29991e-70
15030.839027	4.54846e-70
15026.089788	4.81138e-70
15021.340550	5.08951e-70
15016.591311	5.3837e-70
15011.842072	5.6949e-70
15007.092834	6.02409e-70
15002.343595	6.37231e-70
14997.594356	6.74066e-70
14992.845117	7.13029e-70
14988.095879	7.54245e-70
14983.346640	7.97843e-70
14978.597401	8.43962e-70
14973.848163	8.92746e-70
14969.098924	9.44349e-70
14964.349685	9.98936e-70
14959.600446	1.05668e-69
14954.851208	1.11776e-69
14950.101969	1.18237e-69
14945.352730	1.25071e-69
14940.603492	1.323e-69
14935.854253	1.39948e-69
14931.105014	1.48037e-69
14926.355775	1.56594e-69
14921.606537	1.65645e-69
14916.857298	1.7522e-69
14912.108059	1.85348e-69
14907.358820	1.96061e-69
14902.609582	2.07394e-69
14897.860343	2.19381e-69
14893.111104	2.32062e-69
14888.361866	2.45475e-69
14883.612627	2.59664e-69
14878.863388	2.74673e-69
14874.114149	2.90549e-69
14869.364911	3.07343e-69
14864.615672	3.25108e-69
14859.866433	3.43899e-69
14855.117195	3.63776e-69
14850.367956	3.84803e-69
14845.618717	4.07044e-69
14840.869478	4.30571e-69
14836.120240	4.55458e-69
14831.371001	4.81783e-69
14826.621762	5.0963e-69
14821.872523	5.39086e-69
14817.123285	5.70245e-69
14812.374046	6.03204e-69
14807.624807	6.38069e-69
14802.875569	6.74948e-69
14798.126330	7.13959e-69
14793.377091	7.55225e-69
14788.627852	7.98875e-69
14783.878614	8.45049e-69
14779.129375	8.93891e-69
14774.380136	9.45556e-69
14769.630898	1.00021e-68
14764.881659	1.05802e-68
14760.132420	1.11917e-68
14755.383181	1.18385e-68
14750.633943	1.25228e-68
14745.884704	1.32465e-68
14741.135465	1.40121e-68
14736.386227	1.4822e-68
14731.636988	1.56787e-68
14726.887749	1.65848e-68
14722.138510	1.75434e-68
14717.389272	1.85573e-68
14712.640033	1.96298e-68
14707.890794	2.07644e-68
14703.141555	2.19645e-68
14698.392317	2.32339e-68
14693.643078	2.45767e-68
14688.893839	2.59971e-68
14684.144601	2.74997e-68
14679.395362	2.9089e-68
14674.646123	3.07702e-68
14669.896884	3.25486e-68
14665.147646	3.44297e-68
14660.398407	3.64195e-68
14655.649168	3.85244e-68
14650.899930	4.07509e-68
14646.150691	4.3106e-68
14641.401452	4.55973e-68
14636.652213	4.82326e-68
14631.902975	5.10201e-68
14627.153736	5.39687e-68
14622.404497	5.70878e-68
14617.655259	6.03871e-68
14612.906020	6.3877e-68
14608.156781	6.75687e-68
14603.407542	7.14736e-68
14598.658304	7.56043e-68
14593.909065	7.99737e-68
14589.159826	8.45956e-68
14584.410587	8.94845e-68
14579.661349	9.4656e-68
14574.912110	1.00126e-67
14570.162871	1.05913e-67
14565.413633	1.12034e-67
14560.664394	1.18508e-67
14555.915155	1.25357e-67
14551.165916	1.32602e-67
14546.416678	1.40265e-67
14541.667439	1.48371e-67
14536.918200	1.56946e-67
14532.168962	1.66016e-67
14527.419723	1.7561e-67
14522.670484	1.85758e-67
14517.921245	1.96493e-67
14513.172007	2.07849e-67
14508.422768	2.1986e-67
14503.673529	2.32566e-67
14498.924291	2.46006e-67
14494.175052	2.60222e-67
14489.425813	2.75261e-67
14484.676574	2.91168e-67
14479.927336	3.07994e-67
14475.178097	3.25793e-67
14470.428858	3.4462e-67
14465.679619	3.64535e-67
14460.930381	3.85601e-67
14456.181142	4.07884e-67
14451.431903	4.31455e-67
14446.682665	4.56389e-67
14441.933426	4.82762e-67
14437.184187	5.1066e-67
14432.434948	5.4017e-67
14427.685710	5.71385e-67
14422.936471	6.04404e-67
14418.187232	6.39331e-67
14413.437994	6.76276e-67
14408.688755	7.15356e-67
14403.939516	7.56695e-67
14399.190277	8.00422e-67
14394.441039	8.46675e-67
14389.691800	8.95602e-67
14384.942561	9.47355e-67
14380.193323	1.0021e-66
14375.444084	1.06001e-66
14370.694845	1.12126e-66
14365.945606	1.18605e-66
14361.196368	1.25459e-66
14356.447129	1.32709e-66
14351.697890	1.40377e-66
14346.948651	1.48489e-66
14342.199413	1.57069e-66
14337.450174	1.66146e-66
14332.700935	1.75746e-66
14327.951697	1.85902e-66
14323.202458	1.96644e-66
14318.453219	2.08007e-66
14313.703980	2.20027e-66
14308.954742	2.32741e-66
14304.205503	2.46189e-66
14299.456264	2.60415e-66
14294.707026	2.75463e-66
14289.957787	2.9138e-66
14285.208548	3.08217e-66
14280.459309	3.26027e-66
14275.710071	3.44865e-66
14270.960832	3.64793e-66
14266.211593	3.85871e-66
14261.462355	4.08168e-66
14256.713116	4.31753e-66
14251.963877	4.56701e-66
14247.214638	4.8309e-66
14242.465400	5.11004e-66
14237.716161	5.4053e-66
14232.966922	5.71763e-66
14228.217683	6.04801e-66
14223.468445	6.39747e-66
14218.719206	6.76712e-66
14213.969967	7.15813e-66
14209.220729	7.57174e-66
14204.471490	8.00924e-66
14199.722251	8.47202e-66
14194.973012	8.96154e-66
14190.223774	9.47934e-66
14185.474535	1.00271e-65
14180.725296	1.06064e-65
14175.976058	1.12193e-65
14171.226819	1.18675e-65
14166.477580	1.25532e-65
14161.728341	1.32785e-65
14156.979103	1.40457e-65
14152.229864	1.48573e-65
14147.480625	1.57157e-65
14142.731386	1.66238e-65
14137.982148	1.75843e-65
14133.232909	1.86003e-65
14128.483670	1.9675e-65
14123.734432	2.08117e-65
14118.985193	2.20142e-65
14114.235954	2.32861e-65
14109.486715	2.46316e-65
14104.737477	2.60547e-65
14099.988238	2.75601e-65
14095.238999	2.91525e-65
14090.489761	3.08368e-65
14085.740522	3.26185e-65
14080.991283	3.45031e-65
14076.242044	3.64965e-65
14071.492806	3.86052e-65
14066.743567	4.08356e-65
14061.994328	4.3195e-65
14057.245090	4.56906e-65
14052.495851	4.83304e-65
14047.746612	5.11228e-65
14042.997373	5.40764e-65
14038.248135	5.72007e-65
14033.498896	6.05055e-65
14028.749657	6.40012e-65
14024.000418	6.76989e-65
14019.251180	7.16102e-65
14014.501941	7.57475e-65
14009.752702	8.01238e-65
14005.003464	8.47529e-65
14000.254225	8.96494e-65
13995.504986	9.48288e-65
13990.755747	1.00307e-64
13986.006509	1.06103e-64
13981.257270	1.12233e-64
13976.508031	1.18717e-64
13971.758793	1.25575e-64
13967.009554	1.3283e-64
13962.260315	1.40504e-64
13957.511076	1.48622e-64
13952.761838	1.57208e-64
13948.012599	1.6629e-64
13943.263360	1.75897e-64
13938.514122	1.86059e-64
13933.764883	1.96808e-64
13929.015644	2.08178e-64
13924.266405	2.20205e-64
13919.517167	2.32927e-64
13914.767928	2.46383e-64
13910.018689	2.60617e-64
13905.269450	2.75673e-64
13900.520212	2.91599e-64
13895.770973	3.08445e-64
13891.021734	3.26264e-64
13886.272496	3.45113e-64
13881.523257	3.6505e-64
13876.774018	3.86139e-64
13872.024779	4.08446e-64
13867.275541	4.32042e-64
13862.526302	4.57001e-64
13857.777063	4.83402e-64
13853.027825	5.11328e-64
13848.278586	5.40867e-64
13843.529347	5.72113e-64
13838.780108	6.05163e-64
13834.030870	6.40123e-64
13829.281631	6.77102e-64
13824.532392	7.16217e-64
13819.783154	7.57592e-64
13815.033915	8.01356e-64
13810.284676	8.47649e-64
13805.535437	8.96616e-64
13800.786199	9.48412e-64
13796.036960	1.0032e-63
13791.287721	1.06115e-63
13786.538482	1.12245e-63
13781.789244	1.18729e-63
13777.040005	1.25588e-63
13772.290766	1.32843e-63
13767.541528	1.40517e-63
13762.792289	1.48634e-63
13758.043050	1.5722e-63
13753.293811	1.66302e-63
13748.544573	1.75908e-63
13743.795334	1.8607e-63
13739.046095	1.96818e-63
13734.296857	2.08188e-63
13729.547618	2.20214e-63
13724.798379	2.32934e-63
13720.049140	2.4639e-63
13715.299902	2.60622e-63
13710.550663	2.75677e-63
13705.801424	2.91602e-63
13701.052186	3.08446e-63
13696.302947	3.26263e-63
13691.553708	3.45109e-63
13686.804469	3.65044e-63
13682.055231	3.86131e-63
13677.305992	4.08435e-63
13672.556753	4.32027e-63
13667.807514	4.56983e-63
13663.058276	4.83379e-63
13658.309037	5.11301e-63
13653.559798	5.40835e-63
13648.810560	5.72075e-63
13644.061321	6.0512e-63
13639.312082	6.40073e-63
13634.562843	6.77045e-63
13629.813605	7.16152e-63
13625.064366	7.57519e-63
13620.315127	8.01274e-63
13615.565889	8.47557e-63
13610.816650	8.96513e-63
13606.067411	9.48297e-63
13601.318172	1.00307e-62
13596.568934	1.06101e-62
13591.819695	1.12229e-62
13587.070456	1.18712e-62
13582.321218	1.25569e-62
13577.571979	1.32822e-62
13572.822740	1.40493e-62
13568.073501	1.48608e-62
13563.324263	1.57192e-62
13558.575024	1.66271e-62
13553.825785	1.75875e-62
13549.076546	1.86033e-62
13544.327308	1.96778e-62
13539.578069	2.08144e-62
13534.828830	2.20166e-62
13530.079592	2.32883e-62
13525.330353	2.46334e-62
13520.581114	2.60561e-62
13515.831875	2.75611e-62
13511.082637	2.9153e-62
13506.333398	3.08368e-62
13501.584159	3.26178e-62
13496.834921	3.45017e-62
13492.085682	3.64945e-62
13487.336443	3.86023e-62
13482.587204	4.08318e-62
13477.837966	4.31901e-62
13473.088727	4.56846e-62
13468.339488	4.83232e-62
13463.590249	5.11142e-62
13458.841011	5.40663e-62
13454.091772	5.7189e-62
13449.342533	6.0492e-62
13444.593295	6.39857e-62
13439.844056	6.76813e-62
13435.094817	7.15902e-62
13430.345578	7.57249e-62
13425.596340	8.00984e-62
13420.847101	8.47244e-62
13416.097862	8.96177e-62
13411.348624	9.47935e-62
13406.599385	1.00268e-61
13401.850146	1.06059e-61
13397.100907	1.12184e-61
13392.351669	1.18663e-61
13387.602430	1.25517e-61
13382.853191	1.32766e-61
13378.103953	1.40433e-61
13373.354714	1.48544e-61
13368.605475	1.57123e-61
13363.856236	1.66197e-61
13359.106998	1.75795e-61
13354.357759	1.85948e-61
13349.608520	1.96687e-61
13344.859281	2.08046e-61
13340.110043	2.20061e-61
13335.360804	2.3277e-61
13330.611565	2.46212e-61
13325.862327	2.60431e-61
13321.113088	2.75472e-61
13316.363849	2.9138e-61
13311.614610	3.08208e-61
13306.865372	3.26007e-61
13302.116133	3.44834e-61
13297.366894	3.64748e-61
13292.617656	3.85813e-61
13287.868417	4.08093e-61
13283.119178	4.3166e-61
13278.369939	4.56589e-61
13273.620701	4.82956e-61
13268.871462	5.10847e-61
13264.122223	5.40348e-61
13259.372985	5.71552e-61
13254.623746	6.04559e-61
13249.874507	6.39471e-61
13245.125268	6.76399e-61
13240.376030	7.1546e-61
13235.626791	7.56777e-61
13230.877552	8.00479e-61
13226.128313	8.46704e-61
13221.379075	8.956e-61
13216.629836	9.47318e-61
13211.880597	1.00202e-60
13207.131359	1.05989e-60
13202.382120	1.12109e-60
13197.632881	1.18583e-60
13192.883642	1.25431e-60
13188.134404	1.32674e-60
13183.385165	1.40335e-60
13178.635926	1.48439e-60
13173.886688	1.57011e-60
13169.137449	1.66078e-60
13164.388210	1.75668e-60
13159.638971	1.85812e-60
13154.889733	1.96542e-60
13150.140494	2.07891e-60
13145.391255	2.19895e-60
13140.642017	2.32593e-60
13135.892778	2.46024e-60
13131.143539	2.60231e-60
13126.394300	2.75257e-60
13121.645062	2.91152e-60
13116.895823	3.07964e-60
13112.146584	3.25747e-60
13107.397345	3.44556e-60
13102.648107	3.64452e-60
13097.898868	3.85497e-60
13093.149629	4.07756e-60
13088.400391	4.31301e-60
13083.651152	4.56205e-60
13078.901913	4.82548e-60
13074.152674	5.10411e-60
13069.403436	5.39883e-60
13064.654197	5.71057e-60
13059.904958	6.0403e-60
13055.155720	6.38908e-60
13050.406481	6.75799e-60
13045.657242	7.1482e-60
13040.908003	7.56095e-60
13036.158765	7.99752e-60
13031.409526	8.4593e-60
13026.660287	8.94774e-60
13021.911049	9.46439e-60
13017.161810	1.00109e-59
13012.412571	1.05889e-59
13007.663332	1.12003e-59
13002.914094	1.1847e-59
12998.164855	1.2531e-59
12993.415616	1.32545e-59
12988.666377	1.40198e-59
12983.917139	1.48293e-59
12979.167900	1.56855e-59
12974.418661	1.65912e-59
12969.669423	1.75491e-59
12964.920184	1.85624e-59
12960.170945	1.96341e-59
12955.421706	2.07678e-59
12950.672468	2.19668e-59
12945.923229	2.32351e-59
12941.173990	2.45767e-59
12936.424752	2.59956e-59
12931.675513	2.74965e-59
12926.926274	2.90841e-59
12922.177035	3.07633e-59
12917.427797	3.25394e-59
12912.678558	3.44181e-59
12907.929319	3.64053e-59
12903.180080	3.85072e-59
12898.430842	4.07304e-59
12893.681603	4.30819e-59
12888.932364	4.55693e-59
12884.183126	4.82002e-59
12879.433887	5.0983e-59
12874.684648	5.39265e-59
12869.935409	5.70399e-59
12865.186171	6.0333e-59
12860.436932	6.38163e-59
12855.687693	6.75006e-59
12850.938455	7.13977e-59
12846.189216	7.55197e-59
12841.439977	7.98797e-59
12836.690738	8.44914e-59
12831.941500	8.93693e-59
12827.192261	9.45288e-59
12822.443022	9.99861e-59
12817.693784	1.05759e-58
12812.944545	1.11864e-58
12808.195306	1.18322e-58
12803.446067	1.25153e-58
12798.696829	1.32378e-58
12793.947590	1.40021e-58
12789.198351	1.48104e-58
12784.449112	1.56655e-58
12779.699874	1.65698e-58
12774.950635	1.75264e-58
12770.201396	1.85382e-58
12765.452158	1.96084e-58
12760.702919	2.07404e-58
12755.953680	2.19378e-58
12751.204441	2.32042e-58
12746.455203	2.45438e-58
12741.705964	2.59607e-58
12736.956725	2.74593e-58
12732.207487	2.90445e-58
12727.458248	3.07212e-58
12722.709009	3.24947e-58
12717.959770	3.43706e-58
12713.210532	3.63547e-58
12708.461293	3.84534e-58
12703.712054	4.06732e-58
12698.962816	4.30212e-58
12694.213577	4.55047e-58
12689.464338	4.81315e-58
12684.715099	5.091e-58
12679.965861	5.38488e-58
12675.216622	5.69573e-58
12670.467383	6.02453e-58
12665.718144	6.3723e-58
12660.968906	6.74014e-58
12656.219667	7.12922e-58
12651.470428	7.54076e-58
12646.721190	7.97605e-58
12641.971951	8.43647e-58
12637.222712	8.92346e-58
12632.473473	9.43857e-58
12627.724235	9.9834e-58
12622.974996	1.05597e-57
12618.225757	1.11692e-57
12613.476519	1.1814e-57
12608.727280	1.24959e-57
12603.978041	1.32172e-57
12599.228802	1.39802e-57
12594.479564	1.47871e-57
12589.730325	1.56407e-57
12584.981086	1.65435e-57
12580.231848	1.74985e-57
12575.482609	1.85085e-57
12570.733370	1.95769e-57
12565.984131	2.07069e-57
12561.234893	2.19021e-57
12556.485654	2.31663e-57
12551.736415	2.45035e-57
12546.987176	2.59179e-57
12542.237938	2.74139e-57
12537.488699	2.89962e-57
12532.739460	3.06699e-57
12527.990222	3.24402e-57
12523.240983	3.43127e-57
12518.491744	3.62932e-57
12513.742505	3.8388e-57
12508.993267	4.06037e-57
12504.244028	4.29474e-57
12499.494789	4.54263e-57
12494.745551	4.80482e-57
12489.996312	5.08215e-57
12485.247073	5.37548e-57
12480.497834	5.68575e-57
12475.748596	6.01392e-57
12470.999357	6.36103e-57
12466.250118	6.72817e-57
12461.500880	7.11651e-57
12456.751641	7.52725e-57
12452.002402	7.9617e-57
12447.253163	8.42123e-57
12442.503925	8.90727e-57
12437.754686	9.42137e-57
12433.005447	9.96514e-57
12428.256208	1.05403e-56
12423.506970	1.11486e-56
12418.757731	1.17921e-56
12414.008492	1.24727e-56
12409.259254	1.31925e-56
12404.510015	1.39539e-56
12399.760776	1.47593e-56
12395.011537	1.56111e-56
12390.262299	1.65121e-56
12385.513060	1.74651e-56
12380.763821	1.84731e-56
12376.014583	1.95392e-56
12371.265344	2.06669e-56
12366.516105	2.18597e-56
12361.766866	2.31213e-56
12357.017628	2.44557e-56
12352.268389	2.58671e-56
12347.519150	2.73599e-56
12342.769912	2.89389e-56
12338.020673	3.06091e-56
12333.271434	3.23756e-56
12328.522195	3.4244e-56
12323.772957	3.62203e-56
12319.023718	3.83106e-56
12314.274479	4.05216e-56
12309.525240	4.28601e-56
12304.776002	4.53336e-56
12300.026763	4.79499e-56
12295.277524	5.07171e-56
12290.528286	5.3644e-56
12285.779047	5.67398e-56
12281.029808	6.00142e-56
12276.280569	6.34776e-56
12271.531331	6.71408e-56
12266.782092	7.10155e-56
12262.032853	7.51137e-56
12257.283615	7.94484e-56
12252.534376	8.40333e-56
12247.785137	8.88827e-56
12243.035898	9.40119e-56
12238.286660	9.94372e-56
12233.537421	1.05175e-55
12228.788182	1.11245e-55
12224.038943	1.17665e-55
12219.289705	1.24455e-55
12214.540466	1.31636e-55
12209.791227	1.39233e-55
12205.041989	1.47267e-55
12200.292750	1.55766e-55
12195.543511	1.64754e-55
12190.794272	1.74262e-55
12186.045034	1.84317e-55
12181.295795	1.94954e-55
12176.546556	2.06203e-55
12171.797318	2.18102e-55
12167.048079	2.30688e-55
12162.298840	2.44e-55
12157.549601	2.58079e-55
12152.800363	2.72972e-55
12148.051124	2.88723e-55
12143.301885	3.05384e-55
12138.552647	3.23005e-55
12133.803408	3.41644e-55
12129.054169	3.61358e-55
12124.304930	3.82209e-55
12119.555692	4.04264e-55
12114.806453	4.2759e-55
12110.057214	4.52263e-55
12105.307975	4.7836e-55
12100.558737	5.05962e-55
12095.809498	5.35157e-55
12091.060259	5.66036e-55
12086.311021	5.98697e-55
12081.561782	6.33242e-55
12076.812543	6.69781e-55
12072.063304	7.08428e-55
12067.314066	7.49304e-55
12062.564827	7.92539e-55
12057.815588	8.38268e-55
12053.066350	8.86636e-55
12048.317111	9.37795e-55
12043.567872	9.91904e-55
12038.818633	1.04914e-54
12034.069395	1.10967e-54
12029.320156	1.1737e-54
12024.570917	1.24142e-54
12019.821679	1.31304e-54
12015.072440	1.3888e-54
12010.323201	1.46893e-54
12005.573962	1.55369e-54
12000.824724	1.64333e-54
11996.075485	1.73815e-54
11991.326246	1.83843e-54
11986.577007	1.9445e-54
11981.827769	2.05669e-54
11977.078530	2.17536e-54
11972.329291	2.30087e-54
11967.580053	2.43362e-54
11962.830814	2.57403e-54
11958.081575	2.72254e-54
11953.332336	2.87961e-54
11948.583098	3.04575e-54
11943.833859	3.22147e-54
11939.084620	3.40733e-54
11934.335382	3.60392e-54
11929.586143	3.81184e-54
11924.836904	4.03176e-54
11920.087665	4.26437e-54
11915.338427	4.51039e-54
11910.589188	4.77061e-54
11905.839949	5.04584e-54
11901.090711	5.33695e-54
11896.341472	5.64485e-54
11891.592233	5.97051e-54
11886.842994	6.31496e-54
11882.093756	6.67928e-54
11877.344517	7.06462e-54
11872.595278	7.47219e-54
11867.846039	7.90327e-54
11863.096801	8.35921e-54
11858.347562	8.84146e-54
11853.598323	9.35153e-54
11848.849085	9.89102e-54
11844.099846	1.04616e-53
11839.350607	1.10652e-53
11834.601368	1.17035e-53
11829.852130	1.23787e-53
11825.102891	1.30928e-53
11820.353652	1.38481e-53
11815.604414	1.4647e-53
11810.855175	1.54919e-53
11806.105936	1.63856e-53
11801.356697	1.73309e-53
11796.607459	1.83306e-53
11791.858220	1.93881e-53
11787.108981	2.05065e-53
11782.359743	2.16895e-53
11777.610504	2.29407e-53
11772.861265	2.42641e-53
11768.112026	2.56638e-53
11763.362788	2.71442e-53
11758.613549	2.871e-53
11753.864310	3.03662e-53
11749.115071	3.21179e-53
11744.365833	3.39706e-53
11739.616594	3.59302e-53
11734.867355	3.80028e-53
11730.118117	4.0195e-53
11725.368878	4.25136e-53
11720.619639	4.49659e-53
11715.870400	4.75597e-53
11711.121162	5.03031e-53
11706.371923	5.32048e-53
11701.622684	5.62738e-53
11696.873446	5.95198e-53
11692.124207	6.29531e-53
11687.374968	6.65844e-53
11682.625729	7.04251e-53
11677.876491	7.44873e-53
11673.127252	7.87839e-53
11668.378013	8.33282e-53
11663.628774	8.81347e-53
11658.879536	9.32184e-53
11654.130297	9.85953e-53
11649.381058	1.04282e-52
11644.631820	1.10297e-52
11639.882581	1.16659e-52
11635.133342	1.23388e-52
11630.384103	1.30505e-52
11625.634865	1.38033e-52
11620.885626	1.45994e-52
11616.136387	1.54415e-52
11611.387149	1.63321e-52
11606.637910	1.72741e-52
11601.888671	1.82705e-52
11597.139432	1.93243e-52
11592.390194	2.04389e-52
11587.640955	2.16177e-52
11582.891716	2.28646e-52
11578.142478	2.41833e-52
11573.393239	2.55781e-52
11568.644000	2.70534e-52
11563.894761	2.86137e-52
11559.145523	3.02641e-52
11554.396284	3.20096e-52
11549.647045	3.38557e-52
11544.897806	3.58084e-52
11540.148568	3.78736e-52
11535.399329	4.0058e-52
11530.650090	4.23683e-52
11525.900852	4.48118e-52
11521.151613	4.73963e-52
11516.402374	5.01299e-52
11511.653135	5.3021e-52
11506.903897	5.60789e-52
11502.154658	5.93132e-52
11497.405419	6.27339e-52
11492.656181	6.63519e-52
11487.906942	7.01786e-52
11483.157703	7.4226e-52
11478.408464	7.85067e-52
11473.659226	8.30343e-52
11468.909987	8.7823e-52
11464.160748	9.28879e-52
11459.411510	9.82448e-52
11454.662271	1.03911e-51
11449.913032	1.09903e-51
11445.163793	1.16241e-51
11440.414555	1.22945e-51
11435.665316	1.30035e-51
11430.916077	1.37534e-51
11426.166838	1.45466e-51
11421.417600	1.53855e-51
11416.668361	1.62727e-51
11411.919122	1.72111e-51
11407.169884	1.82037e-51
11402.420645	1.92534e-51
11397.671406	2.03637e-51
11392.922167	2.15381e-51
11388.172929	2.27801e-51
11383.423690	2.40938e-51
11378.674451	2.54832e-51
11373.925213	2.69527e-51
11369.175974	2.85069e-51
11364.426735	3.01508e-51
11359.677496	3.18895e-51
11354.928258	3.37284e-51
11350.179019	3.56734e-51
11345.429780	3.77305e-51
11340.680542	3.99062e-51
11335.931303	4.22074e-51
11331.182064	4.46412e-51
11326.432825	4.72154e-51
11321.683587	4.9938e-51
11316.934348	5.28176e-51
11312.185109	5.58632e-51
11307.435870	5.90845e-51
11302.686632	6.24914e-51
11297.937393	6.60949e-51
11293.188154	6.9906e-51
11288.438916	7.39369e-51
11283.689677	7.82003e-51
11278.940438	8.27094e-51
11274.191199	8.74785e-51
11269.441961	9.25226e-51
11264.692722	9.78575e-51
11259.943483	1.035e-50
11255.194245	1.09468e-50
11250.445006	1.1578e-50
11245.695767	1.22456e-50
11240.946528	1.29516e-50
11236.197290	1.36984e-50
11231.448051	1.44882e-50
11226.698812	1.53236e-50
11221.949574	1.62072e-50
11217.200335	1.71416e-50
11212.451096	1.813e-50
11207.701857	1.91753e-50
11202.952619	2.02809e-50
11198.203380	2.14502e-50
11193.454141	2.2687e-50
11188.704902	2.3995e-50
11183.955664	2.53785e-50
11179.206425	2.68417e-50
11174.457186	2.83893e-50
11169.707948	3.00261e-50
11164.958709	3.17573e-50
11160.209470	3.35882e-50
11155.460231	3.55248e-50
11150.710993	3.75729e-50
11145.961754	3.97392e-50
11141.212515	4.20303e-50
11136.463277	4.44535e-50
11131.714038	4.70164e-50
11126.964799	4.9727e-50
11122.215560	5.25939e-50
11117.466322	5.56261e-50
11112.717083	5.88331e-50
11107.967844	6.22249e-50
11103.218606	6.58123e-50
11098.469367	6.96065e-50
11093.720128	7.36194e-50
11088.970889	7.78637e-50
11084.221651	8.23526e-50
11079.472412	8.71002e-50
11074.723173	9.21216e-50
11069.973934	9.74324e-50
11065.224696	1.03049e-49
11060.475457	1.0899e-49
11055.726218	1.15273e-49
11050.976980	1.21919e-49
11046.227741	1.28947e-49
11041.478502	1.36381e-49
11036.729263	1.44243e-49
11031.980025	1.52558e-49
11027.230786	1.61353e-49
11022.481547	1.70654e-49
11017.732309	1.80492e-49
11012.983070	1.90897e-49
11008.233831	2.01901e-49
11003.484592	2.1354e-49
10998.735354	2.2585e-49
10993.986115	2.38869e-49
10989.236876	2.52639e-49
10984.487637	2.67202e-49
10979.738399	2.82605e-49
10974.989160	2.98896e-49
10970.239921	3.16126e-49
10965.490683	3.34348e-49
10960.741444	3.53622e-49
10955.992205	3.74006e-49
10951.242966	3.95564e-49
10946.493728	4.18366e-49
10941.744489	4.42482e-49
10936.995250	4.67988e-49
10932.246012	4.94963e-49
10927.496773	5.23494e-49
10922.747534	5.53669e-49
10917.998295	5.85583e-49
10913.249057	6.19337e-49
10908.499818	6.55036e-49
10903.750579	6.92793e-49
10899.001341	7.32726e-49
10894.252102	7.7496e-49
10889.502863	8.19628e-49
10884.753624	8.66871e-49
10880.004386	9.16837e-49
10875.255147	9.69683e-49
10870.505908	1.02557e-48
10865.756669	1.08469e-48
10861.007431	1.14721e-48
10856.258192	1.21333e-48
10851.508953	1.28326e-48
10846.759715	1.35722e-48
10842.010476	1.43545e-48
10837.261237	1.51819e-48
10832.511998	1.60569e-48
10827.762760	1.69823e-48
10823.013521	1.79611e-48
10818.264282	1.89963e-48
10813.515044	2.00912e-48
10808.765805	2.12492e-48
10804.016566	2.24738e-48
10799.267327	2.37691e-48
10794.518089	2.5139e-48
10789.768850	2.65879e-48
10785.019611	2.81202e-48
10780.270373	2.97409e-48
10775.521134	3.1455e-48
10770.771895	3.32678e-48
10766.022656	3.51851e-48
10761.273418	3.72129e-48
10756.524179	3.93576e-48
10751.774940	4.16258e-48
10747.025701	4.40247e-48
10742.276463	4.65619e-48
10737.527224	4.92453e-48
10732.777985	5.20834e-48
10728.028747	5.50849e-48
10723.279508	5.82595e-48
10718.530269	6.1617e-48
10713.781030	6.51679e-48
10709.031792	6.89235e-48
10704.282553	7.28955e-48
10699.533314	7.70963e-48
10694.784076	8.15392e-48
10690.034837	8.62382e-48
10685.285598	9.12079e-48
10680.536359	9.64639e-48
10675.787121	1.02023e-47
10671.037882	1.07902e-47
10666.288643	1.1412e-47
10661.539405	1.20696e-47
10656.790166	1.27652e-47
10652.040927	1.35008e-47
10647.291688	1.42788e-47
10642.542450	1.51016e-47
10637.793211	1.59718e-47
10633.043972	1.68922e-47
10628.294733	1.78656e-47
10623.545495	1.8895e-47
10618.796256	1.99838e-47
10614.047017	2.11354e-47
10609.297779	2.23533e-47
10604.548540	2.36413e-47
10599.799301	2.50036e-47
10595.050062	2.64443e-47
10590.300824	2.79681e-47
10585.551585	2.95797e-47
10580.802346	3.12841e-47
10576.053108	3.30867e-47
10571.303869	3.49932e-47
10566.554630	3.70095e-47
10561.805391	3.9142e-47
10557.056153	4.13973e-47
10552.306914	4.37826e-47
10547.557675	4.63054e-47
10542.808437	4.89734e-47
10538.059198	5.17952e-47
10533.309959	5.47795e-47
10528.560720	5.79358e-47
10523.811482	6.1274e-47
10519.062243	6.48044e-47
10514.313004	6.85382e-47
10509.563765	7.24872e-47
10504.814527	7.66636e-47
10500.065288	8.10807e-47
10495.316049	8.57522e-47
10490.566811	9.06929e-47
10485.817572	9.59182e-47
10481.068333	1.01445e-46
10476.319094	1.07289e-46
10471.569856	1.13471e-46
10466.820617	1.20008e-46
10462.071378	1.26922e-46
10457.322140	1.34235e-46
10452.572901	1.41968e-46
10447.823662	1.50148e-46
10443.074423	1.58798e-46
10438.325185	1.67947e-46
10433.575946	1.77622e-46
10428.826707	1.87855e-46
10424.077469	1.98678e-46
10419.328230	2.10124e-46
10414.578991	2.22229e-46
10409.829752	2.35032e-46
10405.080514	2.48572e-46
10400.331275	2.62893e-46
10395.582036	2.78038e-46
10390.832797	2.94055e-46
10386.083559	3.10995e-46
10381.334320	3.28911e-46
10376.585081	3.47859e-46
10371.835843	3.67899e-46
10367.086604	3.89093e-46
10362.337365	4.11507e-46
10357.588126	4.35213e-46
10352.838888	4.60284e-46
10348.089649	4.86799e-46
10343.340410	5.14842e-46
10338.591172	5.445e-46
10333.841933	5.75866e-46
10329.092694	6.09039e-46
10324.343455	6.44122e-46
10319.594217	6.81227e-46
10314.844978	7.20468e-46
10310.095739	7.6197e-46
10305.346500	8.05862e-46
10300.597262	8.52283e-46
10295.848023	9.01377e-46
10291.098784	9.53298e-46
10286.349546	1.00821e-45
10281.600307	1.06629e-45
10276.851068	1.12771e-45
10272.101829	1.19266e-45
10267.352591	1.26136e-45
10262.603352	1.33402e-45
10257.854113	1.41086e-45
10253.104875	1.49212e-45
10248.355636	1.57807e-45
10243.606397	1.66896e-45
10238.857158	1.76509e-45
10234.107920	1.86676e-45
10229.358681	1.97428e-45
10224.609442	2.088e-45
10219.860204	2.20826e-45
10215.110965	2.33545e-45
10210.361726	2.46997e-45
10205.612487	2.61223e-45
10200.863249	2.76269e-45
10196.114010	2.92181e-45
10191.364771	3.09009e-45
10186.615532	3.26807e-45
10181.866294	3.45629e-45
10177.117055	3.65536e-45
10172.367816	3.86589e-45
10167.618578	4.08854e-45
10162.869339	4.32401e-45
10158.120100	4.57305e-45
10153.370861	4.83643e-45
10148.621623	5.11497e-45
10143.872384	5.40956e-45
10139.123145	5.72111e-45
10134.373907	6.0506e-45
10129.624668	6.39906e-45
10124.875429	6.76759e-45
10120.126190	7.15734e-45
10115.376952	7.56954e-45
10110.627713	8.00547e-45
10105.878474	8.46651e-45
10101.129236	8.95409e-45
10096.379997	9.46975e-45
10091.630758	1.00151e-44
10086.881519	1.05919e-44
10082.132281	1.12018e-44
10077.383042	1.18469e-44
10072.633803	1.25292e-44
10067.884564	1.32507e-44
10063.135326	1.40137e-44
10058.386087	1.48208e-44
10053.636848	1.56742e-44
10048.887610	1.65768e-44
10044.138371	1.75314e-44
10039.389132	1.8541e-44
10034.639893	1.96087e-44
10029.890655	2.07378e-44
10025.141416	2.1932e-44
10020.392177	2.31949e-44
10015.642939	2.45306e-44
10010.893700	2.59431e-44
10006.144461	2.7437e-44
10001.395222	2.90169e-44
9996.645984	3.06878e-44
9991.896745	3.24549e-44
9987.147506	3.43237e-44
9982.398268	3.63001e-44
9977.649029	3.83903e-44
9972.899790	4.06008e-44
9968.150551	4.29386e-44
9963.401313	4.5411e-44
9958.652074	4.80258e-44
9953.902835	5.0791e-44
9949.153596	5.37155e-44
9944.404358	5.68084e-44
9939.655119	6.00793e-44
9934.905880	6.35386e-44
9930.156642	6.7197e-44
9925.407403	7.1066e-44
9920.658164	7.51577e-44
9915.908925	7.94851e-44
9911.159687	8.40615e-44
9906.410448	8.89014e-44
9901.661209	9.402e-44
9896.911971	9.94332e-44
9892.162732	1.05158e-43
9887.413493	1.11212e-43
9882.664254	1.17615e-43
9877.915016	1.24387e-43
9873.165777	1.31548e-43
9868.416538	1.39122e-43
9863.667300	1.47132e-43
9858.918061	1.55602e-43
9854.168822	1.64561e-43
9849.419583	1.74035e-43
9844.670345	1.84054e-43
9839.921106	1.9465e-43
9835.171867	2.05856e-43
9830.422628	2.17708e-43
9825.673390	2.30241e-43
9820.924151	2.43496e-43
9816.174912	2.57514e-43
9811.425674	2.72339e-43
9806.676435	2.88017e-43
9801.927196	3.04597e-43
9797.177957	3.22132e-43
9792.428719	3.40677e-43
9787.679480	3.60288e-43
9782.930241	3.81029e-43
9778.181003	4.02963e-43
9773.431764	4.2616e-43
9768.682525	4.50693e-43
9763.933286	4.76637e-43
9759.184048	5.04074e-43
9754.434809	5.33091e-43
9749.685570	5.63778e-43
9744.936331	5.96232e-43
9740.187093	6.30553e-43
9735.437854	6.66849e-43
9730.688615	7.05235e-43
9725.939377	7.4583e-43
9721.190138	7.88762e-43
9716.440899	8.34164e-43
9711.691660	8.8218e-43
9706.942422	9.32959e-43
9702.193183	9.8666e-43
9697.443944	1.04345e-42
9692.694706	1.10351e-42
9687.945467	1.16703e-42
9683.196228	1.2342e-42
9678.446989	1.30524e-42
9673.697751	1.38037e-42
9668.948512	1.45982e-42
9664.199273	1.54385e-42
9659.450035	1.63271e-42
9654.700796	1.72668e-42
9649.951557	1.82606e-42
9645.202318	1.93116e-42
9640.453080	2.04231e-42
9635.703841	2.15986e-42
9630.954602	2.28417e-42
9626.205363	2.41564e-42
9621.456125	2.55467e-42
9616.706886	2.7017e-42
9611.957647	2.85719e-42
9607.208409	3.02163e-42
9602.459170	3.19553e-42
9597.709931	3.37944e-42
9592.960692	3.57394e-42
9588.211454	3.77962e-42
9583.462215	3.99715e-42
9578.712976	4.22719e-42
9573.963738	4.47046e-42
9569.214499	4.72774e-42
9564.465260	4.99982e-42
9559.716021	5.28756e-42
9554.966783	5.59185e-42
9550.217544	5.91366e-42
9545.468305	6.25398e-42
9540.719067	6.61388e-42
9535.969828	6.99449e-42
9531.220589	7.39701e-42
9526.471350	7.82268e-42
9521.722112	8.27285e-42
9516.972873	8.74892e-42
9512.223634	9.25238e-42
9507.474395	9.78481e-42
9502.725157	1.03479e-41
9497.975918	1.09433e-41
9493.226679	1.15731e-41
9488.477441	1.2239e-41
9483.728202	1.29433e-41
9478.978963	1.36881e-41
9474.229724	1.44757e-41
9469.480486	1.53087e-41
9464.731247	1.61896e-41
9459.982008	1.71212e-41
9455.232770	1.81063e-41
9450.483531	1.91482e-41
9445.734292	2.025e-41
9440.985053	2.14152e-41
9436.235815	2.26474e-41
9431.486576	2.39505e-41
9426.737337	2.53286e-41
9421.988099	2.67859e-41
9417.238860	2.83272e-41
9412.489621	2.9957e-41
9407.740382	3.16807e-41
9402.991144	3.35035e-41
9398.241905	3.54311e-41
9393.492666	3.74697e-41
9388.743427	3.96256e-41
9383.994189	4.19054e-41
9379.244950	4.43164e-41
9374.495711	4.68662e-41
9369.746473	4.95626e-41
9364.997234	5.24141e-41
9360.247995	5.54296e-41
9355.498756	5.86186e-41
9350.749518	6.19911e-41
9346.000279	6.55576e-41
9341.251040	6.93292e-41
9336.501802	7.33178e-41
9331.752563	7.75359e-41
9327.003324	8.19965e-41
9322.254085	8.67138e-41
9317.504847	9.17024e-41
9312.755608	9.6978e-41
9308.006369	1.02557e-40
9303.257131	1.08457e-40
9298.507892	1.14696e-40
9293.758653	1.21294e-40
9289.009414	1.28272e-40
9284.260176	1.35651e-40
9279.510937	1.43455e-40
9274.761698	1.51707e-40
9270.012459	1.60434e-40
9265.263221	1.69663e-40
9260.513982	1.79423e-40
9255.764743	1.89744e-40
9251.015505	2.00659e-40
9246.266266	2.12202e-40
9241.517027	2.24408e-40
9236.767788	2.37317e-40
9232.018550	2.50968e-40
9227.269311	2.65404e-40
9222.520072	2.8067e-40
9217.770834	2.96815e-40
9213.021595	3.13888e-40
9208.272356	3.31943e-40
9203.523117	3.51036e-40
9198.773879	3.71227e-40
9194.024640	3.9258e-40
9189.275401	4.15161e-40
9184.526163	4.3904e-40
9179.776924	4.64292e-40
9175.027685	4.90997e-40
9170.278446	5.19238e-40
9165.529208	5.49103e-40
9160.779969	5.80685e-40
9156.030730	6.14083e-40
9151.281491	6.49402e-40
9146.532253	6.86753e-40
9141.783014	7.26251e-40
9137.033775	7.6802e-40
9132.284537	8.12192e-40
9127.535298	8.58904e-40
9122.786059	9.08302e-40
9118.036820	9.6054e-40
9113.287582	1.01578e-39
9108.538343	1.0742e-39
9103.789104	1.13598e-39
9099.039866	1.20131e-39
9094.290627	1.2704e-39
9089.541388	1.34346e-39
9084.792149	1.42072e-39
9080.042911	1.50242e-39
9075.293672	1.58883e-39
9070.544433	1.6802e-39
9065.795194	1.77682e-39
9061.045956	1.879e-39
9056.296717	1.98706e-39
9051.547478	2.10132e-39
9046.798240	2.22216e-39
9042.049001	2.34995e-39
9037.299762	2.48508e-39
9032.550523	2.62799e-39
9027.801285	2.77911e-39
9023.052046	2.93891e-39
9018.302807	3.10791e-39
9013.553569	3.28663e-39
9008.804330	3.47561e-39
9004.055091	3.67547e-39
8999.305852	3.88681e-39
8994.556614	4.11031e-39
8989.807375	4.34666e-39
8985.058136	4.59659e-39
8980.308898	4.86089e-39
8975.559659	5.14039e-39
8970.810420	5.43596e-39
8966.061181	5.74851e-39
8961.311943	6.07904e-39
8956.562704	6.42857e-39
8951.813465	6.7982e-39
8947.064226	7.18907e-39
8942.314988	7.60241e-39
8937.565749	8.03952e-39
8932.816510	8.50176e-39
8928.067272	8.99056e-39
8923.318033	9.50747e-39
8918.568794	1.00541e-38
8913.819555	1.06321e-38
8909.070317	1.12434e-38
8904.321078	1.18898e-38
8899.571839	1.25734e-38
8894.822601	1.32963e-38
8890.073362	1.40607e-38
8885.324123	1.4869e-38
8880.574884	1.57239e-38
8875.825646	1.66278e-38
8871.076407	1.75838e-38
8866.327168	1.85946e-38
8861.577930	1.96636e-38
8856.828691	2.0794e-38
8852.079452	2.19894e-38
8847.330213	2.32535e-38
8842.580975	2.45903e-38
8837.831736	2.60039e-38
8833.082497	2.74988e-38
8828.333258	2.90796e-38
8823.584020	3.07512e-38
8818.834781	3.25189e-38
8814.085542	3.43882e-38
8809.336304	3.6365e-38
8804.587065	3.84553e-38
8799.837826	4.06659e-38
8795.088587	4.30034e-38
8790.339349	4.54753e-38
8785.590110	4.80893e-38
8780.840871	5.08535e-38
8776.091633	5.37766e-38
8771.342394	5.68676e-38
8766.593155	6.01364e-38
8761.843916	6.35929e-38
8757.094678	6.72481e-38
8752.345439	7.11134e-38
8747.596200	7.52008e-38
8742.846962	7.95232e-38
8738.097723	8.40939e-38
8733.348484	8.89273e-38
8728.599245	9.40384e-38
8723.850007	9.94433e-38
8719.100768	1.05159e-37
8714.351529	1.11203e-37
8709.602290	1.17594e-37
8704.853052	1.24352e-37
8700.103813	1.31499e-37
8695.354574	1.39057e-37
8690.605336	1.47049e-37
8685.856097	1.555e-37
8681.106858	1.64436e-37
8676.357619	1.73887e-37
8671.608381	1.8388e-37
8666.859142	1.94447e-37
8662.109903	2.05622e-37
8657.360665	2.17439e-37
8652.611426	2.29934e-37
8647.862187	2.43148e-37
8643.112948	2.57121e-37
8638.363710	2.71897e-37
8633.614471	2.87522e-37
8628.865232	3.04044e-37
8624.115994	3.21516e-37
8619.366755	3.39992e-37
8614.617516	3.59529e-37
8609.868277	3.80189e-37
8605.119039	4.02036e-37
8600.369800	4.25138e-37
8595.620561	4.49568e-37
8590.871322	4.754e-37
8586.122084	5.02717e-37
8581.372845	5.31604e-37
8576.623606	5.6215e-37
8571.874368	5.94451e-37
8567.125129	6.28607e-37
8562.375890	6.64726e-37
8557.626651	7.0292e-37
8552.877413	7.43308e-37
8548.128174	7.86017e-37
8543.378935	8.31179e-37
8538.629697	8.78935e-37
8533.880458	9.29435e-37
8529.131219	9.82835e-37
8524.381980	1.0393e-36
8519.632742	1.09902e-36
8514.883503	1.16216e-36
8510.134264	1.22893e-36
8505.385025	1.29953e-36
8500.635787	1.37419e-36
8495.886548	1.45314e-36
8491.137309	1.53663e-36
8486.388071	1.62491e-36
8481.638832	1.71826e-36
8476.889593	1.81697e-36
8472.140354	1.92136e-36
8467.391116	2.03174e-36
8462.641877	2.14845e-36
8457.892638	2.27188e-36
8453.143400	2.40239e-36
8448.394161	2.5404e-36
8443.644922	2.68634e-36
8438.895683	2.84065e-36
8434.146445	3.00383e-36
8429.397206	3.17639e-36
8424.647967	3.35885e-36
8419.898729	3.5518e-36
8415.149490	3.75582e-36
8410.400251	3.97157e-36
8405.651012	4.1997e-36
8400.901774	4.44094e-36
8396.152535	4.69603e-36
8391.403296	4.96577e-36
8386.654057	5.251e-36
8381.904819	5.55261e-36
8377.155580	5.87155e-36
8372.406341	6.2088e-36
8367.657103	6.56542e-36
8362.907864	6.94252e-36
8358.158625	7.34127e-36
8353.409386	7.76293e-36
8348.660148	8.2088e-36
8343.910909	8.68027e-36
8339.161670	9.17882e-36
8334.412432	9.70599e-36
8329.663193	1.02634e-35
8324.913954	1.08529e-35
8320.164715	1.14762e-35
8315.415477	1.21353e-35
8310.666238	1.28323e-35
8305.916999	1.35692e-35
8301.167761	1.43485e-35
8296.418522	1.51725e-35
8291.669283	1.60439e-35
8286.920044	1.69653e-35
8282.170806	1.79395e-35
8277.421567	1.89698e-35
8272.672328	2.00591e-35
8267.923089	2.12111e-35
8263.173851	2.24291e-35
8258.424612	2.37171e-35
8253.675373	2.50791e-35
8248.926135	2.65192e-35
8244.176896	2.80421e-35
8239.427657	2.96523e-35
8234.678418	3.1355e-35
8229.929180	3.31555e-35
8225.179941	3.50594e-35
8220.430702	3.70725e-35
8215.681464	3.92012e-35
8210.932225	4.14522e-35
8206.182986	4.38323e-35
8201.433747	4.63491e-35
8196.684509	4.90104e-35
8191.935270	5.18245e-35
8187.186031	5.48001e-35
8182.436793	5.79465e-35
8177.687554	6.12736e-35
8172.938315	6.47916e-35
8168.189076	6.85116e-35
8163.439838	7.24452e-35
8158.690599	7.66045e-35
8153.941360	8.10026e-35
8149.192121	8.56532e-35
8144.442883	9.05707e-35
8139.693644	9.57705e-35
8134.944405	1.01269e-34
8130.195167	1.07083e-34
8125.445928	1.1323e-34
8120.696689	1.19731e-34
8115.947450	1.26604e-34
8111.198212	1.33872e-34
8106.448973	1.41558e-34
8101.699734	1.49684e-34
8096.950496	1.58277e-34
8092.201257	1.67363e-34
8087.452018	1.76971e-34
8082.702779	1.87129e-34
8077.953541	1.97872e-34
8073.204302	2.0923e-34
8068.455063	2.2124e-34
8063.705825	2.3394e-34
8058.956586	2.47369e-34
8054.207347	2.61568e-34
8049.458108	2.76582e-34
8044.708870	2.92458e-34
8039.959631	3.09245e-34
8035.210392	3.26995e-34
8030.461153	3.45764e-34
8025.711915	3.6561e-34
8020.962676	3.86595e-34
8016.213437	4.08785e-34
8011.464199	4.32247e-34
8006.714960	4.57056e-34
8001.965721	4.83289e-34
7997.216482	5.11027e-34
7992.467244	5.40357e-34
7987.718005	5.71369e-34
7982.968766	6.04162e-34
7978.219528	6.38836e-34
7973.470289	6.75499e-34
7968.721050	7.14267e-34
7963.971811	7.55258e-34
7959.222573	7.98602e-34
7954.473334	8.44433e-34
7949.724095	8.92894e-34
7944.974857	9.44135e-34
7940.225618	9.98316e-34
7935.476379	1.05561e-33
7930.727140	1.11618e-33
7925.977902	1.18024e-33
7921.228663	1.24796e-33
7916.479424	1.31958e-33
7911.730185	1.3953e-33
7906.980947	1.47536e-33
7902.231708	1.56002e-33
7897.482469	1.64954e-33
7892.733231	1.74419e-33
7887.983992	1.84427e-33
7883.234753	1.9501e-33
7878.485514	2.06199e-33
7873.736276	2.18031e-33
7868.987037	2.30541e-33
7864.237798	2.43769e-33
7859.488560	2.57756e-33
7854.739321	2.72545e-33
7849.990082	2.88182e-33
7845.240843	3.04716e-33
7840.491605	3.22199e-33
7835.742366	3.40685e-33
7830.993127	3.60231e-33
7826.243888	3.80898e-33
7821.494650	4.02751e-33
7816.745411	4.25857e-33
7811.996172	4.50289e-33
7807.246934	4.76122e-33
7802.497695	5.03437e-33
7797.748456	5.32318e-33
7792.999217	5.62856e-33
7788.249979	5.95146e-33
7783.500740	6.29288e-33
7778.751501	6.65387e-33
7774.002263	7.03558e-33
7769.253024	7.43917e-33
7764.503785	7.86591e-33
7759.754546	8.31713e-33
7755.005308	8.79422e-33
7750.256069	9.29868e-33
7745.506830	9.83207e-33
7740.757592	1.0396e-32
7736.008353	1.09924e-32
7731.259114	1.16229e-32
7726.509875	1.22896e-32
7721.760637	1.29945e-32
7717.011398	1.37398e-32
7712.262159	1.45279e-32
7707.512920	1.53612e-32
7702.763682	1.62422e-32
7698.014443	1.71738e-32
7693.265204	1.81588e-32
7688.515966	1.92002e-32
7683.766727	2.03014e-32
7679.017488	2.14658e-32
7674.268249	2.26969e-32
7669.519011	2.39986e-32
7664.769772	2.53749e-32
7660.020533	2.68302e-32
7655.271295	2.83689e-32
7650.522056	2.99958e-32
7645.772817	3.1716e-32
7641.023578	3.35348e-32
7636.274340	3.54579e-32
7631.525101	3.74913e-32
7626.775862	3.96412e-32
7622.026624	4.19144e-32
7617.277385	4.4318e-32
7612.528146	4.68593e-32
7607.778907	4.95463e-32
7603.029669	5.23874e-32
7598.280430	5.53914e-32
7593.531191	5.85676e-32
7588.781952	6.19258e-32
7584.032714	6.54766e-32
7579.283475	6.92309e-32
7574.534236	7.32005e-32
7569.784998	7.73976e-32
7565.035759	8.18353e-32
7560.286520	8.65274e-32
7555.537281	9.14885e-32
7550.788043	9.67339e-32
7546.038804	1.0228e-31
7541.289565	1.08144e-31
7536.540327	1.14344e-31
7531.791088	1.209e-31
7527.041849	1.27831e-31
7522.292610	1.3516e-31
7517.543372	1.42908e-31
7512.794133	1.51101e-31
7508.044894	1.59764e-31
7503.295656	1.68922e-31
7498.546417	1.78606e-31
7493.797178	1.88845e-31
7489.047939	1.99671e-31
7484.298701	2.11117e-31
7479.549462	2.23219e-31
7474.800223	2.36014e-31
7470.050984	2.49543e-31
7465.301746	2.63848e-31
7460.552507	2.78972e-31
7455.803268	2.94963e-31
7451.054030	3.1187e-31
7446.304791	3.29746e-31
7441.555552	3.48647e-31
7436.806313	3.6863e-31
7432.057075	3.89759e-31
7427.307836	4.12099e-31
7422.558597	4.35718e-31
7417.809359	4.60691e-31
7413.060120	4.87095e-31
7408.310881	5.15013e-31
7403.561642	5.44529e-31
7398.812404	5.75737e-31
7394.063165	6.08734e-31
7389.313926	6.4362e-31
7384.564688	6.80506e-31
7379.815449	7.19505e-31
7375.066210	7.60739e-31
7370.316971	8.04335e-31
7365.567733	8.50429e-31
7360.818494	8.99164e-31
7356.069255	9.50691e-31
7351.320016	1.00517e-30
7346.570778	1.06277e-30
7341.821539	1.12367e-30
7337.072300	1.18806e-30
7332.323062	1.25614e-30
7327.573823	1.32812e-30
7322.824584	1.40422e-30
7318.075345	1.48468e-30
7313.326107	1.56975e-30
7308.576868	1.65969e-30
7303.827629	1.75479e-30
7299.078391	1.85533e-30
7294.329152	1.96163e-30
7289.579913	2.07403e-30
7284.830674	2.19286e-30
7280.081436	2.31849e-30
7275.332197	2.45133e-30
7270.582958	2.59177e-30
7265.833720	2.74025e-30
7261.084481	2.89724e-30
7256.335242	3.06323e-30
7251.586003	3.23871e-30
7246.836765	3.42425e-30
7242.087526	3.62042e-30
7237.338287	3.82782e-30
7232.589048	4.0471e-30
7227.839810	4.27894e-30
7223.090571	4.52406e-30
7218.341332	4.78321e-30
7213.592094	5.05721e-30
7208.842855	5.3469e-30
7204.093616	5.65318e-30
7199.344377	5.97699e-30
7194.595139	6.31935e-30
7189.845900	6.68132e-30
7185.096661	7.06401e-30
7180.347423	7.46862e-30
7175.598184	7.8964e-30
7170.848945	8.34867e-30
7166.099706	8.82685e-30
7161.350468	9.3324e-30
7156.601229	9.8669e-30
7151.851990	1.0432e-29
7147.102751	1.10295e-29
7142.353513	1.16611e-29
7137.604274	1.2329e-29
7132.855035	1.3035e-29
7128.105797	1.37815e-29
7123.356558	1.45708e-29
7118.607319	1.54052e-29
7113.858080	1.62874e-29
7109.108842	1.72201e-29
7104.359603	1.82062e-29
7099.610364	1.92488e-29
7094.861126	2.0351e-29
7090.111887	2.15164e-29
7085.362648	2.27484e-29
7080.613409	2.4051e-29
7075.864171	2.54282e-29
7071.114932	2.68842e-29
7066.365693	2.84235e-29
7061.616455	3.0051e-29
7056.867216	3.17716e-29
7052.117977	3.35907e-29
7047.368738	3.5514e-29
7042.619500	3.75473e-29
7037.870261	3.9697e-29
7033.121022	4.19698e-29
7028.371783	4.43726e-29
7023.622545	4.6913e-29
7018.873306	4.95987e-29
7014.124067	5.24382e-29
7009.374829	5.54402e-29
7004.625590	5.86141e-29
6999.876351	6.19695e-29
6995.127112	6.5517e-29
6990.377874	6.92675e-29
6985.628635	7.32327e-29
6980.879396	7.74248e-29
6976.130158	8.18568e-29
6971.380919	8.65424e-29
6966.631680	9.14962e-29
6961.882441	9.67334e-29
6957.133203	1.0227e-28
6952.383964	1.08124e-28
6947.634725	1.14313e-28
6942.885487	1.20856e-28
6938.136248	1.27773e-28
6933.387009	1.35086e-28
6928.637770	1.42818e-28
6923.888532	1.50992e-28
6919.139293	1.59633e-28
6914.390054	1.68769e-28
6909.640815	1.78428e-28
6904.891577	1.88639e-28
6900.142338	1.99435e-28
6895.393099	2.10848e-28
6890.643861	2.22914e-28
6885.894622	2.35671e-28
6881.145383	2.49157e-28
6876.396144	2.63415e-28
6871.646906	2.78489e-28
6866.897667	2.94425e-28
6862.148428	3.11272e-28
6857.399190	3.29083e-28
6852.649951	3.47914e-28
6847.900712	3.67821e-28
6843.151473	3.88867e-28
6838.402235	4.11117e-28
6833.652996	4.3464e-28
6828.903757	4.59508e-28
6824.154519	4.85798e-28
6819.405280	5.13593e-28
6814.656041	5.42977e-28
6809.906802	5.74042e-28
6805.157564	6.06883e-28
6800.408325	6.41603e-28
6795.659086	6.78309e-28
6790.909847	7.17114e-28
6786.160609	7.58138e-28
6781.411370	8.01509e-28
6776.662131	8.4736e-28
6771.912893	8.95833e-28
6767.163654	9.47078e-28
6762.414415	1.00125e-27
6757.665176	1.05853e-27
6752.915938	1.11908e-27
6748.166699	1.18309e-27
6743.417460	1.25076e-27
6738.668222	1.3223e-27
6733.918983	1.39793e-27
6729.169744	1.47789e-27
6724.420505	1.56242e-27
6719.671267	1.65178e-27
6714.922028	1.74625e-27
6710.172789	1.84613e-27
6705.423551	1.95171e-27
6700.674312	2.06333e-27
6695.925073	2.18133e-27
6691.175834	2.30608e-27
6686.426596	2.43796e-27
6681.677357	2.57738e-27
6676.928118	2.72477e-27
6672.178879	2.88058e-27
6667.429641	3.04531e-27
6662.680402	3.21945e-27
6657.931163	3.40355e-27
6653.181925	3.59816e-27
6648.432686	3.80391e-27
6643.683447	4.02141e-27
6638.934208	4.25135e-27
6634.184970	4.49444e-27
6629.435731	4.75141e-27
6624.686492	5.02308e-27
6619.937254	5.31027e-27
6615.188015	5.61388e-27
6610.438776	5.93484e-27
6605.689537	6.27414e-27
6600.940299	6.63284e-27
6596.191060	7.01204e-27
6591.441821	7.41291e-27
6586.692582	7.83669e-27
6581.943344	8.28468e-27
6577.194105	8.75828e-27
6572.444866	9.25895e-27
6567.695628	9.78823e-27
6562.946389	1.03478e-26
6558.197150	1.09392e-26
6553.447911	1.15645e-26
6548.698673	1.22256e-26
6543.949434	1.29244e-26
6539.200195	1.36631e-26
6534.450957	1.4444e-26
6529.701718	1.52696e-26
6524.952479	1.61423e-26
6520.203240	1.70649e-26
6515.454002	1.80402e-26
6510.704763	1.90713e-26
6505.955524	2.01612e-26
6501.206286	2.13134e-26
6496.457047	2.25314e-26
6491.707808	2.38191e-26
6486.958569	2.51802e-26
6482.209331	2.66192e-26
6477.460092	2.81403e-26
6472.710853	2.97484e-26
6467.961614	3.14483e-26
6463.212376	3.32453e-26
6458.463137	3.51449e-26
6453.713898	3.71531e-26
6448.964660	3.92759e-26
6444.215421	4.15201e-26
6439.466182	4.38924e-26
6434.716943	4.64002e-26
6429.967705	4.90512e-26
6425.218466	5.18536e-26
6420.469227	5.48162e-26
6415.719989	5.79479e-26
6410.970750	6.12584e-26
6406.221511	6.4758e-26
6401.472272	6.84575e-26
6396.723034	7.23683e-26
6391.973795	7.65024e-26
6387.224556	8.08725e-26
6382.475318	8.54923e-26
6377.726079	9.03758e-26
6372.976840	9.55382e-26
6368.227601	1.00995e-25
6363.478363	1.06764e-25
6358.729124	1.12862e-25
6353.979885	1.19309e-25
6349.230646	1.26123e-25
6344.481408	1.33327e-25
6339.732169	1.40941e-25
6334.982930	1.48991e-25
6330.233692	1.575e-25
6325.484453	1.66495e-25
6320.735214	1.76003e-25
6315.985975	1.86055e-25
6311.236737	1.9668e-25
6306.487498	2.07911e-25
6301.738259	2.19784e-25
6296.989021	2.32335e-25
6292.239782	2.45602e-25
6287.490543	2.59626e-25
6282.741304	2.74451e-25
6277.992066	2.90121e-25
6273.242827	3.06687e-25
6268.493588	3.24198e-25
6263.744350	3.42708e-25
6258.995111	3.62275e-25
6254.245872	3.82959e-25
6249.496633	4.04823e-25
6244.747395	4.27935e-25
6239.998156	4.52366e-25
6235.248917	4.78191e-25
6230.499678	5.0549e-25
6225.750440	5.34347e-25
6221.001201	5.6485e-25
6216.251962	5.97094e-25
6211.502724	6.31179e-25
6206.753485	6.67208e-25
6202.004246	7.05293e-25
6197.255007	7.45551e-25
6192.505769	7.88106e-25
6187.756530	8.33089e-25
6183.007291	8.80639e-25
6178.258053	9.30901e-25
6173.508814	9.84032e-25
6168.759575	1.04019e-24
6164.010336	1.09956e-24
6159.261098	1.16231e-24
6154.511859	1.22864e-24
6149.762620	1.29876e-24
6145.013382	1.37288e-24
6140.264143	1.45122e-24
6135.514904	1.53403e-24
6130.765665	1.62157e-24
6126.016427	1.7141e-24
6121.267188	1.81191e-24
6116.517949	1.9153e-24
6111.768710	2.02458e-24
6107.019472	2.1401e-24
6102.270233	2.2622e-24
6097.520994	2.39127e-24
6092.771756	2.5277e-24
6088.022517	2.67192e-24
6083.273278	2.82435e-24
6078.524039	2.98548e-24
6073.774801	3.1558e-24
6069.025562	3.33583e-24
6064.276323	3.52612e-24
6059.527085	3.72727e-24
6054.777846	3.93989e-24
6050.028607	4.16463e-24
6045.279368	4.40219e-24
6040.530130	4.65329e-24
6035.780891	4.91871e-24
6031.031652	5.19926e-24
6026.282414	5.4958e-24
6021.533175	5.80926e-24
6016.783936	6.14058e-24
6012.034697	6.49079e-24
6007.285459	6.86097e-24
6002.536220	7.25225e-24
5997.786981	7.66584e-24
5993.037742	8.103e-24
5988.288504	8.56508e-24
5983.539265	9.05351e-24
5978.790026	9.56977e-24
5974.040788	1.01155e-23
5969.291549	1.06923e-23
5964.542310	1.13019e-23
5959.793071	1.19463e-23
5955.043833	1.26275e-23
5950.294594	1.33474e-23
5945.545355	1.41084e-23
5940.796117	1.49128e-23
5936.046878	1.5763e-23
5931.297639	1.66617e-23
5926.548400	1.76115e-23
5921.799162	1.86155e-23
5917.049923	1.96767e-23
5912.300684	2.07984e-23
5907.551445	2.1984e-23
5902.802207	2.32371e-23
5898.052968	2.45617e-23
5893.303729	2.59617e-23
5888.554491	2.74415e-23
5883.805252	2.90056e-23
5879.056013	3.06588e-23
5874.306774	3.24061e-23
5869.557536	3.42531e-23
5864.808297	3.62052e-23
5860.059058	3.82686e-23
5855.309820	4.04494e-23
5850.560581	4.27546e-23
5845.811342	4.5191e-23
5841.062103	4.77662e-23
5836.312865	5.04881e-23
5831.563626	5.3365e-23
5826.814387	5.64058e-23
5822.065149	5.96197e-23
5817.315910	6.30167e-23
5812.566671	6.66072e-23
5807.817432	7.04022e-23
5803.068194	7.44132e-23
5798.318955	7.86527e-23
5793.569716	8.31336e-23
5788.820477	8.78697e-23
5784.071239	9.28755e-23
5779.322000	9.81663e-23
5774.572761	1.03758e-22
5769.823523	1.09669e-22
5765.074284	1.15916e-22
5760.325045	1.22519e-22
5755.575806	1.29497e-22
5750.826568	1.36873e-22
5746.077329	1.44669e-22
5741.328090	1.52909e-22
5736.578852	1.61617e-22
5731.829613	1.70822e-22
5727.080374	1.8055e-22
5722.331135	1.90832e-22
5717.581897	2.017e-22
5712.832658	2.13186e-22
5708.083419	2.25326e-22
5703.334181	2.38157e-22
5698.584942	2.51718e-22
5693.835703	2.66051e-22
5689.086464	2.81199e-22
5684.337226	2.9721e-22
5679.587987	3.14132e-22
5674.838748	3.32017e-22
5670.089509	3.5092e-22
5665.340271	3.70898e-22
5660.591032	3.92014e-22
5655.841793	4.1433e-22
5651.092555	4.37917e-22
5646.343316	4.62846e-22
5641.594077	4.89193e-22
5636.844838	5.17039e-22
5632.095600	5.46469e-22
5627.346361	5.77574e-22
5622.597122	6.10448e-22
5617.847884	6.45193e-22
5613.098645	6.81914e-22
5608.349406	7.20724e-22
5603.600167	7.61741e-22
5598.850929	8.05092e-22
5594.101690	8.50909e-22
5589.352451	8.99331e-22
5584.603213	9.50508e-22
5579.853974	1.0046e-21
5575.104735	1.06176e-21
5570.355496	1.12217e-21
5565.606258	1.18603e-21
5560.857019	1.25351e-21
5556.107780	1.32483e-21
5551.358541	1.4002e-21
5546.609303	1.47986e-21
5541.860064	1.56405e-21
5537.110825	1.65303e-21
5532.361587	1.74707e-21
5527.612348	1.84646e-21
5522.863109	1.95149e-21
5518.113870	2.0625e-21
5513.364632	2.17982e-21
5508.615393	2.3038e-21
5503.866154	2.43484e-21
5499.116916	2.57332e-21
5494.367677	2.71968e-21
5489.618438	2.87436e-21
5484.869199	3.03783e-21
5480.119961	3.21059e-21
5475.370722	3.39317e-21
5470.621483	3.58613e-21
5465.872245	3.79006e-21
5461.123006	4.00557e-21
5456.373767	4.23333e-21
5451.624528	4.47404e-21
5446.875290	4.72843e-21
5442.126051	4.99727e-21
5437.376812	5.28139e-21
5432.627573	5.58165e-21
5427.878335	5.89898e-21
5423.129096	6.23433e-21
5418.379857	6.58874e-21
5413.630619	6.96329e-21
5408.881380	7.35911e-21
5404.132141	7.77743e-21
5399.382902	8.21951e-21
5394.633664	8.6867e-21
5389.884425	9.18043e-21
5385.135186	9.70221e-21
5380.385948	1.02536e-20
5375.636709	1.08364e-20
5370.887470	1.14522e-20
5366.138231	1.2103e-20
5361.388993	1.27908e-20
5356.639754	1.35176e-20
5351.890515	1.42858e-20
5347.141276	1.50975e-20
5342.392038	1.59553e-20
5337.642799	1.68619e-20
5332.893560	1.78199e-20
5328.144322	1.88324e-20
5323.395083	1.99023e-20
5318.645844	2.1033e-20
5313.896605	2.22278e-20
5309.147367	2.34905e-20
5304.398128	2.48249e-20
5299.648889	2.62351e-20
5294.899651	2.77253e-20
5290.150412	2.93001e-20
5285.401173	3.09643e-20
5280.651934	3.27229e-20
5275.902696	3.45814e-20
5271.153457	3.65454e-20
5266.404218	3.86208e-20
5261.654980	4.08141e-20
5256.905741	4.31318e-20
5252.156502	4.5581e-20
5247.407263	4.81693e-20
5242.658025	5.09044e-20
5237.908786	5.37947e-20
5233.159547	5.6849e-20
5228.410308	6.00767e-20
5223.661070	6.34875e-20
5218.911831	6.70918e-20
5214.162592	7.09006e-20
5209.413354	7.49255e-20
5204.664115	7.91787e-20
5199.914876	8.36732e-20
5195.165637	8.84227e-20
5190.416399	9.34416e-20
5185.667160	9.87452e-20
5180.917921	1.0435e-19
5176.168683	1.10272e-19
5171.419444	1.1653e-19
5166.670205	1.23143e-19
5161.920966	1.30131e-19
5157.171728	1.37516e-19
5152.422489	1.45319e-19
5147.673250	1.53565e-19
5142.924012	1.62278e-19
5138.174773	1.71486e-19
5133.425534	1.81215e-19
5128.676295	1.91496e-19
5123.927057	2.02361e-19
5119.177818	2.13841e-19
5114.428579	2.25971e-19
5109.679340	2.3879e-19
5104.930102	2.52335e-19
5100.180863	2.66648e-19
5095.431624	2.81772e-19
5090.682386	2.97754e-19
5085.933147	3.14641e-19
5081.183908	3.32486e-19
5076.434669	3.51342e-19
5071.685431	3.71266e-19
5066.936192	3.9232e-19
5062.186953	4.14567e-19
5057.437715	4.38074e-19
5052.688476	4.62914e-19
5047.939237	4.89161e-19
5043.189998	5.16895e-19
5038.440760	5.462e-19
5033.691521	5.77166e-19
5028.942282	6.09885e-19
5024.193044	6.44459e-19
5019.443805	6.80991e-19
5014.694566	7.19593e-19
5009.945327	7.60381e-19
5005.196089	8.03479e-19
5000.446850	8.49018e-19
4995.697611	8.97137e-19
4990.948372	9.47981e-19
4986.199134	1.0017e-18
4981.449895	1.05847e-18
4976.700656	1.11845e-18
4971.951418	1.18183e-18
4967.202179	1.24879e-18
4962.452940	1.31955e-18
4957.703701	1.39431e-18
4952.954463	1.47331e-18
4948.205224	1.55677e-18
4943.455985	1.64497e-18
4938.706747	1.73815e-18
4933.957508	1.83661e-18
4929.208269	1.94064e-18
4924.459030	2.05057e-18
4919.709792	2.16671e-18
4914.960553	2.28943e-18
4910.211314	2.41909e-18
4905.462076	2.55609e-18
4900.712837	2.70084e-18
4895.963598	2.85378e-18
4891.214359	3.01538e-18
4886.465121	3.18612e-18
4881.715882	3.36652e-18
4876.966643	3.55713e-18
4872.217404	3.75852e-18
4867.468166	3.97131e-18
4862.718927	4.19613e-18
4857.969688	4.43367e-18
4853.220450	4.68464e-18
4848.471211	4.94982e-18
4843.721972	5.22999e-18
4838.972733	5.526e-18
4834.223495	5.83876e-18
4829.474256	6.1692e-18
4824.725017	6.51833e-18
4819.975779	6.8872e-18
4815.226540	7.27693e-18
4810.477301	7.68869e-18
4805.728062	8.12374e-18
4800.978824	8.58338e-18
4796.229585	9.069e-18
4791.480346	9.58208e-18
4786.731108	1.01242e-17
4781.981869	1.06969e-17
4777.232630	1.1302e-17
4772.483391	1.19413e-17
4767.734153	1.26167e-17
4762.984914	1.33303e-17
4758.235675	1.40842e-17
4753.486436	1.48808e-17
4748.737198	1.57223e-17
4743.987959	1.66114e-17
4739.238720	1.75507e-17
4734.489482	1.85431e-17
4729.740243	1.95916e-17
4724.991004	2.06993e-17
4720.241765	2.18695e-17
4715.492527	2.31059e-17
4710.743288	2.44121e-17
4705.994049	2.57921e-17
4701.244811	2.725e-17
4696.495572	2.87903e-17
4691.746333	3.04175e-17
4686.997094	3.21367e-17
4682.247856	3.39529e-17
4677.498617	3.58717e-17
4672.749378	3.78988e-17
4668.000139	4.00403e-17
4663.250901	4.23028e-17
4658.501662	4.4693e-17
4653.752423	4.72181e-17
4649.003185	4.98857e-17
4644.253946	5.2704e-17
4639.504707	5.56812e-17
4634.755468	5.88266e-17
4630.006230	6.21494e-17
4625.256991	6.56598e-17
4620.507752	6.93682e-17
4615.758514	7.32859e-17
4611.009275	7.74247e-17
4606.260036	8.17969e-17
4601.510797	8.64159e-17
4596.761559	9.12954e-17
4592.012320	9.64502e-17
4587.263081	1.01896e-16
4582.513843	1.07648e-16
4577.764604	1.13726e-16
4573.015365	1.20146e-16
4568.266126	1.26928e-16
4563.516888	1.34092e-16
4558.767649	1.41661e-16
4554.018410	1.49656e-16
4549.269171	1.58102e-16
4544.519933	1.67024e-16
4539.770694	1.7645e-16
4535.021455	1.86406e-16
4530.272217	1.96924e-16
4525.522978	2.08035e-16
4520.773739	2.19772e-16
4516.024500	2.32171e-16
4511.275262	2.45268e-16
4506.526023	2.59103e-16
4501.776784	2.73718e-16
4497.027546	2.89157e-16
4492.278307	3.05466e-16
4487.529068	3.22693e-16
4482.779829	3.40891e-16
4478.030591	3.60115e-16
4473.281352	3.80421e-16
4468.532113	4.01871e-16
4463.782875	4.24529e-16
4459.033636	4.48463e-16
4454.284397	4.73746e-16
4449.535158	5.00452e-16
4444.785920	5.28662e-16
4440.036681	5.58461e-16
4435.287442	5.89937e-16
4430.538203	6.23186e-16
4425.788965	6.58306e-16
4421.039726	6.95404e-16
4416.290487	7.3459e-16
4411.541249	7.75981e-16
4406.792010	8.19703e-16
4402.042771	8.65885e-16
4397.293532	9.14666e-16
4392.544294	9.66192e-16
4387.795055	1.02062e-15
4383.045816	1.07811e-15
4378.296578	1.13883e-15
4373.547339	1.20297e-15
4368.798100	1.27072e-15
4364.048861	1.34227e-15
4359.299623	1.41786e-15
4354.550384	1.49769e-15
4349.801145	1.58202e-15
4345.051907	1.67108e-15
4340.302668	1.76516e-15
4335.553429	1.86453e-15
4330.804190	1.96948e-15
4326.054952	2.08033e-15
4321.305713	2.19742e-15
4316.556474	2.32109e-15
4311.807235	2.45171e-15
4307.057997	2.58967e-15
4302.308758	2.73539e-15
4297.559519	2.88929e-15
4292.810281	3.05185e-15
4288.061042	3.22354e-15
4283.311803	3.40487e-15
4278.562564	3.5964e-15
4273.813326	3.79869e-15
4269.064087	4.01234e-15
4264.314848	4.23799e-15
4259.565610	4.47632e-15
4254.816371	4.72803e-15
4250.067132	4.99388e-15
4245.317893	5.27466e-15
4240.568655	5.57121e-15
4235.819416	5.8844e-15
4231.070177	6.21519e-15
4226.320939	6.56454e-15
4221.571700	6.93351e-15
4216.822461	7.32319e-15
4212.073222	7.73474e-15
4207.323984	8.16939e-15
4202.574745	8.62844e-15
4197.825506	9.11324e-15
4193.076267	9.62525e-15
4188.327029	1.0166e-14
4183.577790	1.07371e-14
4178.828551	1.13402e-14
4174.079313	1.19771e-14
4169.330074	1.26498e-14
4164.580835	1.33602e-14
4159.831596	1.41105e-14
4155.082358	1.49028e-14
4150.333119	1.57395e-14
4145.583880	1.66232e-14
4140.834642	1.75564e-14
4136.085403	1.8542e-14
4131.336164	1.95828e-14
4126.586925	2.06819e-14
4121.837687	2.18426e-14
4117.088448	2.30684e-14
4112.339209	2.43629e-14
4107.589971	2.57299e-14
4102.840732	2.71735e-14
4098.091493	2.8698e-14
4093.342254	3.0308e-14
4088.593016	3.20081e-14
4083.843777	3.38034e-14
4079.094538	3.56993e-14
4074.345299	3.77013e-14
4069.596061	3.98155e-14
4064.846822	4.2048e-14
4060.097583	4.44056e-14
4055.348345	4.68952e-14
4050.599106	4.95241e-14
4045.849867	5.23002e-14
4041.100628	5.52316e-14
4036.351390	5.83272e-14
4031.602151	6.15959e-14
4026.852912	6.50476e-14
4022.103674	6.86924e-14
4017.354435	7.25412e-14
4012.605196	7.66052e-14
4007.855957	8.08966e-14
4003.106719	8.5428e-14
3998.357480	9.02129e-14
3993.608241	9.52654e-14
3988.859002	1.006e-13
3984.109764	1.06234e-13
3979.360525	1.12182e-13
3974.611286	1.18463e-13
3969.862048	1.25094e-13
3965.112809	1.32097e-13
3960.363570	1.39491e-13
3955.614331	1.47298e-13
3950.865093	1.55541e-13
3946.115854	1.64245e-13
3941.366615	1.73435e-13
3936.617377	1.83139e-13
3931.868138	1.93384e-13
3927.118899	2.04202e-13
3922.369660	2.15624e-13
3917.620422	2.27684e-13
3912.871183	2.40417e-13
3908.121944	2.53861e-13
3903.372706	2.68056e-13
3898.623467	2.83043e-13
3893.874228	2.98866e-13
3889.124989	3.15573e-13
3884.375751	3.33212e-13
3879.626512	3.51835e-13
3874.877273	3.71497e-13
3870.128034	3.92256e-13
3865.378796	4.14173e-13
3860.629557	4.37312e-13
3855.880318	4.61742e-13
3851.131080	4.87534e-13
3846.381841	5.14765e-13
3841.632602	5.43513e-13
3836.883363	5.73864e-13
3832.134125	6.05907e-13
3827.384886	6.39736e-13
3822.635647	6.75451e-13
3817.886409	7.13155e-13
3813.137170	7.52961e-13
3808.387931	7.94984e-13
3803.638692	8.39347e-13
3798.889454	8.86183e-13
3794.140215	9.35626e-13
3789.390976	9.87823e-13
3784.641738	1.04293e-12
3779.892499	1.1011e-12
3775.143260	1.16251e-12
3770.394021	1.22734e-12
3765.644783	1.29577e-12
3760.895544	1.36802e-12
3756.146305	1.44428e-12
3751.397066	1.52479e-12
3746.647828	1.60978e-12
3741.898589	1.69949e-12
3737.149350	1.7942e-12
3732.400112	1.89417e-12
3727.650873	1.9997e-12
3722.901634	2.1111e-12
3718.152395	2.22869e-12
3713.403157	2.35282e-12
3708.653918	2.48385e-12
3703.904679	2.62216e-12
3699.155441	2.76815e-12
3694.406202	2.92226e-12
3689.656963	3.08493e-12
3684.907724	3.25663e-12
3680.158486	3.43787e-12
3675.409247	3.62918e-12
3670.660008	3.83111e-12
3665.910770	4.04425e-12
3661.161531	4.26922e-12
3656.412292	4.50668e-12
3651.663053	4.75732e-12
3646.913815	5.02187e-12
3642.164576	5.30109e-12
3637.415337	5.59581e-12
3632.666098	5.90688e-12
3627.916860	6.2352e-12
3623.167621	6.58172e-12
3618.418382	6.94747e-12
3613.669144	7.33349e-12
3608.919905	7.74091e-12
3604.170666	8.17091e-12
3599.421427	8.62474e-12
3594.672189	9.10372e-12
3589.922950	9.60924e-12
3585.173711	1.01428e-11
3580.424473	1.07058e-11
3575.675234	1.13001e-11
3570.925995	1.19273e-11
3566.176756	1.25892e-11
3561.427518	1.32877e-11
3556.678279	1.40249e-11
3551.929040	1.48029e-11
3547.179802	1.5624e-11
3542.430563	1.64905e-11
3537.681324	1.74049e-11
3532.932085	1.83699e-11
3528.182847	1.93882e-11
3523.433608	2.04629e-11
3518.684369	2.1597e-11
3513.935130	2.27938e-11
3509.185892	2.40567e-11
3504.436653	2.53895e-11
3499.687414	2.67958e-11
3494.938176	2.82799e-11
3490.188937	2.9846e-11
3485.439698	3.14985e-11
3480.690459	3.32423e-11
3475.941221	3.50824e-11
3471.191982	3.70241e-11
3466.442743	3.90729e-11
3461.693505	4.12348e-11
3456.944266	4.3516e-11
3452.195027	4.59231e-11
3447.445788	4.84629e-11
3442.696550	5.11428e-11
3437.947311	5.39705e-11
3433.198072	5.69541e-11
3428.448833	6.01021e-11
3423.699595	6.34237e-11
3418.950356	6.69283e-11
3414.201117	7.0626e-11
3409.451879	7.45274e-11
3404.702640	7.86437e-11
3399.953401	8.29866e-11
3395.204162	8.75687e-11
3390.454924	9.24031e-11
3385.705685	9.75035e-11
3380.956446	1.02885e-10
3376.207208	1.08562e-10
3371.457969	1.14551e-10
3366.708730	1.2087e-10
3361.959491	1.27537e-10
3357.210253	1.3457e-10
3352.461014	1.41989e-10
3347.711775	1.49816e-10
3342.962537	1.58074e-10
3338.213298	1.66785e-10
3333.464059	1.75975e-10
3328.714820	1.85669e-10
3323.965582	1.95896e-10
3319.216343	2.06684e-10
3314.467104	2.18064e-10
3309.717865	2.30069e-10
3304.968627	2.42733e-10
3300.219388	2.56091e-10
3295.470149	2.70182e-10
3290.720911	2.85046e-10
3285.971672	3.00724e-10
3281.222433	3.17262e-10
3276.473194	3.34706e-10
3271.723956	3.53106e-10
3266.974717	3.72514e-10
3262.225478	3.92985e-10
3257.476240	4.14577e-10
3252.727001	4.37351e-10
3247.977762	4.61371e-10
3243.228523	4.86706e-10
3238.479285	5.13427e-10
3233.730046	5.4161e-10
3228.980807	5.71334e-10
3224.231569	6.02683e-10
3219.482330	6.35746e-10
3214.733091	6.70616e-10
3209.983852	7.07391e-10
3205.234614	7.46175e-10
3200.485375	7.87077e-10
3195.736136	8.30212e-10
3190.986897	8.75703e-10
3186.237659	9.23676e-10
3181.488420	9.74266e-10
3176.739181	1.02762e-09
3171.989943	1.08388e-09
3167.240704	1.1432e-09
3162.491465	1.20577e-09
3157.742226	1.27174e-09
3152.992988	1.3413e-09
3148.243749	1.41466e-09
3143.494510	1.49201e-09
3138.745272	1.57357e-09
3133.996033	1.65957e-09
3129.246794	1.75025e-09
3124.497555	1.84587e-09
3119.748317	1.94668e-09
3114.999078	2.05298e-09
3110.249839	2.16506e-09
3105.500601	2.28323e-09
3100.751362	2.40781e-09
3096.002123	2.53917e-09
3091.252884	2.67766e-09
3086.503646	2.82366e-09
3081.754407	2.9776e-09
3077.005168	3.13988e-09
3072.255929	3.31097e-09
3067.506691	3.49133e-09
3062.757452	3.68147e-09
3058.008213	3.88192e-09
3053.258975	4.09323e-09
3048.509736	4.31599e-09
3043.760497	4.55081e-09
3039.011258	4.79834e-09
3034.262020	5.05927e-09
3029.512781	5.33431e-09
3024.763542	5.62423e-09
3020.014304	5.92983e-09
3015.265065	6.25195e-09
3010.515826	6.59147e-09
3005.766587	6.94934e-09
3001.017349	7.32653e-09
2996.268110	7.72408e-09
2991.518871	8.14309e-09
2986.769633	8.58471e-09
2982.020394	9.05015e-09
2977.271155	9.54068e-09
2972.521916	1.00576e-08
2967.772678	1.06025e-08
2963.023439	1.11766e-08
2958.274200	1.17817e-08
2953.524961	1.24194e-08
2948.775723	1.30914e-08
2944.026484	1.37995e-08
2939.277245	1.45457e-08
2934.528007	1.5332e-08
2929.778768	1.61605e-08
2925.029529	1.70336e-08
2920.280290	1.79535e-08
2915.531052	1.89228e-08
2910.781813	1.99441e-08
2906.032574	2.10202e-08
2901.283336	2.2154e-08
2896.534097	2.33485e-08
2891.784858	2.4607e-08
2887.035619	2.5933e-08
2882.286381	2.73299e-08
2877.537142	2.88015e-08
2872.787903	3.03519e-08
2868.038665	3.19852e-08
2863.289426	3.37057e-08
2858.540187	3.55182e-08
2853.790948	3.74274e-08
2849.041710	3.94386e-08
2844.292471	4.1557e-08
2839.543232	4.37885e-08
2834.793993	4.61389e-08
2830.044755	4.86145e-08
2825.295516	5.1222e-08
2820.546277	5.39683e-08
2815.797039	5.68607e-08
2811.047800	5.9907e-08
2806.298561	6.31153e-08
2801.549322	6.6494e-08
2796.800084	7.00522e-08
2792.050845	7.37993e-08
2787.301606	7.77453e-08
2782.552368	8.19005e-08
2777.803129	8.6276e-08
2773.053890	9.08834e-08
2768.304651	9.57348e-08
2763.555413	1.00843e-07
2758.806174	1.06221e-07
2754.056935	1.11884e-07
2749.307696	1.17846e-07
2744.558458	1.24123e-07
2739.809219	1.30732e-07
2735.059980	1.37689e-07
2730.310742	1.45013e-07
2725.561503	1.52723e-07
2720.812264	1.60839e-07
2716.063025	1.69383e-07
2711.313787	1.78376e-07
2706.564548	1.87842e-07
2701.815309	1.97806e-07
2697.066071	2.08293e-07
2692.316832	2.1933e-07
2687.567593	2.30947e-07
2682.818354	2.43173e-07
2678.069116	2.56039e-07
2673.319877	2.69579e-07
2668.570638	2.83828e-07
2663.821400	2.98822e-07
2659.072161	3.14599e-07
2654.322922	3.31201e-07
2649.573683	3.48669e-07
2644.824445	3.67048e-07
2640.075206	3.86385e-07
2635.325967	4.0673e-07
2630.576728	4.28133e-07
2625.827490	4.5065e-07
2621.078251	4.74338e-07
2616.329012	4.99255e-07
2611.579774	5.25466e-07
2606.830535	5.53036e-07
2602.081296	5.82035e-07
2597.332057	6.12536e-07
2592.582819	6.44615e-07
2587.833580	6.78353e-07
2583.084341	7.13833e-07
2578.335103	7.51145e-07
2573.585864	7.90382e-07
2568.836625	8.31641e-07
2564.087386	8.75024e-07
2559.338148	9.20639e-07
2554.588909	9.68598e-07
2549.839670	1.01902e-06
2545.090432	1.07203e-06
2540.341193	1.12776e-06
2535.591954	1.18634e-06
2530.842715	1.24792e-06
2526.093477	1.31265e-06
2521.344238	1.38068e-06
2516.594999	1.45218e-06
2511.845760	1.52733e-06
2507.096522	1.60631e-06
2502.347283	1.6893e-06
2497.598044	1.77651e-06
2492.848806	1.86815e-06
2488.099567	1.96444e-06
2483.350328	2.0656e-06
2478.601089	2.17188e-06
2473.851851	2.28353e-06
2469.102612	2.40082e-06
2464.353373	2.52402e-06
2459.604135	2.65343e-06
2454.854896	2.78934e-06
2450.105657	2.93209e-06
2445.356418	3.082e-06
2440.607180	3.23942e-06
2435.857941	3.40472e-06
2431.108702	3.57829e-06
2426.359464	3.76052e-06
2421.610225	3.95184e-06
2416.860986	4.15268e-06
2412.111747	4.3635e-06
2407.362509	4.58479e-06
2402.613270	4.81706e-06
2397.864031	5.06082e-06
2393.114792	5.31663e-06
2388.365554	5.58506e-06
2383.616315	5.86672e-06
2378.867076	6.16224e-06
2374.117838	6.47227e-06
2369.368599	6.7975e-06
2364.619360	7.13866e-06
2359.870121	7.49649e-06
2355.120883	7.87177e-06
2350.371644	8.26533e-06
2345.622405	8.67801e-06
2340.873167	9.11072e-06
2336.123928	9.56438e-06
2331.374689	1.004e-05
2326.625450	1.05385e-05
2321.876212	1.1061e-05
2317.126973	1.16086e-05
2312.377734	1.21825e-05
2307.628496	1.27838e-05
2302.879257	1.34138e-05
2298.130018	1.40738e-05
2293.380779	1.47652e-05
2288.631541	1.54893e-05
2283.882302	1.62477e-05
2279.133063	1.70418e-05
2274.383824	1.78733e-05
2269.634586	1.87438e-05
2264.885347	1.9655e-05
2260.136108	2.06088e-05
2255.386870	2.16069e-05
2250.637631	2.26513e-05
2245.888392	2.3744e-05
2241.139153	2.48872e-05
2236.389915	2.60828e-05
2231.640676	2.73333e-05
2226.891437	2.86409e-05
2222.142199	3.0008e-05
2217.392960	3.14371e-05
2212.643721	3.29307e-05
2207.894482	3.44917e-05
2203.145244	3.61226e-05
2198.396005	3.78265e-05
2193.646766	3.96061e-05
2188.897527	4.14646e-05
2184.148289	4.34051e-05
2179.399050	4.54308e-05
2174.649811	4.75451e-05
2169.900573	4.97514e-05
2165.151334	5.20532e-05
2160.402095	5.44542e-05
2155.652856	5.69581e-05
2150.903618	5.95687e-05
2146.154379	6.22899e-05
2141.405140	6.51257e-05
2136.655902	6.80803e-05
2131.906663	7.11578e-05
2127.157424	7.43626e-05
2122.408185	7.76988e-05
2117.658947	8.11711e-05
2112.909708	8.47838e-05
2108.160469	8.85415e-05
2103.411231	9.24488e-05
2098.661992	9.65104e-05
2093.912753	0.000100731
2089.163514	0.000105115
2084.414276	0.000109667
2079.665037	0.000114393
2074.915798	0.000119296
2070.166559	0.000124381
2065.417321	0.000129653
2060.668082	0.000135116
2055.918843	0.000140775
2051.169605	0.000146633
2046.420366	0.000152695
2041.671127	0.000158964
2036.921888	0.000165443
2032.172650	0.000172137
2027.423411	0.000179047
2022.674172	0.000186177
2017.924934	0.000193527
2013.175695	0.0002011
2008.426456	0.000208896
2003.677217	0.000216916
1998.927979	0.000225158
1994.178740	0.00023362
1989.429501	0.000242302
1984.680263	0.000251198
1979.931024	0.000260304
1975.181785	0.000269615
1970.432546	0.000279122
1965.683308	0.000288816
1960.934069	0.000298687
1956.184830	0.000308722
1951.435591	0.000318904
1946.686353	0.000329218
1941.937114	0.000339643
1937.187875	0.000350156
1932.438637	0.000360731
1927.689398	0.000371338
1922.940159	0.000381943
1918.190920	0.000392511
1913.441682	0.000402998
1908.692443	0.000413357
1903.943204	0.000423536
1899.193966	0.000433476
1894.444727	0.000443113
1889.695488	0.000452373
1884.946249	0.000461177
1880.197011	0.000469435
1875.447772	0.000477049
1870.698533	0.000483908
1865.949295	0.00048989
1861.200056	0.000494859
1856.450817	0.00049866
1851.701578	0.000501116
&
```
