## supplemental_material for "RNA structure prediction using positive and negative evolutionary information": RAGATH-16.cov

```
#
# Method Target_E-val [cov_min,cov_max] [FP | TP True Found | Sen PPV F] 
# GTp    0.05           [-9.86,83.00]    [1 | 12 16 13 | 75.00 92.31 82.76] 
#
# in_given  left_pos       right_pos        score          E-value       substitutions      power
#-------------------------------------------------------------------------------------------------------
*	         2	        16	45.30778	0.00627882	11		0.09
*	         3	        15	57.67009	2.93182e-05	21		0.21
*	         4	        14	69.06535	8.37037e-08	28		0.29
*	         5	        13	46.41695	0.0044687	14		0.13
*	         6	        12	39.00631	0.0228482	18		0.18
*	        23	        74	50.60800	0.000862698	16		0.16
*	        24	        73	55.25095	9.63653e-05	12		0.11
*	        25	        72	35.81489	0.0488263	13		0.12
*	        31	        47	83.00435	4.87272e-11	24		0.25
*	        32	        46	51.90010	0.000484622	17		0.17
*	        33	        45	54.36453	0.000145514	19		0.19
*	        34	        44	55.27786	9.63653e-05	14		0.13
~	        37	        41	56.14845	0.0100865	13		0.12
```
