## supplemental_material for "RNA structure prediction using positive and negative evolutionary information": RAGATH-16.fold.power

```
# Power analysis of CaCoFold structure 
#
# covary  left_pos      right_pos    substitutions      power
#----------------------------------------------------------------
          1		17		6		0.03
     *    2		16		11		0.09
     *    3		15		21		0.21
     *    4		14		28		0.29
     *    5		13		14		0.13
     *    6		12		18		0.18
     *    23		74		16		0.16
     *    24		73		12		0.11
     *    25		72		13		0.12
          30		48		2		0.00
     *    31		47		24		0.25
     *    32		46		17		0.17
     *    33		45		19		0.19
     *    34		44		14		0.13
          35		43		0		0.00
          36		42		4		0.00
     *    37		41		13		0.12
#
# BPAIRS 17
# avg substitutions per BP  13.6
# BPAIRS expected to covary 2.2
# BPAIRS observed to covary 13
#
```
