## supplemental_material for "RNA structure prediction using positive and negative evolutionary information": RAGATH-16.sorted.cov

```
#
# Method Target_E-val [cov_min,cov_max] [FP | TP True Found | Sen PPV F] 
# GTp    0.05         [-9.86,83.00]     [1 | 12 16 13 | 75.00 92.31 82.76] 
#
#       left_pos       right_pos        score          E-value       substitutions      power
#-------------------------------------------------------------------------------------------------------
*	      31	      47	83.00435	4.87272e-11	24		0.25
*	       4	      14	69.06535	8.37037e-08	28		0.29
*	       3	      15	57.67009	2.93182e-05	21		0.21
*	      24	      73	55.25095	9.63653e-05	12		0.11
*	      34	      44	55.27786	9.63653e-05	14		0.13
*	      33	      45	54.36453	0.000145514	19		0.19
*	      32	      46	51.90010	0.000484622	17		0.17
*	      23	      74	50.60800	0.000862698	16		0.16
*	       5	      13	46.41695	0.0044687	14		0.13
*	       2	      16	45.30778	0.00627882	11		0.09
~	      37	      41	56.14845	0.0100865	13		0.12
*	       6	      12	39.00631	0.0228482	18		0.18
*	      25	      72	35.81489	0.0488263	13		0.12
```
