## supplemental_material for "RNA structure prediction using positive and negative evolutionary information": RAGATH-16.surv

```
82.980770	0.0625
69.026535	0.125
57.635323	0.1875
55.214690	0.3125
54.360349	0.375
51.797327	0.4375
50.515815	0.5
46.386501	0.5625
45.247380	0.625
38.982213	0.6875
35.707239	0.75
35.422459	0.8125
31.150754	0.875
23.461686	0.9375
-0.032689	1
&
56.069031	0.000393701
52.651667	0.000787402
46.528891	0.0011811
41.545236	0.0019685
41.402845	0.00275591
38.697432	0.00314961
38.270262	0.00393701
37.700701	0.00472441
37.558311	0.00511811
34.852898	0.00590551
33.998557	0.00669291
33.286607	0.00826772
31.435535	0.00866142
30.438804	0.00905512
29.869243	0.00944882
28.018171	0.0102362
27.591000	0.0106299
27.448610	0.0114173
26.594269	0.011811
26.167099	0.0122047
26.024709	0.0129921
25.597538	0.0133858
25.312758	0.0149606
24.173637	0.0153543
24.031247	0.015748
23.604076	0.0173228
23.319296	0.0181102
22.607345	0.0188976
21.895394	0.0192913
21.325834	0.019685
20.898663	0.0200787
20.613883	0.0208661
20.471493	0.0216535
20.186713	0.0224409
20.044322	0.0228346
19.189981	0.0232283
18.905201	0.0240157
18.762811	0.0244094
18.193250	0.0248031
17.908470	0.0251969
17.623690	0.0255906
17.196519	0.0271654
16.911739	0.030315
16.199788	0.0322835
15.915008	0.0326772
15.630228	0.034252
15.203057	0.0350394
15.060667	0.0366142
14.918277	0.038189
14.775887	0.0397638
14.633497	0.0409449
14.491106	0.0413386
14.348716	0.0429134
14.206326	0.0444882
14.063936	0.0452756
13.636765	0.046063
13.209595	0.0468504
13.067205	0.0472441
12.924815	0.0480315
12.782425	0.0484252
12.640034	0.0488189
12.497644	0.05
12.212864	0.0503937
12.070474	0.0507874
11.928084	0.0511811
11.358523	0.0523622
11.216133	0.0527559
11.073743	0.0535433
10.931353	0.053937
10.788962	0.0551181
10.646572	0.0570866
10.504182	0.0574803
10.361792	0.0598425
10.219402	0.0602362
10.077012	0.0606299
9.934621	0.0610236
9.792231	0.0622047
9.649841	0.0641732
9.365061	0.0649606
9.222671	0.0661417
8.795500	0.0673228
8.510720	0.0681102
8.368330	0.0692913
8.225940	0.0708661
8.083549	0.0716535
7.941159	0.0720472
7.798769	0.0724409
7.656379	0.0732283
7.513989	0.0740157
7.371599	0.0751969
7.229209	0.0771654
7.086818	0.080315
6.944428	0.0826772
6.802038	0.0830709
6.659648	0.0846457
6.517258	0.0858268
6.374868	0.0862205
6.232477	0.0901575
6.090087	0.0909449
5.947697	0.0952756
5.805307	0.0956693
5.662917	0.0968504
5.520527	0.0988189
5.378137	0.100394
5.235746	0.102362
5.093356	0.103543
4.950966	0.105118
4.666186	0.10748
4.523796	0.110236
4.381405	0.111417
4.239015	0.111811
4.096625	0.114961
3.954235	0.116535
3.811845	0.117717
3.669455	0.120079
3.527065	0.12126
3.384674	0.124409
3.242284	0.126378
3.099894	0.127165
2.957504	0.127559
2.815114	0.128346
2.672724	0.130709
2.530333	0.13189
2.387943	0.133071
2.245553	0.13622
2.103163	0.139764
1.960773	0.142913
1.818383	0.146457
1.533602	0.148425
1.391212	0.149606
1.248822	0.151181
1.106432	0.15315
0.964042	0.15748
0.821652	0.158268
0.679262	0.162205
0.536871	0.164567
0.394481	0.168504
0.252091	0.173622
0.109701	0.183071
-0.032689	0.67126
-0.175079	0.677953
-0.317470	0.685433
-0.459860	0.689764
-0.602250	0.694882
-0.744640	0.699213
-0.887030	0.705118
-1.029420	0.709843
-1.171810	0.716142
-1.314201	0.720866
-1.456591	0.724016
-1.598981	0.728346
-1.741371	0.733071
-1.883761	0.737795
-2.026151	0.744488
-2.168542	0.748031
-2.310932	0.751575
-2.453322	0.756299
-2.595712	0.761417
-2.738102	0.767717
-2.880492	0.770866
-3.022882	0.775591
-3.165273	0.77874
-3.307663	0.783858
-3.450053	0.788583
-3.592443	0.792126
-3.734833	0.794882
-3.877223	0.801575
-4.019614	0.806693
-4.162004	0.808661
-4.304394	0.814567
-4.446784	0.816535
-4.589174	0.822835
-4.731564	0.825984
-4.873954	0.829921
-5.016345	0.832283
-5.158735	0.835433
-5.301125	0.838583
-5.443515	0.84685
-5.585905	0.848819
-5.728295	0.852362
-5.870686	0.855512
-6.013076	0.86378
-6.155466	0.869685
-6.297856	0.875197
-6.440246	0.881102
-6.582636	0.882283
-6.725026	0.887008
-6.867417	0.892913
-7.009807	0.895276
-7.152197	0.896063
-7.294587	0.900787
-7.436977	0.903543
-7.579367	0.906693
-7.721758	0.91063
-7.864148	0.912992
-8.006538	0.915354
-8.148928	0.92126
-8.291318	0.923622
-8.576098	0.926378
-8.718489	0.929528
-8.860879	0.930315
-9.003269	0.931102
-9.145659	0.932283
-9.288049	0.93622
-9.430439	0.938583
-9.572830	0.940551
-9.715220	0.940945
-9.857610	0.943701
-10.000000	1
&
54.645130	1.95618e-05
52.509277	3.91236e-05
52.082107	5.86854e-05
49.661474	7.82473e-05
49.234304	9.78091e-05
48.664743	0.000117371
48.095183	0.000156495
47.383232	0.000234742
47.240842	0.000254304
46.956061	0.000273865
46.813671	0.000293427
46.101720	0.000312989
45.959330	0.000332551
45.816940	0.000371674
45.532160	0.000391236
45.389770	0.000410798
44.820209	0.00043036
44.535429	0.000449922
44.393039	0.000469484
44.250648	0.000489045
43.823478	0.000508607
42.684357	0.000547731
42.541967	0.000625978
42.399576	0.00064554
42.257186	0.000704225
41.972406	0.000723787
41.687626	0.000743349
41.545236	0.000802034
41.402845	0.000821596
41.118065	0.000880282
40.975675	0.000997653
40.833285	0.00103678
40.406114	0.00111502
40.121334	0.00113459
39.836554	0.00117371
39.409383	0.00121283
39.266993	0.00129108
39.124603	0.00138889
38.982213	0.00142801
38.839823	0.00150626
38.697432	0.00158451
38.412652	0.00164319
38.270262	0.00166275
38.127872	0.00170188
37.985482	0.00176056
37.700701	0.00185837
37.558311	0.00195618
37.415921	0.00201487
37.273531	0.0021518
37.131141	0.00223005
36.988751	0.00230829
36.846360	0.00234742
36.703970	0.00236698
36.561580	0.00244523
36.419190	0.00250391
36.276800	0.00262128
36.134410	0.00271909
35.992020	0.00277778
35.849629	0.00285603
35.707239	0.00305164
35.564849	0.00309077
35.422459	0.00318858
35.280069	0.00324726
35.137679	0.00336463
34.995288	0.00352113
34.852898	0.00359937
34.710508	0.00369718
34.568118	0.00373631
34.425728	0.00385368
34.283338	0.0040493
34.140948	0.00410798
33.998557	0.00420579
33.856167	0.00436228
33.713777	0.00446009
33.571387	0.00451878
33.428997	0.00457746
33.286607	0.00483177
33.144216	0.00487089
33.001826	0.00491002
32.859436	0.00502739
32.717046	0.00506651
32.574656	0.00514476
32.432266	0.00526213
32.289876	0.00534038
32.147485	0.00541862
32.005095	0.00547731
31.862705	0.0056338
31.720315	0.00586854
31.577925	0.00606416
31.435535	0.00614241
31.293144	0.00627934
31.150754	0.00639671
31.008364	0.0064554
30.865974	0.00661189
30.723584	0.00672926
30.581194	0.00680751
30.438804	0.00694444
30.296413	0.00704225
30.154023	0.00717919
30.011633	0.00723787
29.869243	0.00729656
29.726853	0.00757042
29.584463	0.00772692
29.442072	0.0077856
29.299682	0.00788341
29.157292	0.00800078
29.014902	0.00813772
28.872512	0.00829421
28.730122	0.0084507
28.587732	0.00866588
28.445341	0.0088615
28.302951	0.00915493
28.160561	0.00940923
28.018171	0.00976135
27.875781	0.00999609
27.733391	0.0102113
27.591000	0.0103873
27.448610	0.0106416
27.306220	0.0108764
27.163830	0.0110329
27.021440	0.0113459
26.879050	0.0115806
26.736660	0.011874
26.594269	0.0120305
26.451879	0.0122848
26.309489	0.0126174
26.167099	0.012813
26.024709	0.0130086
25.882319	0.0133216
25.739928	0.0134781
25.597538	0.0136346
25.455148	0.0139867
25.312758	0.0142606
25.170368	0.0144757
25.027978	0.0146909
24.885588	0.0149844
24.743197	0.0151995
24.600807	0.0154538
24.458417	0.0157473
24.316027	0.0162167
24.173637	0.0166862
24.031247	0.0170579
23.888857	0.0175274
23.746466	0.0179186
23.604076	0.0184077
23.461686	0.0187598
23.319296	0.019151
23.176906	0.0195814
23.034516	0.0200704
22.892125	0.0205399
22.749735	0.0210485
22.607345	0.0217332
22.464955	0.0221831
22.322565	0.0225743
22.180175	0.0230438
22.037785	0.0234937
21.895394	0.024061
21.753004	0.0245696
21.610614	0.0251761
21.468224	0.0258216
21.325834	0.0264085
21.183444	0.0269953
21.041053	0.0277778
20.898663	0.0284429
20.756273	0.0289124
20.613883	0.0297535
20.471493	0.0304577
20.329103	0.0309859
20.186713	0.0315141
20.044322	0.0322183
19.901932	0.0329225
19.759542	0.0336659
19.617152	0.034507
19.474762	0.0352895
19.332372	0.0358372
19.189981	0.036698
19.047591	0.0373239
18.905201	0.0380477
18.762811	0.0387715
18.620421	0.0394757
18.478031	0.0400822
18.335641	0.0408059
18.193250	0.0417058
18.050860	0.0427034
17.908470	0.0431142
17.766080	0.0438967
17.623690	0.0448944
17.481300	0.0458138
17.338909	0.0467332
17.196519	0.0478286
17.054129	0.0490415
16.911739	0.0500391
16.769349	0.050939
16.626959	0.0518584
16.484569	0.0528951
16.342178	0.0538341
16.199788	0.054734
16.057398	0.0560446
15.915008	0.0571596
15.772618	0.058216
15.630228	0.0589397
15.487837	0.0600156
15.345447	0.0611111
15.203057	0.0620892
15.060667	0.0630673
14.918277	0.0640258
14.775887	0.0652387
14.633497	0.0664319
14.491106	0.0675274
14.348716	0.0684077
14.206326	0.0696205
14.063936	0.0705399
13.921546	0.0718701
13.779156	0.0731025
13.636765	0.0743349
13.494375	0.0752543
13.351985	0.0764671
13.209595	0.077993
13.067205	0.0791862
12.924815	0.0805556
12.782425	0.0819053
12.640034	0.0831182
12.497644	0.0842527
12.355254	0.0854069
12.212864	0.0864437
12.070474	0.0874804
11.928084	0.0889085
11.785693	0.0901017
11.643303	0.0915493
11.500913	0.0927817
11.358523	0.0943466
11.216133	0.0959507
11.073743	0.0971049
10.931353	0.098572
10.788962	0.0998239
10.646572	0.101272
10.504182	0.102582
10.361792	0.103971
10.219402	0.105634
10.077012	0.10671
9.934621	0.108255
9.792231	0.109879
9.649841	0.111522
9.507451	0.112989
9.365061	0.114456
9.222671	0.116315
9.080281	0.11784
8.937890	0.119444
8.795500	0.121459
8.653110	0.123024
8.510720	0.124589
8.368330	0.126174
8.225940	0.127739
8.083549	0.129558
7.941159	0.131397
7.798769	0.133196
7.656379	0.1348
7.513989	0.137109
7.371599	0.13928
7.229209	0.141315
7.086818	0.143505
6.944428	0.146068
6.802038	0.148376
6.659648	0.150254
6.517258	0.152778
6.374868	0.155301
6.232477	0.157668
6.090087	0.160113
5.947697	0.162656
5.805307	0.165532
5.662917	0.167684
5.520527	0.170031
5.378137	0.172574
5.235746	0.174922
5.093356	0.177171
4.950966	0.179988
4.808576	0.182433
4.666186	0.18529
4.523796	0.187774
4.381405	0.190297
4.239015	0.193545
4.096625	0.196362
3.954235	0.199472
3.811845	0.20268
3.669455	0.205497
3.527065	0.208568
3.384674	0.211952
3.242284	0.214945
3.099894	0.218701
2.957504	0.222203
2.815114	0.225489
2.672724	0.228736
2.530333	0.232081
2.387943	0.235818
2.245553	0.239339
2.103163	0.242567
1.960773	0.245892
1.818383	0.249002
1.675993	0.252289
1.533602	0.255595
1.391212	0.259292
1.248822	0.263302
1.106432	0.267488
0.964042	0.27144
0.821652	0.276056
0.679262	0.281045
0.536871	0.286052
0.394481	0.29151
0.252091	0.296557
0.109701	0.303247
-0.032689	0.476154
-0.175079	0.484996
-0.317470	0.495872
-0.459860	0.506162
-0.602250	0.517351
-0.744640	0.527347
-0.887030	0.537754
-1.029420	0.547535
-1.171810	0.557336
-1.314201	0.567273
-1.456591	0.577074
-1.598981	0.586287
-1.741371	0.595775
-1.883761	0.605692
-2.026151	0.614945
-2.168542	0.624237
-2.310932	0.634448
-2.453322	0.643623
-2.595712	0.652876
-2.738102	0.661561
-2.880492	0.670149
-3.022882	0.677817
-3.165273	0.686209
-3.307663	0.694562
-3.450053	0.703326
-3.592443	0.711092
-3.734833	0.718232
-3.877223	0.725959
-4.019614	0.734487
-4.162004	0.741549
-4.304394	0.749218
-4.446784	0.75579
-4.589174	0.762676
-4.731564	0.770051
-4.873954	0.77633
-5.016345	0.78347
-5.158735	0.789945
-5.301125	0.795872
-5.443515	0.802269
-5.585905	0.807629
-5.728295	0.81338
-5.870686	0.818564
-6.013076	0.824198
-6.155466	0.829167
-6.297856	0.834448
-6.440246	0.839593
-6.582636	0.844366
-6.725026	0.84957
-6.867417	0.854049
-7.009807	0.858431
-7.152197	0.862813
-7.294587	0.867234
-7.436977	0.871635
-7.579367	0.875489
-7.721758	0.880047
-7.864148	0.884214
-8.006538	0.887617
-8.148928	0.891862
-8.291318	0.895618
-8.433708	0.898983
-8.576098	0.90268
-8.718489	0.905986
-8.860879	0.909879
-9.003269	0.913282
-9.145659	0.916823
-9.288049	0.919562
-9.430439	0.922457
-9.572830	0.92545
-9.715220	0.927856
-9.857610	0.930438
-10.000000	1
&
177.243052	8.06307e-35
177.100662	8.72992e-35
176.958271	9.4519e-35
176.815881	1.02336e-34
176.673491	1.10799e-34
176.531101	1.19962e-34
176.388711	1.29882e-34
176.246321	1.40623e-34
176.103930	1.52252e-34
175.961540	1.64842e-34
175.819150	1.78473e-34
175.676760	1.93231e-34
175.534370	2.09209e-34
175.391980	2.26508e-34
175.249590	2.45237e-34
175.107199	2.65514e-34
174.964809	2.87468e-34
174.822419	3.11237e-34
174.680029	3.3697e-34
174.537639	3.6483e-34
174.395249	3.94994e-34
174.252858	4.27651e-34
174.110468	4.63007e-34
173.968078	5.01286e-34
173.825688	5.42728e-34
173.683298	5.87596e-34
173.540908	6.36173e-34
173.398518	6.88764e-34
173.256127	7.45702e-34
173.113737	8.07346e-34
172.971347	8.74085e-34
172.828957	9.4634e-34
172.686567	1.02457e-33
172.544177	1.10926e-33
172.401786	1.20095e-33
172.259396	1.30021e-33
172.117006	1.40768e-33
171.974616	1.52403e-33
171.832226	1.65e-33
171.689836	1.78638e-33
171.547446	1.93402e-33
171.405055	2.09387e-33
171.262665	2.26692e-33
171.120275	2.45427e-33
170.977885	2.6571e-33
170.835495	2.87669e-33
170.693105	3.11443e-33
170.550714	3.37181e-33
170.408324	3.65045e-33
170.265934	3.95211e-33
170.123544	4.2787e-33
169.981154	4.63226e-33
169.838764	5.01504e-33
169.696374	5.42944e-33
169.553983	5.87808e-33
169.411593	6.36377e-33
169.269203	6.88959e-33
169.126813	7.45885e-33
168.984423	8.07513e-33
168.842033	8.74232e-33
168.699642	9.46462e-33
168.557252	1.02466e-32
168.414862	1.10931e-32
168.272472	1.20096e-32
168.130082	1.30018e-32
167.987692	1.40759e-32
167.845302	1.52388e-32
167.702911	1.64977e-32
167.560521	1.78605e-32
167.418131	1.93359e-32
167.275741	2.09332e-32
167.133351	2.26624e-32
166.990961	2.45343e-32
166.848570	2.65609e-32
166.706180	2.87549e-32
166.563790	3.113e-32
166.421400	3.37012e-32
166.279010	3.64848e-32
166.136620	3.94982e-32
165.994230	4.27604e-32
165.851839	4.6292e-32
165.709449	5.01153e-32
165.567059	5.42542e-32
165.424669	5.87348e-32
165.282279	6.35854e-32
165.139889	6.88364e-32
164.997498	7.4521e-32
164.855108	8.0675e-32
164.712718	8.7337e-32
164.570328	9.4549e-32
164.427938	1.02356e-31
164.285548	1.10808e-31
164.143158	1.19958e-31
164.000767	1.29863e-31
163.858377	1.40585e-31
163.715987	1.52193e-31
163.573597	1.64759e-31
163.431207	1.78362e-31
163.288817	1.93088e-31
163.146426	2.09029e-31
163.004036	2.26287e-31
162.861646	2.44968e-31
162.719256	2.65192e-31
162.576866	2.87084e-31
162.434476	3.10784e-31
162.292086	3.36439e-31
162.149695	3.64212e-31
162.007305	3.94277e-31
161.864915	4.26823e-31
161.722525	4.62054e-31
161.580135	5.00193e-31
161.437745	5.4148e-31
161.295355	5.86173e-31
161.152964	6.34554e-31
161.010574	6.86927e-31
160.868184	7.43622e-31
160.725794	8.04995e-31
160.583404	8.71432e-31
160.441014	9.4335e-31
160.298623	1.0212e-30
160.156233	1.10548e-30
160.013843	1.19671e-30
159.871453	1.29546e-30
159.729063	1.40236e-30
159.586673	1.51808e-30
159.444283	1.64335e-30
159.301892	1.77895e-30
159.159502	1.92574e-30
159.017112	2.08463e-30
158.874722	2.25664e-30
158.732332	2.44283e-30
158.589942	2.64438e-30
158.447551	2.86255e-30
158.305161	3.09872e-30
158.162771	3.35437e-30
158.020381	3.6311e-30
157.877991	3.93066e-30
157.735601	4.25492e-30
157.593211	4.60592e-30
157.450820	4.98588e-30
157.308430	5.39716e-30
157.166040	5.84237e-30
157.023650	6.32428e-30
156.881260	6.84594e-30
156.738870	7.41062e-30
156.596479	8.02186e-30
156.454089	8.6835e-30
156.311699	9.39969e-30
156.169309	1.01749e-29
156.026919	1.10141e-29
155.884529	1.19225e-29
155.742139	1.29057e-29
155.599748	1.397e-29
155.457358	1.51221e-29
155.314968	1.63691e-29
155.172578	1.7719e-29
155.030188	1.91801e-29
154.887798	2.07617e-29
154.745407	2.24736e-29
154.603017	2.43267e-29
154.460627	2.63325e-29
154.318237	2.85037e-29
154.175847	3.08538e-29
154.033457	3.33976e-29
153.891067	3.61511e-29
153.748676	3.91316e-29
153.606286	4.23577e-29
153.463896	4.58497e-29
153.321506	4.96294e-29
153.179116	5.37207e-29
153.036726	5.81491e-29
152.894335	6.29425e-29
152.751945	6.81309e-29
152.609555	7.37468e-29
152.467165	7.98255e-29
152.324775	8.64051e-29
152.182385	9.35269e-29
152.039995	1.01235e-28
151.897604	1.09579e-28
151.755214	1.1861e-28
151.612824	1.28386e-28
151.470434	1.38966e-28
151.328044	1.50419e-28
151.185654	1.62814e-28
151.043263	1.76231e-28
150.900873	1.90754e-28
150.758483	2.06472e-28
150.616093	2.23486e-28
150.473703	2.41901e-28
150.331313	2.61833e-28
150.188923	2.83406e-28
150.046532	3.06757e-28
149.904142	3.32031e-28
149.761752	3.59386e-28
149.619362	3.88995e-28
149.476972	4.21042e-28
149.334582	4.55728e-28
149.192191	4.93271e-28
149.049801	5.33906e-28
148.907411	5.77887e-28
148.765021	6.2549e-28
148.622631	6.77013e-28
148.480241	7.32778e-28
148.337851	7.93136e-28
148.195460	8.58463e-28
148.053070	9.29169e-28
147.910680	1.0057e-27
147.768290	1.08852e-27
147.625900	1.17817e-27
147.483510	1.2752e-27
147.341119	1.38022e-27
147.198729	1.49388e-27
147.056339	1.6169e-27
146.913949	1.75004e-27
146.771559	1.89415e-27
146.629169	2.05012e-27
146.486779	2.21892e-27
146.344388	2.40162e-27
146.201998	2.59936e-27
146.059608	2.81338e-27
145.917218	3.045e-27
145.774828	3.2957e-27
145.632438	3.56702e-27
145.490047	3.86067e-27
145.347657	4.17849e-27
145.205267	4.52246e-27
145.062877	4.89474e-27
144.920487	5.29765e-27
144.778097	5.73372e-27
144.635707	6.20567e-27
144.493316	6.71645e-27
144.350926	7.26925e-27
144.208536	7.86754e-27
144.066146	8.51506e-27
143.923756	9.21584e-27
143.781366	9.97428e-27
143.638975	1.07951e-26
143.496585	1.16835e-26
143.354195	1.26449e-26
143.211805	1.36854e-26
143.069415	1.48115e-26
142.927025	1.60303e-26
142.784635	1.73493e-26
142.642244	1.87767e-26
142.499854	2.03216e-26
142.357464	2.19935e-26
142.215074	2.3803e-26
142.072684	2.57612e-26
141.930294	2.78805e-26
141.787903	3.01741e-26
141.645513	3.26563e-26
141.503123	3.53426e-26
141.360733	3.82497e-26
141.218343	4.1396e-26
141.075953	4.48009e-26
140.933563	4.84857e-26
140.791172	5.24735e-26
140.648782	5.67892e-26
140.506392	6.14597e-26
140.364002	6.65142e-26
140.221612	7.19841e-26
140.079222	7.79037e-26
139.936831	8.43099e-26
139.794441	9.12428e-26
139.652051	9.87454e-26
139.509661	1.06865e-25
139.367271	1.15651e-25
139.224881	1.2516e-25
139.082491	1.35451e-25
138.940100	1.46587e-25
138.797710	1.58638e-25
138.655320	1.7168e-25
138.512930	1.85793e-25
138.370540	2.01066e-25
138.228150	2.17594e-25
138.085760	2.3548e-25
137.943369	2.54836e-25
137.800979	2.75782e-25
137.658589	2.98449e-25
137.516199	3.22978e-25
137.373809	3.49523e-25
137.231419	3.78248e-25
137.089028	4.09333e-25
136.946638	4.42971e-25
136.804248	4.79373e-25
136.661858	5.18764e-25
136.519468	5.61392e-25
136.377078	6.0752e-25
136.234688	6.57437e-25
136.092297	7.11454e-25
135.949907	7.69907e-25
135.807517	8.3316e-25
135.665127	9.01608e-25
135.522737	9.75677e-25
135.380347	1.05583e-24
135.237956	1.14256e-24
135.095566	1.23641e-24
134.953176	1.33797e-24
134.810786	1.44787e-24
134.668396	1.56679e-24
134.526006	1.69548e-24
134.383616	1.83473e-24
134.241225	1.98541e-24
134.098835	2.14846e-24
133.956445	2.32489e-24
133.814055	2.51581e-24
133.671665	2.7224e-24
133.529275	2.94594e-24
133.386884	3.18783e-24
133.244494	3.44957e-24
133.102104	3.7328e-24
132.959714	4.03927e-24
132.817324	4.37088e-24
132.674934	4.72971e-24
132.532544	5.11799e-24
132.390153	5.53812e-24
132.247763	5.99273e-24
132.105373	6.48463e-24
131.962983	7.0169e-24
131.820593	7.59283e-24
131.678203	8.21601e-24
131.535812	8.89032e-24
131.393422	9.61994e-24
131.251032	1.04094e-23
131.108642	1.12636e-23
130.966252	1.21879e-23
130.823862	1.3188e-23
130.681472	1.42702e-23
130.539081	1.5441e-23
130.396691	1.6708e-23
130.254301	1.80788e-23
130.111911	1.9562e-23
129.969521	2.11668e-23
129.827131	2.29032e-23
129.684740	2.4782e-23
129.542350	2.68149e-23
129.399960	2.90144e-23
129.257570	3.13943e-23
129.115180	3.39692e-23
128.972790	3.67553e-23
128.830400	3.97697e-23
128.688009	4.30313e-23
128.545619	4.65602e-23
128.403229	5.03783e-23
128.260839	5.45094e-23
128.118449	5.8979e-23
127.976059	6.3815e-23
127.833668	6.90472e-23
127.691278	7.47083e-23
127.548888	8.08332e-23
127.406498	8.74601e-23
127.264108	9.46299e-23
127.121718	1.02387e-22
126.979328	1.1078e-22
126.836937	1.1986e-22
126.694547	1.29685e-22
126.552157	1.40314e-22
126.409767	1.51814e-22
126.267377	1.64256e-22
126.124987	1.77717e-22
125.982596	1.92281e-22
125.840206	2.08037e-22
125.697816	2.25084e-22
125.555426	2.43527e-22
125.413036	2.6348e-22
125.270646	2.85067e-22
125.128256	3.08422e-22
124.985865	3.3369e-22
124.843475	3.61026e-22
124.701085	3.906e-22
124.558695	4.22596e-22
124.416305	4.57211e-22
124.273915	4.9466e-22
124.131524	5.35174e-22
123.989134	5.79004e-22
123.846744	6.26423e-22
123.704354	6.77722e-22
123.561964	7.3322e-22
123.419574	7.93261e-22
123.277184	8.58214e-22
123.134793	9.28484e-22
122.992403	1.0045e-21
122.850013	1.08674e-21
122.707623	1.17571e-21
122.565233	1.27196e-21
122.422843	1.37608e-21
122.280452	1.48872e-21
122.138062	1.61058e-21
121.995672	1.7424e-21
121.853282	1.88501e-21
121.710892	2.03928e-21
121.568502	2.20617e-21
121.426112	2.38671e-21
121.283721	2.58202e-21
121.141331	2.7933e-21
120.998941	3.02185e-21
120.856551	3.2691e-21
120.714161	3.53656e-21
120.571771	3.82589e-21
120.429380	4.13887e-21
120.286990	4.47744e-21
120.144600	4.8437e-21
120.002210	5.23989e-21
119.859820	5.66847e-21
119.717430	6.13208e-21
119.575040	6.63358e-21
119.432649	7.17608e-21
119.290259	7.7629e-21
119.147869	8.39769e-21
119.005479	9.08435e-21
118.863089	9.82712e-21
118.720699	1.06306e-20
118.578308	1.14997e-20
118.435918	1.24398e-20
118.293528	1.34567e-20
118.151138	1.45567e-20
118.008748	1.57466e-20
117.866358	1.70336e-20
117.723968	1.84258e-20
117.581577	1.99317e-20
117.439187	2.15606e-20
117.296797	2.33225e-20
117.154407	2.52282e-20
117.012017	2.72896e-20
116.869627	2.95194e-20
116.727236	3.19311e-20
116.584846	3.45398e-20
116.442456	3.73615e-20
116.300066	4.04135e-20
116.157676	4.37146e-20
116.015286	4.72852e-20
115.872896	5.11473e-20
115.730505	5.53246e-20
115.588115	5.98427e-20
115.445725	6.47296e-20
115.303335	7.00153e-20
115.160945	7.57323e-20
115.018555	8.19158e-20
114.876165	8.86038e-20
114.733774	9.58374e-20
114.591384	1.03661e-19
114.448994	1.12123e-19
114.306604	1.21275e-19
114.164214	1.31174e-19
114.021824	1.4188e-19
113.879433	1.53459e-19
113.737043	1.65983e-19
113.594653	1.79528e-19
113.452263	1.94177e-19
113.309873	2.10021e-19
113.167483	2.27156e-19
113.025093	2.45689e-19
112.882702	2.65732e-19
112.740312	2.87409e-19
112.597922	3.10853e-19
112.455532	3.36208e-19
112.313142	3.6363e-19
112.170752	3.93286e-19
112.028361	4.25359e-19
111.885971	4.60046e-19
111.743581	4.97558e-19
111.601191	5.38128e-19
111.458801	5.82002e-19
111.316411	6.29451e-19
111.174021	6.80765e-19
111.031630	7.36259e-19
110.889240	7.96272e-19
110.746850	8.61174e-19
110.604460	9.31361e-19
110.462070	1.00726e-18
110.319680	1.08935e-18
110.177289	1.17811e-18
110.034899	1.27411e-18
109.892509	1.37792e-18
109.750119	1.49018e-18
109.607729	1.61158e-18
109.465339	1.74286e-18
109.322949	1.88482e-18
109.180558	2.03834e-18
109.038168	2.20435e-18
108.895778	2.38388e-18
108.753388	2.578e-18
108.610998	2.78793e-18
108.468608	3.01493e-18
108.326217	3.2604e-18
108.183827	3.52584e-18
108.041437	3.81287e-18
107.899047	4.12324e-18
107.756657	4.45886e-18
107.614267	4.82176e-18
107.471877	5.21418e-18
107.329486	5.63851e-18
107.187096	6.09734e-18
107.044706	6.59347e-18
106.902316	7.12993e-18
106.759926	7.71e-18
106.617536	8.33722e-18
106.475145	9.01542e-18
106.332755	9.74873e-18
106.190365	1.05416e-17
106.047975	1.1399e-17
105.905585	1.2326e-17
105.763195	1.33283e-17
105.620805	1.4412e-17
105.478414	1.55838e-17
105.336024	1.68507e-17
105.193634	1.82206e-17
105.051244	1.97017e-17
104.908854	2.1303e-17
104.766464	2.30344e-17
104.624073	2.49064e-17
104.481683	2.69304e-17
104.339293	2.91187e-17
104.196903	3.14846e-17
104.054513	3.40426e-17
103.912123	3.68081e-17
103.769733	3.97981e-17
103.627342	4.30308e-17
103.484952	4.65257e-17
103.342562	5.03042e-17
103.200172	5.43892e-17
103.057782	5.88057e-17
102.915392	6.35804e-17
102.773001	6.87423e-17
102.630611	7.43229e-17
102.488221	8.03561e-17
102.345831	8.68784e-17
102.203441	9.39296e-17
102.061051	1.01553e-16
101.918661	1.09793e-16
101.776270	1.18702e-16
101.633880	1.28333e-16
101.491490	1.38745e-16
101.349100	1.5e-16
101.206710	1.62167e-16
101.064320	1.7532e-16
100.921929	1.89539e-16
100.779539	2.04909e-16
100.637149	2.21525e-16
100.494759	2.39486e-16
100.352369	2.58903e-16
100.209979	2.79891e-16
100.067589	3.02579e-16
99.925198	3.27104e-16
99.782808	3.53614e-16
99.640418	3.8227e-16
99.498028	4.13246e-16
99.355638	4.46729e-16
99.213248	4.82921e-16
99.070857	5.22043e-16
98.928467	5.64329e-16
98.786077	6.10037e-16
98.643687	6.59442e-16
98.501297	7.12844e-16
98.358907	7.70565e-16
98.216517	8.32954e-16
98.074126	9.00387e-16
97.931736	9.73274e-16
97.789346	1.05205e-15
97.646956	1.1372e-15
97.504566	1.22923e-15
97.362176	1.3287e-15
97.219785	1.43621e-15
97.077395	1.5524e-15
96.935005	1.67798e-15
96.792615	1.81371e-15
96.650225	1.9604e-15
96.507835	2.11895e-15
96.365445	2.29029e-15
96.223054	2.47548e-15
96.080664	2.67561e-15
95.938274	2.89191e-15
95.795884	3.12566e-15
95.653494	3.37829e-15
95.511104	3.65131e-15
95.368713	3.94636e-15
95.226323	4.26522e-15
95.083933	4.6098e-15
94.941543	4.98219e-15
94.799153	5.38461e-15
94.656763	5.8195e-15
94.514373	6.28946e-15
94.371982	6.79731e-15
94.229592	7.34611e-15
94.087202	7.93916e-15
93.944812	8.58002e-15
93.802422	9.27253e-15
93.660032	1.00209e-14
93.517641	1.08295e-14
93.375251	1.17033e-14
93.232861	1.26474e-14
93.090471	1.36677e-14
92.948081	1.47701e-14
92.805691	1.59613e-14
92.663301	1.72484e-14
92.520910	1.86391e-14
92.378520	2.01418e-14
92.236130	2.17655e-14
92.093740	2.35198e-14
91.951350	2.54154e-14
91.808960	2.74634e-14
91.666570	2.96762e-14
91.524179	3.20671e-14
91.381789	3.46502e-14
91.239399	3.74411e-14
91.097009	4.04564e-14
90.954619	4.37142e-14
90.812229	4.72338e-14
90.669838	5.10363e-14
90.527448	5.51445e-14
90.385058	5.95828e-14
90.242668	6.43777e-14
90.100278	6.95578e-14
89.957888	7.5154e-14
89.815498	8.11997e-14
89.673107	8.77308e-14
89.530717	9.47864e-14
89.388327	1.02408e-13
89.245937	1.10642e-13
89.103547	1.19537e-13
88.961157	1.29145e-13
88.818766	1.39525e-13
88.676376	1.50737e-13
88.533986	1.62848e-13
88.391596	1.7593e-13
88.249206	1.90062e-13
88.106816	2.05327e-13
87.964426	2.21815e-13
87.822035	2.39625e-13
87.679645	2.58863e-13
87.537255	2.79641e-13
87.394865	3.02085e-13
87.252475	3.26326e-13
87.110085	3.52509e-13
86.967694	3.80788e-13
86.825304	4.11331e-13
86.682914	4.4432e-13
86.540524	4.79949e-13
86.398134	5.18429e-13
86.255744	5.59988e-13
86.113354	6.04871e-13
85.970963	6.53345e-13
85.828573	7.05696e-13
85.686183	7.62232e-13
85.543793	8.23288e-13
85.401403	8.89225e-13
85.259013	9.60431e-13
85.116622	1.03733e-12
84.974232	1.12037e-12
84.831842	1.21004e-12
84.689452	1.30687e-12
84.547062	1.41144e-12
84.404672	1.52435e-12
84.262282	1.64628e-12
84.119891	1.77793e-12
83.977501	1.9201e-12
83.835111	2.0736e-12
83.692721	2.23935e-12
83.550331	2.41831e-12
83.407941	2.61155e-12
83.265550	2.82019e-12
83.123160	3.04545e-12
82.980770	3.28867e-12
82.838380	3.55127e-12
82.695990	3.83478e-12
82.553600	4.14087e-12
82.411210	4.47134e-12
82.268819	4.82811e-12
82.126429	5.21328e-12
81.984039	5.6291e-12
81.841649	6.078e-12
81.699259	6.56261e-12
81.556869	7.08576e-12
81.414478	7.6505e-12
81.272088	8.26014e-12
81.129698	8.91823e-12
80.987308	9.62861e-12
80.844918	1.03954e-11
80.702528	1.12232e-11
80.560138	1.21166e-11
80.417747	1.3081e-11
80.275357	1.41219e-11
80.132967	1.52455e-11
79.990577	1.64581e-11
79.848187	1.7767e-11
79.705797	1.91797e-11
79.563406	2.07043e-11
79.421016	2.23498e-11
79.278626	2.41257e-11
79.136236	2.60423e-11
78.993846	2.81108e-11
78.851456	3.0343e-11
78.709066	3.27519e-11
78.566675	3.53516e-11
78.424285	3.81569e-11
78.281895	4.11841e-11
78.139505	4.44508e-11
77.997115	4.79758e-11
77.854725	5.17795e-11
77.712334	5.58838e-11
77.569944	6.03123e-11
77.427554	6.50907e-11
77.285164	7.02464e-11
77.142774	7.58091e-11
77.000384	8.18109e-11
76.857994	8.82862e-11
76.715603	9.52724e-11
76.573213	1.02809e-10
76.430823	1.10941e-10
76.288433	1.19713e-10
76.146043	1.29176e-10
76.003653	1.39385e-10
75.861262	1.50398e-10
75.718872	1.62278e-10
75.576482	1.75093e-10
75.434092	1.88916e-10
75.291702	2.03826e-10
75.149312	2.19909e-10
75.006922	2.37257e-10
74.864531	2.55967e-10
74.722141	2.76147e-10
74.579751	2.97912e-10
74.437361	3.21386e-10
74.294971	3.46703e-10
74.152581	3.74006e-10
74.010190	4.0345e-10
73.867800	4.35203e-10
73.725410	4.69445e-10
73.583020	5.0637e-10
73.440630	5.46187e-10
73.298240	5.89122e-10
73.155850	6.35418e-10
73.013459	6.85337e-10
72.871069	7.3916e-10
72.728679	7.97192e-10
72.586289	8.59761e-10
72.443899	9.27218e-10
72.301509	9.99944e-10
72.159118	1.07835e-09
72.016728	1.16287e-09
71.874338	1.25399e-09
71.731948	1.35222e-09
71.589558	1.4581e-09
71.447168	1.57223e-09
71.304778	1.69526e-09
71.162387	1.82787e-09
71.019997	1.97079e-09
70.877607	2.12484e-09
70.735217	2.29087e-09
70.592827	2.4698e-09
70.450437	2.66264e-09
70.308047	2.87046e-09
70.165656	3.09442e-09
70.023266	3.33575e-09
69.880876	3.59581e-09
69.738486	3.87603e-09
69.596096	4.17797e-09
69.453706	4.5033e-09
69.311315	4.85383e-09
69.168925	5.23148e-09
69.026535	5.63835e-09
68.884145	6.07667e-09
68.741755	6.54888e-09
68.599365	7.05756e-09
68.456975	7.60552e-09
68.314584	8.19576e-09
68.172194	8.83154e-09
68.029804	9.51632e-09
67.887414	1.02539e-08
67.745024	1.10482e-08
67.602634	1.19037e-08
67.460243	1.2825e-08
67.317853	1.38172e-08
67.175463	1.48856e-08
67.033073	1.6036e-08
66.890683	1.72748e-08
66.748293	1.86086e-08
66.605903	2.00446e-08
66.463512	2.15907e-08
66.321122	2.32552e-08
66.178732	2.50471e-08
66.036342	2.69761e-08
65.893952	2.90525e-08
65.751562	3.12875e-08
65.609171	3.36931e-08
65.466781	3.62823e-08
65.324391	3.9069e-08
65.182001	4.20679e-08
65.039611	4.52952e-08
64.897221	4.8768e-08
64.754831	5.2505e-08
64.612440	5.65258e-08
64.470050	6.0852e-08
64.327660	6.55065e-08
64.185270	7.05139e-08
64.042880	7.59006e-08
63.900490	8.16952e-08
63.758099	8.79282e-08
63.615709	9.46323e-08
63.473319	1.01843e-07
63.330929	1.09597e-07
63.188539	1.17937e-07
63.046149	1.26905e-07
62.903759	1.36548e-07
62.761368	1.46916e-07
62.618978	1.58064e-07
62.476588	1.70049e-07
62.334198	1.82933e-07
62.191808	1.96782e-07
62.049418	2.11669e-07
61.907027	2.2767e-07
61.764637	2.44866e-07
61.622247	2.63347e-07
61.479857	2.83207e-07
61.337467	3.04546e-07
61.195077	3.27475e-07
61.052687	3.52108e-07
60.910296	3.78572e-07
60.767906	4.07e-07
60.625516	4.37536e-07
60.483126	4.70332e-07
60.340736	5.05555e-07
60.198346	5.43381e-07
60.055955	5.83997e-07
59.913565	6.27608e-07
59.771175	6.7443e-07
59.628785	7.24694e-07
59.486395	7.7865e-07
59.344005	8.36563e-07
59.201615	8.98718e-07
59.059224	9.6542e-07
58.916834	1.037e-06
58.774444	1.11379e-06
58.632054	1.19618e-06
58.489664	1.28457e-06
58.347274	1.37937e-06
58.204883	1.48105e-06
58.062493	1.59009e-06
57.920103	1.70702e-06
57.777713	1.83238e-06
57.635323	1.96679e-06
57.492933	2.11086e-06
57.350543	2.26528e-06
57.208152	2.43077e-06
57.065762	2.6081e-06
56.923372	2.7981e-06
56.780982	3.00166e-06
56.638592	3.21969e-06
56.496202	3.45322e-06
56.353811	3.7033e-06
56.211421	3.97106e-06
56.069031	4.25773e-06
55.926641	4.5646e-06
55.784251	4.89303e-06
55.641861	5.24449e-06
55.499471	5.62054e-06
55.357080	6.02283e-06
55.214690	6.45313e-06
55.072300	6.91331e-06
54.929910	7.40537e-06
54.787520	7.93142e-06
54.645130	8.49371e-06
54.502739	9.09462e-06
54.360349	9.73669e-06
54.217959	1.04226e-05
54.075569	1.11552e-05
53.933179	1.19376e-05
53.790789	1.27729e-05
53.648399	1.36644e-05
53.506008	1.46159e-05
53.363618	1.56311e-05
53.221228	1.67139e-05
53.078838	1.78688e-05
52.936448	1.91e-05
52.794058	2.04124e-05
52.651667	2.18109e-05
52.509277	2.33007e-05
52.366887	2.48875e-05
52.224497	2.6577e-05
52.082107	2.83753e-05
51.939717	3.02889e-05
51.797327	3.23244e-05
51.654936	3.4489e-05
51.512546	3.679e-05
51.370156	3.92352e-05
51.227766	4.18326e-05
51.085376	4.45907e-05
50.942986	4.75183e-05
50.800595	5.06244e-05
50.658205	5.39186e-05
50.515815	5.74108e-05
50.373425	6.1111e-05
50.231035	6.50297e-05
50.088645	6.91779e-05
49.946255	7.35666e-05
49.803864	7.82071e-05
49.661474	8.31112e-05
49.519084	8.82907e-05
49.376694	9.37574e-05
49.234304	9.95237e-05
49.091914	0.000105601
48.949523	0.000112003
48.807133	0.00011874
48.664743	0.000125825
48.522353	0.000133269
48.379963	0.000141083
48.237573	0.000149277
48.095183	0.000157861
47.952792	0.000166844
47.810402	0.000176234
47.668012	0.000186035
47.525622	0.000196254
47.383232	0.000206891
47.240842	0.000217947
47.098452	0.00022942
46.956061	0.000241303
46.813671	0.000253586
46.671281	0.000266256
46.528891	0.000279294
46.386501	0.000292676
46.244111	0.000306371
46.101720	0.000320342
45.959330	0.000334545
45.816940	0.000348924
45.674550	0.000363416
45.532160	0.000377946
45.389770	0.000392426
45.247380	0.000406757
45.104989	0.000420822
44.962599	0.00043449
44.820209	0.000447612
44.677819	0.000460018
44.535429	0.00047152
44.393039	0.000481909
44.250648	0.000490954
44.108258	0.000498404
43.965868	0.000503996
43.823478	0.000507465
&
```
