## supplemental_material for "RNA structure prediction using positive and negative evolutionary information": RF00001_5S_rRNA.cov

```
#
# Method Target_E-val [cov_min,cov_max] [FP | TP True Found | Sen PPV F] 
# GTp    0.05           [-9.26,1391.26]    [9 | 22 34 31 | 64.71 70.97 67.69] 
#
# in_given  left_pos       right_pos        score          E-value       substitutions      power
#-------------------------------------------------------------------------------------------------------
*	         3	       229	723.05784	2.25681e-14	332		1.00
*	         4	       228	714.37906	3.65036e-14	480		1.00
*	         5	       227	1109.65932	1.86516e-23	426		1.00
*	         6	       226	884.16900	3.74587e-18	290		1.00
*	         7	       225	924.71032	4.11795e-19	290		1.00
*	        11	       219	820.94384	1.13464e-16	421		1.00
*	        21	       146	995.35619	9.07512e-21	254		1.00
*	        22	       144	679.55390	2.30493e-13	258		1.00
~	        27	       141	822.45382	2.22552e-14	358		1.00
*	        28	       140	1391.25634	4.49306e-30	524		1.00
*	        30	       139	1244.15104	1.29065e-26	570		1.00
*	        32	       138	1283.33511	1.59484e-27	566		1.00
*	        34	       137	1309.68645	3.74954e-28	488		1.00
~	        57	       113	614.31981	1.65934e-09	195		0.96
*	        71	       108	301.44690	0.000143654	168		0.93
*	        72	       106	1233.67013	2.35904e-26	343		1.00
*	        73	       105	851.49691	2.18998e-17	175		0.94
*	        78	       104	1219.17942	5.06404e-26	195		0.96
~	        88	       102	554.99354	4.06438e-08	183		0.95
~	       114	       118	316.47725	0.0139553	197		0.97
*	       153	       212	586.63715	3.42919e-11	190		0.96
*	       154	       211	896.08979	1.97077e-18	396		1.00
~	       157	       206	327.31870	0.00774399	541		1.00
*	       158	       205	828.91433	7.29799e-17	304		1.00
*	       159	       204	488.23493	6.94289e-09	318		1.00
 	       168	       193	516.09731	3.24136e-07	196		0.96
~	       171	       189	1032.20566	2.69424e-19	376		1.00
~	       172	       188	689.21773	2.9103e-11	273		1.00
~	       173	       187	354.76569	0.00187509	311		1.00
*	       177	       185	792.35822	5.42305e-16	312		1.00
*	       178	       183	974.79006	2.79417e-20	318		1.00
```
