## supplemental_material for "RNA structure prediction using positive and negative evolutionary information": RF00001_5S_rRNA.fold.power

```
# Power analysis of CaCoFold structure 
#
# covary  left_pos      right_pos    substitutions      power
#----------------------------------------------------------------
     *    3		229		332		1.00
     *    4		228		480		1.00
     *    5		227		426		1.00
     *    6		226		290		1.00
     *    7		225		290		1.00
          8		223		148		0.90
          10		220		265		1.00
     *    11		219		421		1.00
     *    21		146		254		1.00
     *    22		144		258		1.00
     *    27		141		358		1.00
     *    28		140		524		1.00
     *    30		139		570		1.00
     *    32		138		566		1.00
     *    34		137		488		1.00
          36		136		203		0.97
     *    57		113		195		0.96
          68		112		68		0.61
     *    71		108		168		0.93
     *    72		106		343		1.00
     *    73		105		175		0.94
     *    78		104		195		0.96
     *    88		102		183		0.95
          89		100		47		0.46
     *    114		118		197		0.97
     *    153		212		190		0.96
     *    154		211		396		1.00
     *    157		206		541		1.00
     *    158		205		304		1.00
     *    159		204		318		1.00
     *    168		193		196		0.96
          169		191		81		0.68
          170		190		336		1.00
     *    171		189		376		1.00
     *    172		188		273		1.00
     *    173		187		311		1.00
     *    177		185		312		1.00
     *    178		183		318		1.00
#
# BPAIRS 38
# avg substitutions per BP  299.9
# BPAIRS expected to covary 36.3
# BPAIRS observed to covary 31
#
```
