## supplemental_material for "RNA structure prediction using positive and negative evolutionary information": RF00001_5S_rRNA.power

```
# Power analysis of given structure 
#
# covary  left_pos      right_pos    substitutions      power
#----------------------------------------------------------------
     *    3		229		332		1.00
     *    4		228		480		1.00
     *    5		227		426		1.00
     *    6		226		290		1.00
     *    7		225		290		1.00
          8		223		148		0.90
          10		220		265		1.00
     *    11		219		421		1.00
          13		217		262		1.00
     *    21		146		254		1.00
     *    22		144		258		1.00
     *    28		140		524		1.00
     *    30		139		570		1.00
     *    32		138		566		1.00
     *    34		137		488		1.00
          36		136		203		0.97
          54		113		279		1.00
          55		112		152		0.91
     *    71		108		168		0.93
     *    72		106		343		1.00
     *    73		105		175		0.94
     *    78		104		195		0.96
          80		100		116		0.82
          81		99		69		0.62
          149		214		190		0.96
     *    153		212		190		0.96
     *    154		211		396		1.00
     *    158		205		304		1.00
     *    159		204		318		1.00
          166		199		115		0.82
          168		194		130		0.86
          169		193		167		0.93
     *    177		185		312		1.00
     *    178		183		318		1.00
#
# BPAIRS 34
# avg substitutions per BP  285.7
# BPAIRS expected to covary 32.6
# BPAIRS observed to covary 22
#
```
