## supplemental_material for "RNA structure prediction using positive and negative evolutionary information": RF00001_5S_rRNA.sorted.cov

```
#
# Method Target_E-val [cov_min,cov_max] [FP | TP True Found | Sen PPV F] 
# GTp    0.05         [-9.26,1391.26]     [9 | 22 34 31 | 64.71 70.97 67.69] 
#
#       left_pos       right_pos        score          E-value       substitutions      power
#-------------------------------------------------------------------------------------------------------
*	      28	     140	1391.25634	4.49306e-30	524		1.00
*	      34	     137	1309.68645	3.74954e-28	488		1.00
*	      32	     138	1283.33511	1.59484e-27	566		1.00
*	      30	     139	1244.15104	1.29065e-26	570		1.00
*	      72	     106	1233.67013	2.35904e-26	343		1.00
*	      78	     104	1219.17942	5.06404e-26	195		0.96
*	       5	     227	1109.65932	1.86516e-23	426		1.00
*	      21	     146	995.35619	9.07512e-21	254		1.00
*	     178	     183	974.79006	2.79417e-20	318		1.00
~	     171	     189	1032.20566	2.69424e-19	376		1.00
*	       7	     225	924.71032	4.11795e-19	290		1.00
*	     154	     211	896.08979	1.97077e-18	396		1.00
*	       6	     226	884.16900	3.74587e-18	290		1.00
*	      73	     105	851.49691	2.18998e-17	175		0.94
*	     158	     205	828.91433	7.29799e-17	304		1.00
*	      11	     219	820.94384	1.13464e-16	421		1.00
*	     177	     185	792.35822	5.42305e-16	312		1.00
~	      27	     141	822.45382	2.22552e-14	358		1.00
*	       3	     229	723.05784	2.25681e-14	332		1.00
*	       4	     228	714.37906	3.65036e-14	480		1.00
*	      22	     144	679.55390	2.30493e-13	258		1.00
~	     172	     188	689.21773	2.9103e-11	273		1.00
*	     153	     212	586.63715	3.42919e-11	190		0.96
~	      57	     113	614.31981	1.65934e-09	195		0.96
*	     159	     204	488.23493	6.94289e-09	318		1.00
~	      88	     102	554.99354	4.06438e-08	183		0.95
 	     168	     193	516.09731	3.24136e-07	196		0.96
*	      71	     108	301.44690	0.000143654	168		0.93
~	     173	     187	354.76569	0.00187509	311		1.00
~	     157	     206	327.31870	0.00774399	541		1.00
~	     114	     118	316.47725	0.0139553	197		0.97
```
