## supplemental_material for "RNA structure prediction using positive and negative evolutionary information": RF00001_5S_rRNA.surv

```
1391.239574	0.0294118
1309.512982	0.0588235
1282.766097	0.0882353
1244.131708	0.117647
1232.987172	0.147059
1218.870761	0.176471
1109.654315	0.205882
995.237086	0.235294
974.433953	0.264706
924.655029	0.294118
895.679237	0.323529
883.791732	0.352941
851.101096	0.382353
828.812025	0.411765
820.639366	0.441176
791.663574	0.470588
722.567455	0.5
713.651827	0.529412
679.475252	0.558824
586.604124	0.588235
487.789244	0.617647
301.304020	0.647059
121.505517	0.676471
108.132074	0.705882
94.015663	0.735294
67.268778	0.764706
55.381274	0.794118
7.088287	0.823529
6.345318	0.852941
5.602349	0.882353
1.144535	0.911765
-4.799217	0.941176
-6.285155	0.970588
-9.257031	1
&
1031.642568	0.000138389
822.125304	0.000276778
689.133849	0.000415167
614.093978	0.000553557
554.656456	0.000691946
516.022067	0.000830335
354.054820	0.000968724
327.307936	0.00110711
316.163400	0.0012455
236.665715	0.00138389
232.950870	0.00152228
213.633675	0.00166067
200.260233	0.00179906
196.545388	0.00193745
194.316481	0.00207584
183.914915	0.00221423
175.742255	0.00235262
174.256317	0.002491
168.312565	0.00262939
166.083658	0.00276778
164.597720	0.00290617
161.625844	0.00304456
154.939123	0.00318295
151.224278	0.00332134
147.509432	0.00345973
146.766463	0.00359812
142.308649	0.00373651
137.850835	0.0038749
137.107866	0.00401329
136.364897	0.00415167
135.621928	0.00429006
130.421145	0.00442845
128.935207	0.00456684
128.192238	0.00470523
127.449269	0.00484362
125.963331	0.00498201
125.220362	0.0051204
124.477393	0.00539718
123.734424	0.00567396
122.991455	0.00608912
122.248486	0.00622751
121.505517	0.0063659
120.762548	0.00650429
120.019579	0.00664268
117.790672	0.00678107
114.818796	0.00691946
114.075827	0.00719624
113.332858	0.00747301
111.846919	0.0076114
108.875043	0.00774979
108.132074	0.00788818
107.389105	0.00802657
106.646136	0.00816496
105.903167	0.00844174
105.160198	0.00871852
104.417229	0.00941046
102.931291	0.00982563
102.188322	0.00996402
100.702384	0.0102408
99.959415	0.0105176
99.216446	0.010656
98.473477	0.0107944
96.987539	0.0109327
96.244570	0.0110711
95.501601	0.0112095
94.758632	0.0113479
94.015663	0.0114863
93.272694	0.0120399
91.786756	0.012455
91.043787	0.0128702
90.300818	0.0134237
89.557849	0.0135621
88.814880	0.0138389
87.328942	0.0142541
86.585973	0.0143925
85.843004	0.0146692
85.100035	0.014946
84.357066	0.0152228
83.614097	0.0159148
82.871128	0.0160531
82.128159	0.0161915
80.642221	0.0164683
79.899252	0.0171603
79.156283	0.017437
78.413314	0.018129
77.670344	0.0188209
76.927375	0.0189593
76.184406	0.0190977
75.441437	0.0195129
74.698468	0.0196513
73.955499	0.0197896
73.212530	0.0207584
72.469561	0.0210352
71.726592	0.0213119
70.983623	0.0220039
69.497685	0.0226958
68.754716	0.0233878
68.011747	0.0240797
67.268778	0.0247717
66.525809	0.0250484
65.782840	0.0264323
65.039871	0.0276778
64.296902	0.0282314
63.553933	0.0294769
62.810964	0.0298921
62.067995	0.0301688
61.325026	0.0307224
60.582057	0.0318295
59.839088	0.0321063
59.096119	0.0327982
58.353150	0.0341821
57.610181	0.0347357
56.867212	0.0351508
56.124243	0.0361196
55.381274	0.0369499
54.638305	0.038057
53.895336	0.038749
53.152367	0.0404096
52.409398	0.0413784
51.666429	0.0427622
50.923460	0.0433158
50.180491	0.0438694
49.437522	0.0448381
48.694553	0.0458068
47.951584	0.0469139
47.208615	0.048713
46.465646	0.0503737
45.722677	0.0514808
44.979708	0.0525879
44.236739	0.0543869
43.493770	0.0557708
42.750801	0.0568779
42.007831	0.0579851
41.264862	0.0588154
40.521893	0.0603377
39.778924	0.06186
39.035955	0.0633822
38.292986	0.0660116
37.550017	0.0682259
36.807048	0.0704401
36.064079	0.0727927
35.321110	0.0744534
34.578141	0.076806
33.835172	0.0790202
33.092203	0.0813728
32.349234	0.0837254
31.606265	0.0851093
30.863296	0.0870468
30.120327	0.0887074
29.377358	0.0923056
28.634389	0.0943814
27.891420	0.0970108
27.148451	0.0995018
26.405482	0.102546
25.662513	0.104622
24.919544	0.108082
24.176575	0.111126
23.433606	0.113756
22.690637	0.116524
21.947668	0.11943
21.204699	0.123443
20.461730	0.127041
19.718761	0.130639
18.975792	0.135621
18.232823	0.140188
17.489854	0.14517
16.746885	0.150014
16.003916	0.155826
15.260947	0.162607
14.517978	0.169388
13.775009	0.175893
13.032040	0.181982
12.289071	0.18904
11.546102	0.196236
10.803133	0.204539
10.060164	0.212981
9.317195	0.223222
8.574226	0.232909
7.831257	0.243011
7.088287	0.253252
6.345318	0.263908
5.602349	0.273595
4.859380	0.288265
4.116411	0.301827
3.373442	0.31705
2.630473	0.331442
1.887504	0.348741
1.144535	0.362164
0.401566	0.378356
-0.341403	0.399529
-1.084372	0.415859
-1.827341	0.434542
-2.570310	0.455024
-3.313279	0.477719
-4.056248	0.498063
-4.799217	0.514116
-5.542186	0.533075
-6.285155	0.551204
-7.028124	0.567119
-7.771093	0.584833
-8.514062	0.598118
-9.257031	0.610988
-10.000000	1
&
313.934493	6.88705e-06
286.444639	1.37741e-05
266.384476	2.06612e-05
261.183693	2.75482e-05
256.725879	3.44353e-05
253.754003	4.13223e-05
250.039157	4.82094e-05
249.296188	5.50964e-05
247.810250	6.88705e-05
247.067281	7.57576e-05
246.324312	8.26446e-05
245.581343	8.95317e-05
244.838374	9.64187e-05
241.866498	0.000123967
236.665715	0.000130854
235.922746	0.000137741
235.179777	0.000144628
233.693839	0.000158402
231.464932	0.000165289
230.721963	0.000172176
228.493056	0.00018595
227.007118	0.000206612
225.521180	0.00023416
224.778211	0.000247934
224.035242	0.000254821
222.549304	0.000261708
221.806335	0.000275482
221.063366	0.000282369
220.320397	0.000289256
218.834459	0.000309917
218.091489	0.000323691
215.119613	0.000330579
213.633675	0.000344353
212.147737	0.00035124
211.404768	0.000358127
210.661799	0.000385675
209.918830	0.000433884
208.432892	0.000461433
207.689923	0.00046832
206.946954	0.000488981
206.203985	0.000516529
205.461016	0.000530303
204.718047	0.000550964
203.975078	0.000571625
203.232109	0.000592287
202.489140	0.000612948
201.746171	0.000626722
201.003202	0.000633609
200.260233	0.000661157
198.774295	0.000674931
198.031326	0.000688705
197.288357	0.000709366
196.545388	0.000736915
195.802419	0.000757576
195.059450	0.000785124
194.316481	0.000792011
193.573512	0.000812672
192.830543	0.000833333
192.087574	0.00088843
191.344605	0.000929752
190.601636	0.0009573
189.858667	0.000984848
189.115698	0.00100551
188.372729	0.00101928
187.629760	0.00105372
186.886791	0.00108127
186.143822	0.00112948
185.400853	0.00123278
184.657884	0.00130165
183.914915	0.00134986
183.171946	0.0013843
182.428976	0.00142562
181.686007	0.00146694
180.943038	0.00148072
180.200069	0.00152204
179.457100	0.00158402
178.714131	0.00159091
177.971162	0.00162534
177.228193	0.00166667
176.485224	0.00170799
175.742255	0.00174931
174.999286	0.00179752
174.256317	0.00190083
173.513348	0.00194215
172.770379	0.00197658
172.027410	0.00205234
171.284441	0.00209366
170.541472	0.00215565
169.798503	0.00222452
169.055534	0.0022865
168.312565	0.00236226
167.569596	0.00243113
166.826627	0.00248623
166.083658	0.0025551
165.340689	0.00259642
164.597720	0.00268595
163.854751	0.00278237
163.111782	0.00285124
162.368813	0.00296832
161.625844	0.00304408
160.882875	0.00314738
160.139906	0.00323691
159.396937	0.00336088
158.653968	0.00342975
157.910999	0.00349862
157.168030	0.00355372
156.425061	0.00365702
155.682092	0.00375344
154.939123	0.0038843
154.196154	0.00402204
153.453185	0.00413223
152.710216	0.00422865
151.967247	0.00431129
151.224278	0.0044146
150.481309	0.00451102
149.738340	0.00457989
148.995371	0.00471074
148.252402	0.00484848
147.509432	0.00499311
146.766463	0.00507576
146.023494	0.00523416
145.280525	0.0053719
144.537556	0.00551653
143.794587	0.00568871
143.051618	0.0057989
142.308649	0.00599174
141.565680	0.00615014
140.822711	0.0063292
140.079742	0.00652893
139.336773	0.00665289
138.593804	0.00685262
137.850835	0.00705923
137.107866	0.00719697
136.364897	0.0073416
135.621928	0.00747245
134.878959	0.00767218
134.135990	0.0078719
133.393021	0.00805096
132.650052	0.00825069
131.907083	0.00854683
131.164114	0.00878788
130.421145	0.00902204
129.678176	0.00926997
128.935207	0.00964187
128.192238	0.00992424
127.449269	0.0102066
126.706300	0.0104545
125.963331	0.0107163
125.220362	0.0110055
124.477393	0.0112741
123.734424	0.0115565
122.991455	0.0118664
122.248486	0.0120868
121.505517	0.0123623
120.762548	0.0126171
120.019579	0.0129545
119.276610	0.0132989
118.533641	0.0136501
117.790672	0.014022
117.047703	0.0144008
116.304734	0.0147039
115.561765	0.0149793
114.818796	0.015303
114.075827	0.015668
113.332858	0.0159642
112.589888	0.0162948
111.846919	0.0166529
111.103950	0.0170455
110.360981	0.0173967
109.618012	0.0177961
108.875043	0.0182438
108.132074	0.0186433
107.389105	0.0190771
106.646136	0.0195937
105.903167	0.0201377
105.160198	0.0205785
104.417229	0.0210262
103.674260	0.0215909
102.931291	0.0220937
102.188322	0.0225138
101.445353	0.0230096
100.702384	0.0235744
99.959415	0.0240634
99.216446	0.0246832
98.473477	0.0252479
97.730508	0.0257645
96.987539	0.0264256
96.244570	0.0270179
95.501601	0.0274587
94.758632	0.0281749
94.015663	0.0288292
93.272694	0.0294697
92.529725	0.0300482
91.786756	0.0306198
91.043787	0.0313361
90.300818	0.0320041
89.557849	0.0327479
88.814880	0.0335606
88.071911	0.0343044
87.328942	0.0350689
86.585973	0.0359642
85.843004	0.0366253
85.100035	0.0375
84.357066	0.0382576
83.614097	0.0389876
82.871128	0.0400069
82.128159	0.0409848
81.385190	0.0420455
80.642221	0.0429821
79.899252	0.0440083
79.156283	0.0450138
78.413314	0.0459986
77.670344	0.0470799
76.927375	0.048051
76.184406	0.0491253
75.441437	0.0502686
74.698468	0.0514669
73.955499	0.0528099
73.212530	0.053905
72.469561	0.0550964
71.726592	0.0563085
70.983623	0.0573209
70.240654	0.058478
69.497685	0.0596074
68.754716	0.0608815
68.011747	0.0622658
67.268778	0.0637948
66.525809	0.065
65.782840	0.0663912
65.039871	0.0679339
64.296902	0.069332
63.553933	0.0706543
62.810964	0.0721212
62.067995	0.0734022
61.325026	0.0750413
60.582057	0.076708
59.839088	0.0784917
59.096119	0.0802824
58.353150	0.0819904
57.610181	0.0837672
56.867212	0.0855992
56.124243	0.087741
55.381274	0.0898623
54.638305	0.091832
53.895336	0.0936915
53.152367	0.0960262
52.409398	0.0979132
51.666429	0.0999449
50.923460	0.102231
50.180491	0.10438
49.437522	0.106708
48.694553	0.108891
47.951584	0.111322
47.208615	0.113657
46.465646	0.116109
45.722677	0.11865
44.979708	0.121281
44.236739	0.124105
43.493770	0.126956
42.750801	0.12969
42.007831	0.132335
41.264862	0.135455
40.521893	0.138395
39.778924	0.141377
39.035955	0.144656
38.292986	0.147686
37.550017	0.15062
36.807048	0.153933
36.064079	0.157328
35.321110	0.160826
34.578141	0.164249
33.835172	0.167858
33.092203	0.171357
32.349234	0.175269
31.606265	0.178994
30.863296	0.182672
30.120327	0.186701
29.377358	0.190833
28.634389	0.194814
27.891420	0.199063
27.148451	0.20374
26.405482	0.20832
25.662513	0.213147
24.919544	0.217782
24.176575	0.22239
23.433606	0.227197
22.690637	0.232045
21.947668	0.237149
21.204699	0.242369
20.461730	0.247466
19.718761	0.252865
18.975792	0.258182
18.232823	0.263691
17.489854	0.269552
16.746885	0.275055
16.003916	0.28073
15.260947	0.287025
14.517978	0.293471
13.775009	0.3002
13.032040	0.30666
12.289071	0.313437
11.546102	0.320764
10.803133	0.327645
10.060164	0.334676
9.317195	0.34177
8.574226	0.348753
7.831257	0.356467
7.088287	0.364366
6.345318	0.372493
5.602349	0.380461
4.859380	0.388629
4.116411	0.396894
3.373442	0.405689
2.630473	0.414105
1.887504	0.422541
1.144535	0.431136
0.401566	0.43947
-0.341403	0.448395
-1.084372	0.457576
-1.827341	0.466371
-2.570310	0.47595
-3.313279	0.484793
-4.056248	0.493946
-4.799217	0.503072
-5.542186	0.512225
-6.285155	0.520799
-7.028124	0.530076
-7.771093	0.539084
-8.514062	0.548209
-9.257031	0.557638
-10.000000	1
&
2799.165869	1.00134e-64
2798.422900	1.0425e-64
2797.679931	1.08536e-64
2796.936962	1.12998e-64
2796.193993	1.17644e-64
2795.451024	1.22481e-64
2794.708055	1.27516e-64
2793.965086	1.32759e-64
2793.222117	1.38217e-64
2792.479148	1.43899e-64
2791.736179	1.49815e-64
2790.993210	1.55974e-64
2790.250241	1.62387e-64
2789.507272	1.69063e-64
2788.764303	1.76013e-64
2788.021334	1.83249e-64
2787.278365	1.90783e-64
2786.535396	1.98627e-64
2785.792427	2.06792e-64
2785.049458	2.15294e-64
2784.306489	2.24145e-64
2783.563520	2.3336e-64
2782.820551	2.42954e-64
2782.077582	2.52942e-64
2781.334613	2.63341e-64
2780.591644	2.74168e-64
2779.848674	2.85439e-64
2779.105705	2.97174e-64
2778.362736	3.09392e-64
2777.619767	3.22111e-64
2776.876798	3.35354e-64
2776.133829	3.49141e-64
2775.390860	3.63495e-64
2774.647891	3.78439e-64
2773.904922	3.93997e-64
2773.161953	4.10195e-64
2772.418984	4.27058e-64
2771.676015	4.44616e-64
2770.933046	4.62894e-64
2770.190077	4.81925e-64
2769.447108	5.01737e-64
2768.704139	5.22365e-64
2767.961170	5.4384e-64
2767.218201	5.66198e-64
2766.475232	5.89475e-64
2765.732263	6.13709e-64
2764.989294	6.3894e-64
2764.246325	6.65208e-64
2763.503356	6.92555e-64
2762.760387	7.21027e-64
2762.017418	7.5067e-64
2761.274449	7.81531e-64
2760.531480	8.13661e-64
2759.788511	8.47111e-64
2759.045542	8.81937e-64
2758.302573	9.18195e-64
2757.559604	9.55943e-64
2756.816635	9.95243e-64
2756.073666	1.03616e-63
2755.330697	1.07876e-63
2754.587728	1.12311e-63
2753.844759	1.16928e-63
2753.101790	1.21735e-63
2752.358821	1.26739e-63
2751.615852	1.3195e-63
2750.872883	1.37375e-63
2750.129914	1.43022e-63
2749.386945	1.48902e-63
2748.643976	1.55023e-63
2747.901007	1.61397e-63
2747.158038	1.68032e-63
2746.415069	1.7494e-63
2745.672100	1.82132e-63
2744.929130	1.89619e-63
2744.186161	1.97415e-63
2743.443192	2.05531e-63
2742.700223	2.1398e-63
2741.957254	2.22777e-63
2741.214285	2.31936e-63
2740.471316	2.41471e-63
2739.728347	2.51398e-63
2738.985378	2.61733e-63
2738.242409	2.72493e-63
2737.499440	2.83696e-63
2736.756471	2.95359e-63
2736.013502	3.07501e-63
2735.270533	3.20143e-63
2734.527564	3.33304e-63
2733.784595	3.47006e-63
2733.041626	3.61272e-63
2732.298657	3.76124e-63
2731.555688	3.91587e-63
2730.812719	4.07685e-63
2730.069750	4.24446e-63
2729.326781	4.41895e-63
2728.583812	4.60062e-63
2727.840843	4.78975e-63
2727.097874	4.98666e-63
2726.354905	5.19166e-63
2725.611936	5.4051e-63
2724.868967	5.6273e-63
2724.125998	5.85864e-63
2723.383029	6.0995e-63
2722.640060	6.35025e-63
2721.897091	6.61131e-63
2721.154122	6.8831e-63
2720.411153	7.16607e-63
2719.668184	7.46067e-63
2718.925215	7.76738e-63
2718.182246	8.0867e-63
2717.439277	8.41915e-63
2716.696308	8.76527e-63
2715.953339	9.12561e-63
2715.210370	9.50077e-63
2714.467401	9.89135e-63
2713.724432	1.0298e-62
2712.981463	1.07213e-62
2712.238494	1.11621e-62
2711.495525	1.1621e-62
2710.752556	1.20987e-62
2710.009586	1.25961e-62
2709.266617	1.31139e-62
2708.523648	1.3653e-62
2707.780679	1.42143e-62
2707.037710	1.47987e-62
2706.294741	1.5407e-62
2705.551772	1.60404e-62
2704.808803	1.66998e-62
2704.065834	1.73864e-62
2703.322865	1.81011e-62
2702.579896	1.88453e-62
2701.836927	1.962e-62
2701.093958	2.04266e-62
2700.350989	2.12663e-62
2699.608020	2.21406e-62
2698.865051	2.30508e-62
2698.122082	2.39984e-62
2697.379113	2.4985e-62
2696.636144	2.60121e-62
2695.893175	2.70814e-62
2695.150206	2.81948e-62
2694.407237	2.93538e-62
2693.664268	3.05606e-62
2692.921299	3.18169e-62
2692.178330	3.31249e-62
2691.435361	3.44866e-62
2690.692392	3.59044e-62
2689.949423	3.73804e-62
2689.206454	3.89171e-62
2688.463485	4.0517e-62
2687.720516	4.21826e-62
2686.977547	4.39167e-62
2686.234578	4.57221e-62
2685.491609	4.76017e-62
2684.748640	4.95586e-62
2684.005671	5.1596e-62
2683.262702	5.37171e-62
2682.519733	5.59253e-62
2681.776764	5.82244e-62
2681.033795	6.0618e-62
2680.290826	6.311e-62
2679.547857	6.57044e-62
2678.804888	6.84054e-62
2678.061919	7.12176e-62
2677.318950	7.41453e-62
2676.575981	7.71933e-62
2675.833012	8.03667e-62
2675.090042	8.36705e-62
2674.347073	8.71102e-62
2673.604104	9.06912e-62
2672.861135	9.44195e-62
2672.118166	9.8301e-62
2671.375197	1.02342e-61
2670.632228	1.06549e-61
2669.889259	1.10929e-61
2669.146290	1.1549e-61
2668.403321	1.20237e-61
2667.660352	1.2518e-61
2666.917383	1.30326e-61
2666.174414	1.35684e-61
2665.431445	1.41262e-61
2664.688476	1.47069e-61
2663.945507	1.53115e-61
2663.202538	1.59409e-61
2662.459569	1.65962e-61
2661.716600	1.72785e-61
2660.973631	1.79888e-61
2660.230662	1.87283e-61
2659.487693	1.94982e-61
2658.744724	2.02997e-61
2658.001755	2.11342e-61
2657.258786	2.2003e-61
2656.515817	2.29076e-61
2655.772848	2.38493e-61
2655.029879	2.48297e-61
2654.286910	2.58504e-61
2653.543941	2.69131e-61
2652.800972	2.80195e-61
2652.058003	2.91713e-61
2651.315034	3.03705e-61
2650.572065	3.1619e-61
2649.829096	3.29188e-61
2649.086127	3.42721e-61
2648.343158	3.56809e-61
2647.600189	3.71477e-61
2646.857220	3.86748e-61
2646.114251	4.02647e-61
2645.371282	4.19199e-61
2644.628313	4.36432e-61
2643.885344	4.54373e-61
2643.142375	4.73052e-61
2642.399406	4.92498e-61
2641.656437	5.12744e-61
2640.913468	5.33822e-61
2640.170499	5.55767e-61
2639.427529	5.78614e-61
2638.684560	6.024e-61
2637.941591	6.27163e-61
2637.198622	6.52945e-61
2636.455653	6.79787e-61
2635.712684	7.07731e-61
2634.969715	7.36825e-61
2634.226746	7.67115e-61
2633.483777	7.9865e-61
2632.740808	8.31481e-61
2631.997839	8.65662e-61
2631.254870	9.01247e-61
2630.511901	9.38296e-61
2629.768932	9.76868e-61
2629.025963	1.01703e-60
2628.282994	1.05883e-60
2627.540025	1.10236e-60
2626.797056	1.14768e-60
2626.054087	1.19485e-60
2625.311118	1.24397e-60
2624.568149	1.29511e-60
2623.825180	1.34835e-60
2623.082211	1.40378e-60
2622.339242	1.46148e-60
2621.596273	1.52156e-60
2620.853304	1.58411e-60
2620.110335	1.64923e-60
2619.367366	1.71703e-60
2618.624397	1.78761e-60
2617.881428	1.8611e-60
2617.138459	1.9376e-60
2616.395490	2.01725e-60
2615.652521	2.10018e-60
2614.909552	2.18651e-60
2614.166583	2.2764e-60
2613.423614	2.36997e-60
2612.680645	2.4674e-60
2611.937676	2.56883e-60
2611.194707	2.67443e-60
2610.451738	2.78436e-60
2609.708769	2.89882e-60
2608.965800	3.01799e-60
2608.222831	3.14205e-60
2607.479862	3.27121e-60
2606.736893	3.40568e-60
2605.993924	3.54568e-60
2605.250955	3.69144e-60
2604.507985	3.84319e-60
2603.765016	4.00117e-60
2603.022047	4.16565e-60
2602.279078	4.33689e-60
2601.536109	4.51517e-60
2600.793140	4.70077e-60
2600.050171	4.89401e-60
2599.307202	5.09519e-60
2598.564233	5.30464e-60
2597.821264	5.5227e-60
2597.078295	5.74972e-60
2596.335326	5.98608e-60
2595.592357	6.23215e-60
2594.849388	6.48834e-60
2594.106419	6.75506e-60
2593.363450	7.03274e-60
2592.620481	7.32184e-60
2591.877512	7.62282e-60
2591.134543	7.93617e-60
2590.391574	8.26241e-60
2589.648605	8.60205e-60
2588.905636	8.95566e-60
2588.162667	9.3238e-60
2587.419698	9.70707e-60
2586.676729	1.01061e-59
2585.933760	1.05215e-59
2585.190791	1.0954e-59
2584.447822	1.14043e-59
2583.704853	1.18731e-59
2582.961884	1.23612e-59
2582.218915	1.28693e-59
2581.475946	1.33984e-59
2580.732977	1.39491e-59
2579.990008	1.45225e-59
2579.247039	1.51195e-59
2578.504070	1.5741e-59
2577.761101	1.63881e-59
2577.018132	1.70617e-59
2576.275163	1.77631e-59
2575.532194	1.84933e-59
2574.789225	1.92535e-59
2574.046256	2.00449e-59
2573.303287	2.08689e-59
2572.560318	2.17268e-59
2571.817349	2.26199e-59
2571.074380	2.35497e-59
2570.331411	2.45178e-59
2569.588441	2.55256e-59
2568.845472	2.65749e-59
2568.102503	2.76673e-59
2567.359534	2.88046e-59
2566.616565	2.99887e-59
2565.873596	3.12214e-59
2565.130627	3.25048e-59
2564.387658	3.3841e-59
2563.644689	3.5232e-59
2562.901720	3.66803e-59
2562.158751	3.81881e-59
2561.415782	3.97579e-59
2560.672813	4.13922e-59
2559.929844	4.30937e-59
2559.186875	4.48651e-59
2558.443906	4.67094e-59
2557.700937	4.86294e-59
2556.957968	5.06284e-59
2556.214999	5.27095e-59
2555.472030	5.48762e-59
2554.729061	5.7132e-59
2553.986092	5.94805e-59
2553.243123	6.19255e-59
2552.500154	6.4471e-59
2551.757185	6.71212e-59
2551.014216	6.98803e-59
2550.271247	7.27528e-59
2549.528278	7.57434e-59
2548.785309	7.88569e-59
2548.042340	8.20984e-59
2547.299371	8.54731e-59
2546.556402	8.89866e-59
2545.813433	9.26445e-59
2545.070464	9.64527e-59
2544.327495	1.00418e-58
2543.584526	1.04545e-58
2542.841557	1.08843e-58
2542.098588	1.13317e-58
2541.355619	1.17975e-58
2540.612650	1.22824e-58
2539.869681	1.27873e-58
2539.126712	1.33129e-58
2538.383743	1.38602e-58
2537.640774	1.44299e-58
2536.897805	1.50231e-58
2536.154836	1.56406e-58
2535.411867	1.62835e-58
2534.668897	1.69529e-58
2533.925928	1.76497e-58
2533.182959	1.83752e-58
2532.439990	1.91306e-58
2531.697021	1.99169e-58
2530.954052	2.07356e-58
2530.211083	2.1588e-58
2529.468114	2.24754e-58
2528.725145	2.33992e-58
2527.982176	2.43611e-58
2527.239207	2.53624e-58
2526.496238	2.6405e-58
2525.753269	2.74904e-58
2525.010300	2.86204e-58
2524.267331	2.97968e-58
2523.524362	3.10216e-58
2522.781393	3.22968e-58
2522.038424	3.36244e-58
2521.295455	3.50065e-58
2520.552486	3.64455e-58
2519.809517	3.79436e-58
2519.066548	3.95033e-58
2518.323579	4.11271e-58
2517.580610	4.28176e-58
2516.837641	4.45776e-58
2516.094672	4.641e-58
2515.351703	4.83177e-58
2514.608734	5.03038e-58
2513.865765	5.23715e-58
2513.122796	5.45243e-58
2512.379827	5.67655e-58
2511.636858	5.90989e-58
2510.893889	6.15281e-58
2510.150920	6.40572e-58
2509.407951	6.66903e-58
2508.664982	6.94316e-58
2507.922013	7.22856e-58
2507.179044	7.52569e-58
2506.436075	7.83503e-58
2505.693106	8.15709e-58
2504.950137	8.49239e-58
2504.207168	8.84147e-58
2503.464199	9.2049e-58
2502.721230	9.58326e-58
2501.978261	9.97718e-58
2501.235292	1.03873e-57
2500.492323	1.08143e-57
2499.749354	1.12588e-57
2499.006384	1.17216e-57
2498.263415	1.22034e-57
2497.520446	1.2705e-57
2496.777477	1.32272e-57
2496.034508	1.37709e-57
2495.291539	1.4337e-57
2494.548570	1.49263e-57
2493.805601	1.55398e-57
2493.062632	1.61786e-57
2492.319663	1.68436e-57
2491.576694	1.7536e-57
2490.833725	1.82568e-57
2490.090756	1.90072e-57
2489.347787	1.97885e-57
2488.604818	2.06019e-57
2487.861849	2.14487e-57
2487.118880	2.23303e-57
2486.375911	2.32482e-57
2485.632942	2.42038e-57
2484.889973	2.51987e-57
2484.147004	2.62345e-57
2483.404035	2.73128e-57
2482.661066	2.84355e-57
2481.918097	2.96043e-57
2481.175128	3.08212e-57
2480.432159	3.20881e-57
2479.689190	3.3407e-57
2478.946221	3.47802e-57
2478.203252	3.62098e-57
2477.460283	3.76982e-57
2476.717314	3.92477e-57
2475.974345	4.0861e-57
2475.231376	4.25405e-57
2474.488407	4.42891e-57
2473.745438	4.61096e-57
2473.002469	4.80049e-57
2472.259500	4.99781e-57
2471.516531	5.20324e-57
2470.773562	5.41711e-57
2470.030593	5.63977e-57
2469.287624	5.87159e-57
2468.544655	6.11294e-57
2467.801686	6.3642e-57
2467.058717	6.62579e-57
2466.315748	6.89814e-57
2465.572779	7.18168e-57
2464.829810	7.47687e-57
2464.086840	7.7842e-57
2463.343871	8.10416e-57
2462.600902	8.43727e-57
2461.857933	8.78408e-57
2461.114964	9.14513e-57
2460.371995	9.52103e-57
2459.629026	9.91238e-57
2458.886057	1.03198e-56
2458.143088	1.0744e-56
2457.400119	1.11856e-56
2456.657150	1.16454e-56
2455.914181	1.2124e-56
2455.171212	1.26224e-56
2454.428243	1.31412e-56
2453.685274	1.36814e-56
2452.942305	1.42437e-56
2452.199336	1.48292e-56
2451.456367	1.54387e-56
2450.713398	1.60733e-56
2449.970429	1.6734e-56
2449.227460	1.74218e-56
2448.484491	1.81379e-56
2447.741522	1.88834e-56
2446.998553	1.96596e-56
2446.255584	2.04676e-56
2445.512615	2.13089e-56
2444.769646	2.21848e-56
2444.026677	2.30967e-56
2443.283708	2.4046e-56
2442.540739	2.50344e-56
2441.797770	2.60634e-56
2441.054801	2.71346e-56
2440.311832	2.825e-56
2439.568863	2.94111e-56
2438.825894	3.062e-56
2438.082925	3.18786e-56
2437.339956	3.31889e-56
2436.596987	3.4553e-56
2435.854018	3.59733e-56
2435.111049	3.74519e-56
2434.368080	3.89913e-56
2433.625111	4.05939e-56
2432.882142	4.22624e-56
2432.139173	4.39995e-56
2431.396204	4.5808e-56
2430.653235	4.76909e-56
2429.910266	4.96511e-56
2429.167296	5.16919e-56
2428.424327	5.38166e-56
2427.681358	5.60286e-56
2426.938389	5.83315e-56
2426.195420	6.07291e-56
2425.452451	6.32252e-56
2424.709482	6.58239e-56
2423.966513	6.85295e-56
2423.223544	7.13462e-56
2422.480575	7.42787e-56
2421.737606	7.73318e-56
2420.994637	8.05103e-56
2420.251668	8.38195e-56
2419.508699	8.72646e-56
2418.765730	9.08514e-56
2418.022761	9.45856e-56
2417.279792	9.84733e-56
2416.536823	1.02521e-55
2415.793854	1.06735e-55
2415.050885	1.11122e-55
2414.307916	1.15689e-55
2413.564947	1.20444e-55
2412.821978	1.25395e-55
2412.079009	1.30549e-55
2411.336040	1.35915e-55
2410.593071	1.41501e-55
2409.850102	1.47317e-55
2409.107133	1.53372e-55
2408.364164	1.59676e-55
2407.621195	1.66239e-55
2406.878226	1.73072e-55
2406.135257	1.80185e-55
2405.392288	1.87591e-55
2404.649319	1.95302e-55
2403.906350	2.03329e-55
2403.163381	2.11686e-55
2402.420412	2.20387e-55
2401.677443	2.29445e-55
2400.934474	2.38876e-55
2400.191505	2.48694e-55
2399.448536	2.58916e-55
2398.705567	2.69558e-55
2397.962598	2.80637e-55
2397.219629	2.92172e-55
2396.476660	3.0418e-55
2395.733691	3.16683e-55
2394.990722	3.29699e-55
2394.247752	3.4325e-55
2393.504783	3.57358e-55
2392.761814	3.72046e-55
2392.018845	3.87338e-55
2391.275876	4.03258e-55
2390.532907	4.19833e-55
2389.789938	4.37088e-55
2389.046969	4.55053e-55
2388.304000	4.73757e-55
2387.561031	4.93229e-55
2386.818062	5.13501e-55
2386.075093	5.34607e-55
2385.332124	5.5658e-55
2384.589155	5.79456e-55
2383.846186	6.03273e-55
2383.103217	6.28068e-55
2382.360248	6.53882e-55
2381.617279	6.80758e-55
2380.874310	7.08738e-55
2380.131341	7.37868e-55
2379.388372	7.68195e-55
2378.645403	7.99769e-55
2377.902434	8.3264e-55
2377.159465	8.66862e-55
2376.416496	9.02491e-55
2375.673527	9.39585e-55
2374.930558	9.78203e-55
2374.187589	1.01841e-54
2373.444620	1.06027e-54
2372.701651	1.10384e-54
2371.958682	1.14921e-54
2371.215713	1.19645e-54
2370.472744	1.24562e-54
2369.729775	1.29682e-54
2368.986806	1.35012e-54
2368.243837	1.40561e-54
2367.500868	1.46338e-54
2366.757899	1.52353e-54
2366.014930	1.58614e-54
2365.271961	1.65134e-54
2364.528992	1.71921e-54
2363.786023	1.78987e-54
2363.043054	1.86343e-54
2362.300085	1.94002e-54
2361.557116	2.01976e-54
2360.814147	2.10277e-54
2360.071178	2.1892e-54
2359.328209	2.27917e-54
2358.585239	2.37285e-54
2357.842270	2.47037e-54
2357.099301	2.57191e-54
2356.356332	2.67761e-54
2355.613363	2.78767e-54
2354.870394	2.90224e-54
2354.127425	3.02152e-54
2353.384456	3.14571e-54
2352.641487	3.275e-54
2351.898518	3.4096e-54
2351.155549	3.54974e-54
2350.412580	3.69563e-54
2349.669611	3.84752e-54
2348.926642	4.00566e-54
2348.183673	4.17029e-54
2347.440704	4.34169e-54
2346.697735	4.52014e-54
2345.954766	4.70591e-54
2345.211797	4.89933e-54
2344.468828	5.10069e-54
2343.725859	5.31033e-54
2342.982890	5.52858e-54
2342.239921	5.75581e-54
2341.496952	5.99237e-54
2340.753983	6.23866e-54
2340.011014	6.49507e-54
2339.268045	6.76201e-54
2338.525076	7.03993e-54
2337.782107	7.32927e-54
2337.039138	7.63051e-54
2336.296169	7.94412e-54
2335.553200	8.27062e-54
2334.810231	8.61054e-54
2334.067262	8.96443e-54
2333.324293	9.33287e-54
2332.581324	9.71645e-54
2331.838355	1.01158e-53
2331.095386	1.05315e-53
2330.352417	1.09644e-53
2329.609448	1.1415e-53
2328.866479	1.18842e-53
2328.123510	1.23726e-53
2327.380541	1.28811e-53
2326.637572	1.34105e-53
2325.894603	1.39617e-53
2325.151634	1.45355e-53
2324.408665	1.51329e-53
2323.665695	1.57549e-53
2322.922726	1.64024e-53
2322.179757	1.70765e-53
2321.436788	1.77783e-53
2320.693819	1.8509e-53
2319.950850	1.92697e-53
2319.207881	2.00617e-53
2318.464912	2.08862e-53
2317.721943	2.17446e-53
2316.978974	2.26383e-53
2316.236005	2.35687e-53
2315.493036	2.45374e-53
2314.750067	2.55458e-53
2314.007098	2.65957e-53
2313.264129	2.76888e-53
2312.521160	2.88268e-53
2311.778191	3.00115e-53
2311.035222	3.1245e-53
2310.292253	3.25291e-53
2309.549284	3.3866e-53
2308.806315	3.52579e-53
2308.063346	3.6707e-53
2307.320377	3.82156e-53
2306.577408	3.97862e-53
2305.834439	4.14214e-53
2305.091470	4.31237e-53
2304.348501	4.48961e-53
2303.605532	4.67412e-53
2302.862563	4.86622e-53
2302.119594	5.06622e-53
2301.376625	5.27443e-53
2300.633656	5.49121e-53
2299.890687	5.71689e-53
2299.147718	5.95184e-53
2298.404749	6.19645e-53
2297.661780	6.45112e-53
2296.918811	6.71625e-53
2296.175842	6.99228e-53
2295.432873	7.27965e-53
2294.689904	7.57883e-53
2293.946935	7.89031e-53
2293.203966	8.21459e-53
2292.460997	8.5522e-53
2291.718028	8.90368e-53
2290.975059	9.26961e-53
2290.232090	9.65057e-53
2289.489121	1.00472e-52
2288.746151	1.04601e-52
2288.003182	1.089e-52
2287.260213	1.13376e-52
2286.517244	1.18035e-52
2285.774275	1.22886e-52
2285.031306	1.27937e-52
2284.288337	1.33195e-52
2283.545368	1.38669e-52
2282.802399	1.44368e-52
2282.059430	1.50301e-52
2281.316461	1.56478e-52
2280.573492	1.62909e-52
2279.830523	1.69604e-52
2279.087554	1.76574e-52
2278.344585	1.83831e-52
2277.601616	1.91386e-52
2276.858647	1.99252e-52
2276.115678	2.07441e-52
2275.372709	2.15966e-52
2274.629740	2.24842e-52
2273.886771	2.34082e-52
2273.143802	2.43702e-52
2272.400833	2.53718e-52
2271.657864	2.64145e-52
2270.914895	2.75001e-52
2270.171926	2.86303e-52
2269.428957	2.98069e-52
2268.685988	3.10319e-52
2267.943019	3.23073e-52
2267.200050	3.3635e-52
2266.457081	3.50173e-52
2265.714112	3.64564e-52
2264.971143	3.79547e-52
2264.228174	3.95145e-52
2263.485205	4.11385e-52
2262.742236	4.28292e-52
2261.999267	4.45893e-52
2261.256298	4.64218e-52
2260.513329	4.83297e-52
2259.770360	5.03159e-52
2259.027391	5.23837e-52
2258.284422	5.45365e-52
2257.541453	5.67778e-52
2256.798484	5.91112e-52
2256.055515	6.15405e-52
2255.312546	6.40697e-52
2254.569577	6.67027e-52
2253.826607	6.9444e-52
2253.083638	7.2298e-52
2252.340669	7.52692e-52
2251.597700	7.83625e-52
2250.854731	8.1583e-52
2250.111762	8.49358e-52
2249.368793	8.84264e-52
2248.625824	9.20605e-52
2247.882855	9.58438e-52
2247.139886	9.97827e-52
2246.396917	1.03883e-51
2245.653948	1.08153e-51
2244.910979	1.12597e-51
2244.168010	1.17225e-51
2243.425041	1.22042e-51
2242.682072	1.27058e-51
2241.939103	1.3228e-51
2241.196134	1.37716e-51
2240.453165	1.43375e-51
2239.710196	1.49268e-51
2238.967227	1.55402e-51
2238.224258	1.61789e-51
2237.481289	1.68437e-51
2236.738320	1.7536e-51
2235.995351	1.82566e-51
2235.252382	1.90069e-51
2234.509413	1.9788e-51
2233.766444	2.06012e-51
2233.023475	2.14479e-51
2232.280506	2.23293e-51
2231.537537	2.3247e-51
2230.794568	2.42023e-51
2230.051599	2.51969e-51
2229.308630	2.62324e-51
2228.565661	2.73105e-51
2227.822692	2.84328e-51
2227.079723	2.96013e-51
2226.336754	3.08178e-51
2225.593785	3.20843e-51
2224.850816	3.34028e-51
2224.107847	3.47756e-51
2223.364878	3.62047e-51
2222.621909	3.76926e-51
2221.878940	3.92416e-51
2221.135971	4.08542e-51
2220.393002	4.25332e-51
2219.650033	4.42811e-51
2218.907064	4.61009e-51
2218.164094	4.79954e-51
2217.421125	4.99679e-51
2216.678156	5.20213e-51
2215.935187	5.41592e-51
2215.192218	5.63849e-51
2214.449249	5.8702e-51
2213.706280	6.11144e-51
2212.963311	6.3626e-51
2212.220342	6.62407e-51
2211.477373	6.89629e-51
2210.734404	7.1797e-51
2209.991435	7.47475e-51
2209.248466	7.78193e-51
2208.505497	8.10173e-51
2207.762528	8.43467e-51
2207.019559	8.7813e-51
2206.276590	9.14217e-51
2205.533621	9.51787e-51
2204.790652	9.90901e-51
2204.047683	1.03162e-50
2203.304714	1.07402e-50
2202.561745	1.11815e-50
2201.818776	1.1641e-50
2201.075807	1.21194e-50
2200.332838	1.26175e-50
2199.589869	1.3136e-50
2198.846900	1.36758e-50
2198.103931	1.42378e-50
2197.360962	1.48229e-50
2196.617993	1.54321e-50
2195.875024	1.60663e-50
2195.132055	1.67265e-50
2194.389086	1.74139e-50
2193.646117	1.81295e-50
2192.903148	1.88745e-50
2192.160179	1.96502e-50
2191.417210	2.04577e-50
2190.674241	2.12984e-50
2189.931272	2.21737e-50
2189.188303	2.30849e-50
2188.445334	2.40335e-50
2187.702365	2.50212e-50
2186.959396	2.60494e-50
2186.216427	2.71199e-50
2185.473458	2.82344e-50
2184.730489	2.93947e-50
2183.987520	3.06026e-50
2183.244550	3.18602e-50
2182.501581	3.31695e-50
2181.758612	3.45326e-50
2181.015643	3.59517e-50
2180.272674	3.74291e-50
2179.529705	3.89672e-50
2178.786736	4.05685e-50
2178.043767	4.22357e-50
2177.300798	4.39713e-50
2176.557829	4.57783e-50
2175.814860	4.76595e-50
2175.071891	4.9618e-50
2174.328922	5.1657e-50
2173.585953	5.37798e-50
2172.842984	5.59899e-50
2172.100015	5.82907e-50
2171.357046	6.06861e-50
2170.614077	6.318e-50
2169.871108	6.57763e-50
2169.128139	6.84793e-50
2168.385170	7.12934e-50
2167.642201	7.42231e-50
2166.899232	7.72732e-50
2166.156263	8.04486e-50
2165.413294	8.37546e-50
2164.670325	8.71964e-50
2163.927356	9.07796e-50
2163.184387	9.45101e-50
2162.441418	9.83938e-50
2161.698449	1.02437e-49
2160.955480	1.06647e-49
2160.212511	1.11029e-49
2159.469542	1.15592e-49
2158.726573	1.20342e-49
2157.983604	1.25287e-49
2157.240635	1.30436e-49
2156.497666	1.35796e-49
2155.754697	1.41376e-49
2155.011728	1.47186e-49
2154.268759	1.53234e-49
2153.525790	1.59531e-49
2152.782821	1.66086e-49
2152.039852	1.72911e-49
2151.296883	1.80017e-49
2150.553914	1.87414e-49
2149.810945	1.95116e-49
2149.067976	2.03134e-49
2148.325006	2.11481e-49
2147.582037	2.20172e-49
2146.839068	2.29219e-49
2146.096099	2.38638e-49
2145.353130	2.48445e-49
2144.610161	2.58654e-49
2143.867192	2.69283e-49
2143.124223	2.80349e-49
2142.381254	2.91869e-49
2141.638285	3.03863e-49
2140.895316	3.16349e-49
2140.152347	3.29349e-49
2139.409378	3.42883e-49
2138.666409	3.56973e-49
2137.923440	3.71642e-49
2137.180471	3.86914e-49
2136.437502	4.02813e-49
2135.694533	4.19366e-49
2134.951564	4.36598e-49
2134.208595	4.54539e-49
2133.465626	4.73217e-49
2132.722657	4.92663e-49
2131.979688	5.12908e-49
2131.236719	5.33985e-49
2130.493750	5.55927e-49
2129.750781	5.78772e-49
2129.007812	6.02555e-49
2128.264843	6.27315e-49
2127.521874	6.53093e-49
2126.778905	6.7993e-49
2126.035936	7.0787e-49
2125.292967	7.36958e-49
2124.549998	7.67241e-49
2123.807029	7.98769e-49
2123.064060	8.31592e-49
2122.321091	8.65763e-49
2121.578122	9.01339e-49
2120.835153	9.38377e-49
2120.092184	9.76937e-49
2119.349215	1.01708e-48
2118.606246	1.05888e-48
2117.863277	1.10239e-48
2117.120308	1.14769e-48
2116.377339	1.19485e-48
2115.634370	1.24394e-48
2114.891401	1.29506e-48
2114.148432	1.34828e-48
2113.405462	1.40368e-48
2112.662493	1.46136e-48
2111.919524	1.52141e-48
2111.176555	1.58393e-48
2110.433586	1.64901e-48
2109.690617	1.71677e-48
2108.947648	1.78732e-48
2108.204679	1.86076e-48
2107.461710	1.93722e-48
2106.718741	2.01683e-48
2105.975772	2.0997e-48
2105.232803	2.18598e-48
2104.489834	2.2758e-48
2103.746865	2.36932e-48
2103.003896	2.46668e-48
2102.260927	2.56804e-48
2101.517958	2.67356e-48
2100.774989	2.78342e-48
2100.032020	2.8978e-48
2099.289051	3.01687e-48
2098.546082	3.14084e-48
2097.803113	3.2699e-48
2097.060144	3.40426e-48
2096.317175	3.54414e-48
2095.574206	3.68978e-48
2094.831237	3.84139e-48
2094.088268	3.99924e-48
2093.345299	4.16357e-48
2092.602330	4.33466e-48
2091.859361	4.51277e-48
2091.116392	4.6982e-48
2090.373423	4.89126e-48
2089.630454	5.09224e-48
2088.887485	5.30149e-48
2088.144516	5.51933e-48
2087.401547	5.74612e-48
2086.658578	5.98223e-48
2085.915609	6.22805e-48
2085.172640	6.48396e-48
2084.429671	6.75039e-48
2083.686702	7.02777e-48
2082.943733	7.31654e-48
2082.200764	7.61718e-48
2081.457795	7.93017e-48
2080.714826	8.25603e-48
2079.971857	8.59527e-48
2079.228888	8.94845e-48
2078.485919	9.31615e-48
2077.742949	9.69895e-48
2076.999980	1.00975e-47
2076.257011	1.05124e-47
2075.514042	1.09443e-47
2074.771073	1.1394e-47
2074.028104	1.18622e-47
2073.285135	1.23497e-47
2072.542166	1.28571e-47
2071.799197	1.33854e-47
2071.056228	1.39354e-47
2070.313259	1.4508e-47
2069.570290	1.51041e-47
2068.827321	1.57248e-47
2068.084352	1.63709e-47
2067.341383	1.70436e-47
2066.598414	1.77439e-47
2065.855445	1.8473e-47
2065.112476	1.9232e-47
2064.369507	2.00223e-47
2063.626538	2.0845e-47
2062.883569	2.17015e-47
2062.140600	2.25932e-47
2061.397631	2.35215e-47
2060.654662	2.4488e-47
2059.911693	2.54942e-47
2059.168724	2.65418e-47
2058.425755	2.76324e-47
2057.682786	2.87678e-47
2056.939817	2.99498e-47
2056.196848	3.11804e-47
2055.453879	3.24616e-47
2054.710910	3.37954e-47
2053.967941	3.51841e-47
2053.224972	3.66297e-47
2052.482003	3.81348e-47
2051.739034	3.97018e-47
2050.996065	4.13331e-47
2050.253096	4.30314e-47
2049.510127	4.47995e-47
2048.767158	4.66403e-47
2048.024189	4.85567e-47
2047.281220	5.05518e-47
2046.538251	5.2629e-47
2045.795282	5.47914e-47
2045.052313	5.70427e-47
2044.309344	5.93866e-47
2043.566375	6.18267e-47
2042.823405	6.43671e-47
2042.080436	6.70118e-47
2041.337467	6.97652e-47
2040.594498	7.26318e-47
2039.851529	7.56161e-47
2039.108560	7.87231e-47
2038.365591	8.19577e-47
2037.622622	8.53252e-47
2036.879653	8.88311e-47
2036.136684	9.24811e-47
2035.393715	9.6281e-47
2034.650746	1.00237e-46
2033.907777	1.04356e-46
2033.164808	1.08643e-46
2032.421839	1.13107e-46
2031.678870	1.17755e-46
2030.935901	1.22593e-46
2030.192932	1.2763e-46
2029.449963	1.32874e-46
2028.706994	1.38334e-46
2027.964025	1.44018e-46
2027.221056	1.49935e-46
2026.478087	1.56096e-46
2025.735118	1.62509e-46
2024.992149	1.69186e-46
2024.249180	1.76138e-46
2023.506211	1.83375e-46
2022.763242	1.9091e-46
2022.020273	1.98754e-46
2021.277304	2.0692e-46
2020.534335	2.15422e-46
2019.791366	2.24273e-46
2019.048397	2.33488e-46
2018.305428	2.43081e-46
2017.562459	2.53069e-46
2016.819490	2.63467e-46
2016.076521	2.74292e-46
2015.333552	2.85562e-46
2014.590583	2.97295e-46
2013.847614	3.0951e-46
2013.104645	3.22227e-46
2012.361676	3.35467e-46
2011.618707	3.4925e-46
2010.875738	3.636e-46
2010.132769	3.78539e-46
2009.389800	3.94093e-46
2008.646831	4.10285e-46
2007.903861	4.27142e-46
2007.160892	4.44692e-46
2006.417923	4.62963e-46
2005.674954	4.81985e-46
2004.931985	5.01789e-46
2004.189016	5.22406e-46
2003.446047	5.4387e-46
2002.703078	5.66216e-46
2001.960109	5.8948e-46
2001.217140	6.137e-46
2000.474171	6.38915e-46
1999.731202	6.65166e-46
1998.988233	6.92495e-46
1998.245264	7.20947e-46
1997.502295	7.50569e-46
1996.759326	7.81407e-46
1996.016357	8.13513e-46
1995.273388	8.46937e-46
1994.530419	8.81735e-46
1993.787450	9.17962e-46
1993.044481	9.55678e-46
1992.301512	9.94944e-46
1991.558543	1.03582e-45
1990.815574	1.07838e-45
1990.072605	1.12269e-45
1989.329636	1.16881e-45
1988.586667	1.21684e-45
1987.843698	1.26683e-45
1987.100729	1.31888e-45
1986.357760	1.37307e-45
1985.614791	1.42948e-45
1984.871822	1.48822e-45
1984.128853	1.54936e-45
1983.385884	1.61302e-45
1982.642915	1.67929e-45
1981.899946	1.74829e-45
1981.156977	1.82012e-45
1980.414008	1.8949e-45
1979.671039	1.97275e-45
1978.928070	2.0538e-45
1978.185101	2.13818e-45
1977.442132	2.22603e-45
1976.699163	2.31749e-45
1975.956194	2.41271e-45
1975.213225	2.51183e-45
1974.470256	2.61504e-45
1973.727287	2.72248e-45
1972.984317	2.83433e-45
1972.241348	2.95078e-45
1971.498379	3.07201e-45
1970.755410	3.19823e-45
1970.012441	3.32963e-45
1969.269472	3.46643e-45
1968.526503	3.60885e-45
1967.783534	3.75712e-45
1967.040565	3.91148e-45
1966.297596	4.07219e-45
1965.554627	4.23949e-45
1964.811658	4.41367e-45
1964.068689	4.59501e-45
1963.325720	4.7838e-45
1962.582751	4.98034e-45
1961.839782	5.18496e-45
1961.096813	5.39798e-45
1960.353844	5.61976e-45
1959.610875	5.85064e-45
1958.867906	6.09102e-45
1958.124937	6.34126e-45
1957.381968	6.60179e-45
1956.638999	6.87303e-45
1955.896030	7.1554e-45
1955.153061	7.44938e-45
1954.410092	7.75544e-45
1953.667123	8.07407e-45
1952.924154	8.40579e-45
1952.181185	8.75114e-45
1951.438216	9.11067e-45
1950.695247	9.48498e-45
1949.952278	9.87467e-45
1949.209309	1.02804e-44
1948.466340	1.07027e-44
1947.723371	1.11424e-44
1946.980402	1.16002e-44
1946.237433	1.20768e-44
1945.494464	1.2573e-44
1944.751495	1.30895e-44
1944.008526	1.36273e-44
1943.265557	1.41872e-44
1942.522588	1.477e-44
1941.779619	1.53768e-44
1941.036650	1.60086e-44
1940.293681	1.66663e-44
1939.550712	1.7351e-44
1938.807743	1.80638e-44
1938.064774	1.8806e-44
1937.321804	1.95786e-44
1936.578835	2.0383e-44
1935.835866	2.12204e-44
1935.092897	2.20922e-44
1934.349928	2.29998e-44
1933.606959	2.39447e-44
1932.863990	2.49285e-44
1932.121021	2.59526e-44
1931.378052	2.70188e-44
1930.635083	2.81289e-44
1929.892114	2.92845e-44
1929.149145	3.04876e-44
1928.406176	3.17401e-44
1927.663207	3.30441e-44
1926.920238	3.44017e-44
1926.177269	3.5815e-44
1925.434300	3.72864e-44
1924.691331	3.88183e-44
1923.948362	4.04131e-44
1923.205393	4.20734e-44
1922.462424	4.38019e-44
1921.719455	4.56014e-44
1920.976486	4.74748e-44
1920.233517	4.94252e-44
1919.490548	5.14558e-44
1918.747579	5.35697e-44
1918.004610	5.57705e-44
1917.261641	5.80617e-44
1916.518672	6.04471e-44
1915.775703	6.29304e-44
1915.032734	6.55158e-44
1914.289765	6.82073e-44
1913.546796	7.10095e-44
1912.803827	7.39267e-44
1912.060858	7.69638e-44
1911.317889	8.01257e-44
1910.574920	8.34175e-44
1909.831951	8.68445e-44
1909.088982	9.04122e-44
1908.346013	9.41266e-44
1907.603044	9.79935e-44
1906.860075	1.02019e-43
1906.117106	1.06211e-43
1905.374137	1.10574e-43
1904.631168	1.15117e-43
1903.888199	1.19846e-43
1903.145230	1.24769e-43
1902.402260	1.29895e-43
1901.659291	1.35231e-43
1900.916322	1.40787e-43
1900.173353	1.46571e-43
1899.430384	1.52592e-43
1898.687415	1.58861e-43
1897.944446	1.65387e-43
1897.201477	1.72182e-43
1896.458508	1.79255e-43
1895.715539	1.86619e-43
1894.972570	1.94286e-43
1894.229601	2.02268e-43
1893.486632	2.10577e-43
1892.743663	2.19228e-43
1892.000694	2.28234e-43
1891.257725	2.3761e-43
1890.514756	2.47372e-43
1889.771787	2.57534e-43
1889.028818	2.68114e-43
1888.285849	2.79129e-43
1887.542880	2.90596e-43
1886.799911	3.02534e-43
1886.056942	3.14962e-43
1885.313973	3.27901e-43
1884.571004	3.41372e-43
1883.828035	3.55396e-43
1883.085066	3.69996e-43
1882.342097	3.85195e-43
1881.599128	4.0102e-43
1880.856159	4.17494e-43
1880.113190	4.34645e-43
1879.370221	4.52501e-43
1878.627252	4.7109e-43
1877.884283	4.90443e-43
1877.141314	5.1059e-43
1876.398345	5.31566e-43
1875.655376	5.53403e-43
1874.912407	5.76137e-43
1874.169438	5.99805e-43
1873.426469	6.24445e-43
1872.683500	6.50098e-43
1871.940531	6.76804e-43
1871.197562	7.04608e-43
1870.454593	7.33553e-43
1869.711624	7.63688e-43
1868.968655	7.95061e-43
1868.225686	8.27722e-43
1867.482716	8.61725e-43
1866.739747	8.97125e-43
1865.996778	9.33979e-43
1865.253809	9.72347e-43
1864.510840	1.01229e-42
1863.767871	1.05388e-42
1863.024902	1.09717e-42
1862.281933	1.14224e-42
1861.538964	1.18916e-42
1860.795995	1.23802e-42
1860.053026	1.28887e-42
1859.310057	1.34182e-42
1858.567088	1.39694e-42
1857.824119	1.45433e-42
1857.081150	1.51407e-42
1856.338181	1.57627e-42
1855.595212	1.64102e-42
1854.852243	1.70843e-42
1854.109274	1.77861e-42
1853.366305	1.85168e-42
1852.623336	1.92775e-42
1851.880367	2.00694e-42
1851.137398	2.08938e-42
1850.394429	2.17521e-42
1849.651460	2.26457e-42
1848.908491	2.35759e-42
1848.165522	2.45444e-42
1847.422553	2.55527e-42
1846.679584	2.66024e-42
1845.936615	2.76952e-42
1845.193646	2.88329e-42
1844.450677	3.00173e-42
1843.707708	3.12504e-42
1842.964739	3.25341e-42
1842.221770	3.38706e-42
1841.478801	3.52619e-42
1840.735832	3.67104e-42
1839.992863	3.82185e-42
1839.249894	3.97884e-42
1838.506925	4.14229e-42
1837.763956	4.31245e-42
1837.020987	4.4896e-42
1836.278018	4.67402e-42
1835.535049	4.86603e-42
1834.792080	5.06591e-42
1834.049111	5.27401e-42
1833.306142	5.49066e-42
1832.563172	5.71621e-42
1831.820203	5.95102e-42
1831.077234	6.19548e-42
1830.334265	6.44998e-42
1829.591296	6.71493e-42
1828.848327	6.99077e-42
1828.105358	7.27794e-42
1827.362389	7.5769e-42
1826.619420	7.88815e-42
1825.876451	8.21218e-42
1825.133482	8.54952e-42
1824.390513	8.90071e-42
1823.647544	9.26634e-42
1822.904575	9.64698e-42
1822.161606	1.00433e-41
1821.418637	1.04558e-41
1820.675668	1.08853e-41
1819.932699	1.13325e-41
1819.189730	1.1798e-41
1818.446761	1.22826e-41
1817.703792	1.27871e-41
1816.960823	1.33124e-41
1816.217854	1.38592e-41
1815.474885	1.44285e-41
1814.731916	1.50212e-41
1813.988947	1.56383e-41
1813.245978	1.62806e-41
1812.503009	1.69494e-41
1811.760040	1.76456e-41
1811.017071	1.83705e-41
1810.274102	1.91251e-41
1809.531133	1.99107e-41
1808.788164	2.07285e-41
1808.045195	2.158e-41
1807.302226	2.24664e-41
1806.559257	2.33893e-41
1805.816288	2.43501e-41
1805.073319	2.53503e-41
1804.330350	2.63916e-41
1803.587381	2.74757e-41
1802.844412	2.86043e-41
1802.101443	2.97793e-41
1801.358474	3.10025e-41
1800.615505	3.2276e-41
1799.872536	3.36017e-41
1799.129567	3.4982e-41
1798.386598	3.64189e-41
1797.643629	3.79149e-41
1796.900659	3.94723e-41
1796.157690	4.10937e-41
1795.414721	4.27816e-41
1794.671752	4.45389e-41
1793.928783	4.63684e-41
1793.185814	4.82731e-41
1792.442845	5.02559e-41
1791.699876	5.23202e-41
1790.956907	5.44694e-41
1790.213938	5.67067e-41
1789.470969	5.9036e-41
1788.728000	6.1461e-41
1787.985031	6.39855e-41
1787.242062	6.66138e-41
1786.499093	6.935e-41
1785.756124	7.21986e-41
1785.013155	7.51642e-41
1784.270186	7.82516e-41
1783.527217	8.14659e-41
1782.784248	8.48121e-41
1782.041279	8.82958e-41
1781.298310	9.19226e-41
1780.555341	9.56983e-41
1779.812372	9.96292e-41
1779.069403	1.03721e-40
1778.326434	1.07982e-40
1777.583465	1.12417e-40
1776.840496	1.17035e-40
1776.097527	1.21842e-40
1775.354558	1.26847e-40
1774.611589	1.32057e-40
1773.868620	1.37481e-40
1773.125651	1.43128e-40
1772.382682	1.49007e-40
1771.639713	1.55128e-40
1770.896744	1.61499e-40
1770.153775	1.68133e-40
1769.410806	1.75039e-40
1768.667837	1.82229e-40
1767.924868	1.89714e-40
1767.181899	1.97506e-40
1766.438930	2.05619e-40
1765.695961	2.14064e-40
1764.952992	2.22857e-40
1764.210023	2.32011e-40
1763.467054	2.4154e-40
1762.724085	2.51461e-40
1761.981115	2.6179e-40
1761.238146	2.72543e-40
1760.495177	2.83737e-40
1759.752208	2.95392e-40
1759.009239	3.07524e-40
1758.266270	3.20156e-40
1757.523301	3.33306e-40
1756.780332	3.46996e-40
1756.037363	3.61248e-40
1755.294394	3.76086e-40
1754.551425	3.91534e-40
1753.808456	4.07615e-40
1753.065487	4.24358e-40
1752.322518	4.41788e-40
1751.579549	4.59933e-40
1750.836580	4.78825e-40
1750.093611	4.98492e-40
1749.350642	5.18966e-40
1748.607673	5.40282e-40
1747.864704	5.62473e-40
1747.121735	5.85576e-40
1746.378766	6.09628e-40
1745.635797	6.34667e-40
1744.892828	6.60735e-40
1744.149859	6.87873e-40
1743.406890	7.16126e-40
1742.663921	7.4554e-40
1741.920952	7.76162e-40
1741.177983	8.08041e-40
1740.435014	8.4123e-40
1739.692045	8.75781e-40
1738.949076	9.11752e-40
1738.206107	9.492e-40
1737.463138	9.88187e-40
1736.720169	1.02877e-39
1735.977200	1.07103e-39
1735.234231	1.11502e-39
1734.491262	1.16082e-39
1733.748293	1.20849e-39
1733.005324	1.25813e-39
1732.262355	1.3098e-39
1731.519386	1.3636e-39
1730.776417	1.41961e-39
1730.033448	1.47791e-39
1729.290479	1.53861e-39
1728.547510	1.60181e-39
1727.804541	1.6676e-39
1727.061571	1.73609e-39
1726.318602	1.80739e-39
1725.575633	1.88163e-39
1724.832664	1.95891e-39
1724.089695	2.03937e-39
1723.346726	2.12313e-39
1722.603757	2.21033e-39
1721.860788	2.30111e-39
1721.117819	2.39562e-39
1720.374850	2.49401e-39
1719.631881	2.59645e-39
1718.888912	2.70309e-39
1718.145943	2.81411e-39
1717.402974	2.92968e-39
1716.660005	3.05001e-39
1715.917036	3.17528e-39
1715.174067	3.30569e-39
1714.431098	3.44146e-39
1713.688129	3.58281e-39
1712.945160	3.72996e-39
1712.202191	3.88315e-39
1711.459222	4.04264e-39
1710.716253	4.20867e-39
1709.973284	4.38153e-39
1709.230315	4.56148e-39
1708.487346	4.74882e-39
1707.744377	4.94386e-39
1707.001408	5.14691e-39
1706.258439	5.3583e-39
1705.515470	5.57837e-39
1704.772501	5.80747e-39
1704.029532	6.04599e-39
1703.286563	6.2943e-39
1702.543594	6.55281e-39
1701.800625	6.82194e-39
1701.057656	7.10212e-39
1700.314687	7.39381e-39
1699.571718	7.69747e-39
1698.828749	8.01361e-39
1698.085780	8.34273e-39
1697.342811	8.68537e-39
1696.599842	9.04208e-39
1695.856873	9.41344e-39
1695.113904	9.80005e-39
1694.370935	1.02025e-38
1693.627966	1.06216e-38
1692.884997	1.10578e-38
1692.142027	1.15119e-38
1691.399058	1.19847e-38
1690.656089	1.24769e-38
1689.913120	1.29893e-38
1689.170151	1.35228e-38
1688.427182	1.40782e-38
1687.684213	1.46564e-38
1686.941244	1.52583e-38
1686.198275	1.5885e-38
1685.455306	1.65373e-38
1684.712337	1.72165e-38
1683.969368	1.79236e-38
1683.226399	1.86597e-38
1682.483430	1.9426e-38
1681.740461	2.02238e-38
1680.997492	2.10544e-38
1680.254523	2.19191e-38
1679.511554	2.28193e-38
1678.768585	2.37565e-38
1678.025616	2.47321e-38
1677.282647	2.57478e-38
1676.539678	2.68053e-38
1675.796709	2.79061e-38
1675.053740	2.90522e-38
1674.310771	3.02453e-38
1673.567802	3.14875e-38
1672.824833	3.27806e-38
1672.081864	3.41269e-38
1671.338895	3.55284e-38
1670.595926	3.69875e-38
1669.852957	3.85065e-38
1669.109988	4.00879e-38
1668.367019	4.17342e-38
1667.624050	4.34482e-38
1666.881081	4.52325e-38
1666.138112	4.70901e-38
1665.395143	4.9024e-38
1664.652174	5.10374e-38
1663.909205	5.31334e-38
1663.166236	5.53154e-38
1662.423267	5.75871e-38
1661.680298	5.99521e-38
1660.937329	6.24142e-38
1660.194360	6.49774e-38
1659.451391	6.76459e-38
1658.708422	7.04239e-38
1657.965453	7.3316e-38
1657.222484	7.6327e-38
1656.479514	7.94615e-38
1655.736545	8.27248e-38
1654.993576	8.61221e-38
1654.250607	8.96589e-38
1653.507638	9.33409e-38
1652.764669	9.71741e-38
1652.021700	1.01165e-37
1651.278731	1.05319e-37
1650.535762	1.09644e-37
1649.792793	1.14147e-37
1649.049824	1.18835e-37
1648.306855	1.23715e-37
1647.563886	1.28796e-37
1646.820917	1.34085e-37
1646.077948	1.39591e-37
1645.334979	1.45324e-37
1644.592010	1.51292e-37
1643.849041	1.57505e-37
1643.106072	1.63973e-37
1642.363103	1.70707e-37
1641.620134	1.77717e-37
1640.877165	1.85015e-37
1640.134196	1.92613e-37
1639.391227	2.00523e-37
1638.648258	2.08758e-37
1637.905289	2.17331e-37
1637.162320	2.26256e-37
1636.419351	2.35547e-37
1635.676382	2.4522e-37
1634.933413	2.5529e-37
1634.190444	2.65774e-37
1633.447475	2.76688e-37
1632.704506	2.8805e-37
1631.961537	2.99879e-37
1631.218568	3.12194e-37
1630.475599	3.25015e-37
1629.732630	3.38361e-37
1628.989661	3.52256e-37
1628.246692	3.66722e-37
1627.503723	3.81782e-37
1626.760754	3.9746e-37
1626.017785	4.13781e-37
1625.274816	4.30773e-37
1624.531847	4.48463e-37
1623.788878	4.66879e-37
1623.045909	4.86052e-37
1622.302940	5.06011e-37
1621.559970	5.26791e-37
1620.817001	5.48423e-37
1620.074032	5.70944e-37
1619.331063	5.9439e-37
1618.588094	6.18798e-37
1617.845125	6.44209e-37
1617.102156	6.70663e-37
1616.359187	6.98204e-37
1615.616218	7.26875e-37
1614.873249	7.56724e-37
1614.130280	7.87798e-37
1613.387311	8.20149e-37
1612.644342	8.53827e-37
1611.901373	8.88889e-37
1611.158404	9.25391e-37
1610.415435	9.63391e-37
1609.672466	1.00295e-36
1608.929497	1.04414e-36
1608.186528	1.08701e-36
1607.443559	1.13165e-36
1606.700590	1.17812e-36
1605.957621	1.2265e-36
1605.214652	1.27686e-36
1604.471683	1.3293e-36
1603.728714	1.38388e-36
1602.985745	1.44071e-36
1602.242776	1.49987e-36
1601.499807	1.56146e-36
1600.756838	1.62558e-36
1600.013869	1.69233e-36
1599.270900	1.76182e-36
1598.527931	1.83417e-36
1597.784962	1.90948e-36
1597.041993	1.98789e-36
1596.299024	2.06952e-36
1595.556055	2.1545e-36
1594.813086	2.24297e-36
1594.070117	2.33508e-36
1593.327148	2.43096e-36
1592.584179	2.53078e-36
1591.841210	2.6347e-36
1591.098241	2.74289e-36
1590.355272	2.85552e-36
1589.612303	2.97278e-36
1588.869334	3.09485e-36
1588.126365	3.22193e-36
1587.383396	3.35423e-36
1586.640426	3.49196e-36
1585.897457	3.63535e-36
1585.154488	3.78462e-36
1584.411519	3.94003e-36
1583.668550	4.10181e-36
1582.925581	4.27024e-36
1582.182612	4.44559e-36
1581.439643	4.62813e-36
1580.696674	4.81817e-36
1579.953705	5.01601e-36
1579.210736	5.22198e-36
1578.467767	5.4364e-36
1577.724798	5.65963e-36
1576.981829	5.89202e-36
1576.238860	6.13396e-36
1575.495891	6.38583e-36
1574.752922	6.64804e-36
1574.009953	6.92102e-36
1573.266984	7.2052e-36
1572.524015	7.50106e-36
1571.781046	7.80906e-36
1571.038077	8.12971e-36
1570.295108	8.46352e-36
1569.552139	8.81104e-36
1568.809170	9.17283e-36
1568.066201	9.54947e-36
1567.323232	9.94158e-36
1566.580263	1.03498e-35
1565.837294	1.07748e-35
1565.094325	1.12172e-35
1564.351356	1.16778e-35
1563.608387	1.21573e-35
1562.865418	1.26564e-35
1562.122449	1.31761e-35
1561.379480	1.37171e-35
1560.636511	1.42804e-35
1559.893542	1.48667e-35
1559.150573	1.54771e-35
1558.407604	1.61126e-35
1557.664635	1.67742e-35
1556.921666	1.7463e-35
1556.178697	1.818e-35
1555.435728	1.89265e-35
1554.692759	1.97036e-35
1553.949790	2.05126e-35
1553.206821	2.13549e-35
1552.463852	2.22317e-35
1551.720882	2.31445e-35
1550.977913	2.40948e-35
1550.234944	2.50841e-35
1549.491975	2.61141e-35
1548.749006	2.71863e-35
1548.006037	2.83025e-35
1547.263068	2.94646e-35
1546.520099	3.06744e-35
1545.777130	3.19339e-35
1545.034161	3.3245e-35
1544.291192	3.461e-35
1543.548223	3.60311e-35
1542.805254	3.75105e-35
1542.062285	3.90506e-35
1541.319316	4.0654e-35
1540.576347	4.23232e-35
1539.833378	4.40609e-35
1539.090409	4.587e-35
1538.347440	4.77533e-35
1537.604471	4.9714e-35
1536.861502	5.17552e-35
1536.118533	5.38802e-35
1535.375564	5.60924e-35
1534.632595	5.83954e-35
1533.889626	6.0793e-35
1533.146657	6.32891e-35
1532.403688	6.58876e-35
1531.660719	6.85928e-35
1530.917750	7.14091e-35
1530.174781	7.4341e-35
1529.431812	7.73933e-35
1528.688843	8.05708e-35
1527.945874	8.38789e-35
1527.202905	8.73228e-35
1526.459936	9.0908e-35
1525.716967	9.46405e-35
1524.973998	9.85261e-35
1524.231029	1.02571e-34
1523.488060	1.06783e-34
1522.745091	1.11167e-34
1522.002122	1.15731e-34
1521.259153	1.20483e-34
1520.516184	1.25429e-34
1519.773215	1.30579e-34
1519.030246	1.3594e-34
1518.287277	1.41521e-34
1517.544308	1.47332e-34
1516.801338	1.53381e-34
1516.058369	1.59678e-34
1515.315400	1.66234e-34
1514.572431	1.73059e-34
1513.829462	1.80164e-34
1513.086493	1.87561e-34
1512.343524	1.95261e-34
1511.600555	2.03278e-34
1510.857586	2.11624e-34
1510.114617	2.20312e-34
1509.371648	2.29358e-34
1508.628679	2.38774e-34
1507.885710	2.48577e-34
1507.142741	2.58783e-34
1506.399772	2.69407e-34
1505.656803	2.80468e-34
1504.913834	2.91983e-34
1504.170865	3.0397e-34
1503.427896	3.1645e-34
1502.684927	3.29442e-34
1501.941958	3.42967e-34
1501.198989	3.57048e-34
1500.456020	3.71706e-34
1499.713051	3.86967e-34
1498.970082	4.02854e-34
1498.227113	4.19393e-34
1497.484144	4.36611e-34
1496.741175	4.54536e-34
1495.998206	4.73197e-34
1495.255237	4.92624e-34
1494.512268	5.12849e-34
1493.769299	5.33904e-34
1493.026330	5.55823e-34
1492.283361	5.78642e-34
1491.540392	6.02398e-34
1490.797423	6.27129e-34
1490.054454	6.52875e-34
1489.311485	6.79678e-34
1488.568516	7.07582e-34
1487.825547	7.36631e-34
1487.082578	7.66873e-34
1486.339609	7.98356e-34
1485.596640	8.31132e-34
1484.853671	8.65253e-34
1484.110702	9.00775e-34
1483.367733	9.37755e-34
1482.624764	9.76253e-34
1481.881795	1.01633e-33
1481.138825	1.05806e-33
1480.395856	1.10149e-33
1479.652887	1.14671e-33
1478.909918	1.19379e-33
1478.166949	1.2428e-33
1477.423980	1.29382e-33
1476.681011	1.34693e-33
1475.938042	1.40223e-33
1475.195073	1.4598e-33
1474.452104	1.51972e-33
1473.709135	1.58211e-33
1472.966166	1.64706e-33
1472.223197	1.71468e-33
1471.480228	1.78507e-33
1470.737259	1.85835e-33
1469.994290	1.93464e-33
1469.251321	2.01407e-33
1468.508352	2.09675e-33
1467.765383	2.18283e-33
1467.022414	2.27244e-33
1466.279445	2.36572e-33
1465.536476	2.46284e-33
1464.793507	2.56395e-33
1464.050538	2.6692e-33
1463.307569	2.77878e-33
1462.564600	2.89285e-33
1461.821631	3.01161e-33
1461.078662	3.13524e-33
1460.335693	3.26395e-33
1459.592724	3.39794e-33
1458.849755	3.53743e-33
1458.106786	3.68264e-33
1457.363817	3.83382e-33
1456.620848	3.9912e-33
1455.877879	4.15505e-33
1455.134910	4.32562e-33
1454.391941	4.50319e-33
1453.648972	4.68805e-33
1452.906003	4.8805e-33
1452.163034	5.08085e-33
1451.420065	5.28942e-33
1450.677096	5.50655e-33
1449.934127	5.7326e-33
1449.191158	5.96793e-33
1448.448189	6.21291e-33
1447.705220	6.46796e-33
1446.962251	6.73347e-33
1446.219281	7.00988e-33
1445.476312	7.29764e-33
1444.733343	7.5972e-33
1443.990374	7.90907e-33
1443.247405	8.23374e-33
1442.504436	8.57173e-33
1441.761467	8.9236e-33
1441.018498	9.28991e-33
1440.275529	9.67126e-33
1439.532560	1.00683e-32
1438.789591	1.04816e-32
1438.046622	1.09118e-32
1437.303653	1.13597e-32
1436.560684	1.18261e-32
1435.817715	1.23115e-32
1435.074746	1.28169e-32
1434.331777	1.3343e-32
1433.588808	1.38907e-32
1432.845839	1.44609e-32
1432.102870	1.50545e-32
1431.359901	1.56725e-32
1430.616932	1.63158e-32
1429.873963	1.69856e-32
1429.130994	1.76828e-32
1428.388025	1.84087e-32
1427.645056	1.91643e-32
1426.902087	1.9951e-32
1426.159118	2.077e-32
1425.416149	2.16225e-32
1424.673180	2.25101e-32
1423.930211	2.34341e-32
1423.187242	2.4396e-32
1422.444273	2.53974e-32
1421.701304	2.64399e-32
1420.958335	2.75252e-32
1420.215366	2.86551e-32
1419.472397	2.98313e-32
1418.729428	3.10558e-32
1417.986459	3.23306e-32
1417.243490	3.36577e-32
1416.500521	3.50392e-32
1415.757552	3.64775e-32
1415.014583	3.79748e-32
1414.271614	3.95336e-32
1413.528645	4.11563e-32
1412.785676	4.28456e-32
1412.042707	4.46043e-32
1411.299737	4.64352e-32
1410.556768	4.83412e-32
1409.813799	5.03255e-32
1409.070830	5.23911e-32
1408.327861	5.45416e-32
1407.584892	5.67804e-32
1406.841923	5.9111e-32
1406.098954	6.15373e-32
1405.355985	6.40632e-32
1404.613016	6.66927e-32
1403.870047	6.94302e-32
1403.127078	7.228e-32
1402.384109	7.52468e-32
1401.641140	7.83354e-32
1400.898171	8.15508e-32
1400.155202	8.48981e-32
1399.412233	8.83828e-32
1398.669264	9.20105e-32
1397.926295	9.57871e-32
1397.183326	9.97187e-32
1396.440357	1.03812e-31
1395.697388	1.08073e-31
1394.954419	1.12509e-31
1394.211450	1.17127e-31
1393.468481	1.21934e-31
1392.725512	1.26939e-31
1391.982543	1.32149e-31
1391.239574	1.37573e-31
1390.496605	1.4322e-31
1389.753636	1.49098e-31
1389.010667	1.55218e-31
1388.267698	1.61589e-31
1387.524729	1.68221e-31
1386.781760	1.75125e-31
1386.038791	1.82313e-31
1385.295822	1.89796e-31
1384.552853	1.97586e-31
1383.809884	2.05696e-31
1383.066915	2.14139e-31
1382.323946	2.22928e-31
1381.580977	2.32077e-31
1380.838008	2.41603e-31
1380.095039	2.51519e-31
1379.352070	2.61842e-31
1378.609101	2.72589e-31
1377.866132	2.83777e-31
1377.123163	2.95424e-31
1376.380193	3.0755e-31
1375.637224	3.20172e-31
1374.894255	3.33313e-31
1374.151286	3.46993e-31
1373.408317	3.61235e-31
1372.665348	3.76061e-31
1371.922379	3.91496e-31
1371.179410	4.07564e-31
1370.436441	4.24291e-31
1369.693472	4.41705e-31
1368.950503	4.59834e-31
1368.207534	4.78707e-31
1367.464565	4.98354e-31
1366.721596	5.18808e-31
1365.978627	5.40101e-31
1365.235658	5.62267e-31
1364.492689	5.85344e-31
1363.749720	6.09368e-31
1363.006751	6.34377e-31
1362.263782	6.60413e-31
1361.520813	6.87518e-31
1360.777844	7.15734e-31
1360.034875	7.45109e-31
1359.291906	7.7569e-31
1358.548937	8.07525e-31
1357.805968	8.40667e-31
1357.062999	8.75169e-31
1356.320030	9.11087e-31
1355.577061	9.48479e-31
1354.834092	9.87405e-31
1354.091123	1.02793e-30
1353.348154	1.07012e-30
1352.605185	1.11403e-30
1351.862216	1.15975e-30
1351.119247	1.20735e-30
1350.376278	1.2569e-30
1349.633309	1.30849e-30
1348.890340	1.36219e-30
1348.147371	1.41809e-30
1347.404402	1.47629e-30
1346.661433	1.53688e-30
1345.918464	1.59995e-30
1345.175495	1.66561e-30
1344.432526	1.73397e-30
1343.689557	1.80513e-30
1342.946588	1.87921e-30
1342.203619	1.95633e-30
1341.460650	2.03662e-30
1340.717680	2.1202e-30
1339.974711	2.20721e-30
1339.231742	2.2978e-30
1338.488773	2.39209e-30
1337.745804	2.49026e-30
1337.002835	2.59246e-30
1336.259866	2.69885e-30
1335.516897	2.80961e-30
1334.773928	2.92491e-30
1334.030959	3.04495e-30
1333.287990	3.16991e-30
1332.545021	3.3e-30
1331.802052	3.43542e-30
1331.059083	3.57641e-30
1330.316114	3.72318e-30
1329.573145	3.87597e-30
1328.830176	4.03503e-30
1328.087207	4.20062e-30
1327.344238	4.373e-30
1326.601269	4.55246e-30
1325.858300	4.73928e-30
1325.115331	4.93377e-30
1324.372362	5.13624e-30
1323.629393	5.34702e-30
1322.886424	5.56645e-30
1322.143455	5.79488e-30
1321.400486	6.03268e-30
1320.657517	6.28025e-30
1319.914548	6.53797e-30
1319.171579	6.80627e-30
1318.428610	7.08558e-30
1317.685641	7.37634e-30
1316.942672	7.67905e-30
1316.199703	7.99417e-30
1315.456734	8.32222e-30
1314.713765	8.66373e-30
1313.970796	9.01926e-30
1313.227827	9.38938e-30
1312.484858	9.77468e-30
1311.741889	1.01758e-29
1310.998920	1.05934e-29
1310.255951	1.10281e-29
1309.512982	1.14806e-29
1308.770013	1.19517e-29
1308.027044	1.24422e-29
1307.284075	1.29527e-29
1306.541106	1.34843e-29
1305.798136	1.40376e-29
1305.055167	1.46136e-29
1304.312198	1.52133e-29
1303.569229	1.58376e-29
1302.826260	1.64875e-29
1302.083291	1.7164e-29
1301.340322	1.78684e-29
1300.597353	1.86016e-29
1299.854384	1.93649e-29
1299.111415	2.01595e-29
1298.368446	2.09868e-29
1297.625477	2.18479e-29
1296.882508	2.27444e-29
1296.139539	2.36777e-29
1295.396570	2.46493e-29
1294.653601	2.56608e-29
1293.910632	2.67138e-29
1293.167663	2.78099e-29
1292.424694	2.89511e-29
1291.681725	3.0139e-29
1290.938756	3.13757e-29
1290.195787	3.26632e-29
1289.452818	3.40035e-29
1288.709849	3.53987e-29
1287.966880	3.68513e-29
1287.223911	3.83634e-29
1286.480942	3.99375e-29
1285.737973	4.15763e-29
1284.995004	4.32823e-29
1284.252035	4.50583e-29
1283.509066	4.69071e-29
1282.766097	4.88318e-29
1282.023128	5.08355e-29
1281.280159	5.29214e-29
1280.537190	5.50929e-29
1279.794221	5.73535e-29
1279.051252	5.97068e-29
1278.308283	6.21567e-29
1277.565314	6.47071e-29
1276.822345	6.73621e-29
1276.079376	7.01261e-29
1275.336407	7.30035e-29
1274.593438	7.59989e-29
1273.850469	7.91173e-29
1273.107500	8.23636e-29
1272.364531	8.5743e-29
1271.621562	8.92612e-29
1270.878592	9.29236e-29
1270.135623	9.67364e-29
1269.392654	1.00706e-28
1268.649685	1.04838e-28
1267.906716	1.09139e-28
1267.163747	1.13617e-28
1266.420778	1.18279e-28
1265.677809	1.23132e-28
1264.934840	1.28184e-28
1264.191871	1.33443e-28
1263.448902	1.38919e-28
1262.705933	1.44618e-28
1261.962964	1.50552e-28
1261.219995	1.56729e-28
1260.477026	1.6316e-28
1259.734057	1.69854e-28
1258.991088	1.76823e-28
1258.248119	1.84078e-28
1257.505150	1.91631e-28
1256.762181	1.99493e-28
1256.019212	2.07678e-28
1255.276243	2.16199e-28
1254.533274	2.25069e-28
1253.790305	2.34304e-28
1253.047336	2.43917e-28
1252.304367	2.53924e-28
1251.561398	2.64342e-28
1250.818429	2.75188e-28
1250.075460	2.86478e-28
1249.332491	2.98232e-28
1248.589522	3.10468e-28
1247.846553	3.23206e-28
1247.103584	3.36466e-28
1246.360615	3.50271e-28
1245.617646	3.64641e-28
1244.874677	3.79602e-28
1244.131708	3.95176e-28
1243.388739	4.11389e-28
1242.645770	4.28267e-28
1241.902801	4.45838e-28
1241.159832	4.64129e-28
1240.416863	4.83171e-28
1239.673894	5.02994e-28
1238.930925	5.2363e-28
1238.187956	5.45113e-28
1237.444987	5.67477e-28
1236.702018	5.90758e-28
1235.959048	6.14995e-28
1235.216079	6.40226e-28
1234.473110	6.66492e-28
1233.730141	6.93835e-28
1232.987172	7.22301e-28
1232.244203	7.51933e-28
1231.501234	7.82782e-28
1230.758265	8.14896e-28
1230.015296	8.48328e-28
1229.272327	8.83131e-28
1228.529358	9.19361e-28
1227.786389	9.57078e-28
1227.043420	9.96343e-28
1226.300451	1.03722e-27
1225.557482	1.07977e-27
1224.814513	1.12407e-27
1224.071544	1.17018e-27
1223.328575	1.21819e-27
1222.585606	1.26816e-27
1221.842637	1.32019e-27
1221.099668	1.37435e-27
1220.356699	1.43073e-27
1219.613730	1.48942e-27
1218.870761	1.55053e-27
1218.127792	1.61413e-27
1217.384823	1.68035e-27
1216.641854	1.74929e-27
1215.898885	1.82105e-27
1215.155916	1.89575e-27
1214.412947	1.97352e-27
1213.669978	2.05448e-27
1212.927009	2.13877e-27
1212.184040	2.2265e-27
1211.441071	2.31784e-27
1210.698102	2.41293e-27
1209.955133	2.51191e-27
1209.212164	2.61496e-27
1208.469195	2.72223e-27
1207.726226	2.8339e-27
1206.983257	2.95015e-27
1206.240288	3.07117e-27
1205.497319	3.19716e-27
1204.754350	3.32831e-27
1204.011381	3.46485e-27
1203.268412	3.60698e-27
1202.525443	3.75495e-27
1201.782474	3.90898e-27
1201.039505	4.06933e-27
1200.296535	4.23626e-27
1199.553566	4.41004e-27
1198.810597	4.59094e-27
1198.067628	4.77927e-27
1197.324659	4.97531e-27
1196.581690	5.17941e-27
1195.838721	5.39187e-27
1195.095752	5.61305e-27
1194.352783	5.84329e-27
1193.609814	6.08299e-27
1192.866845	6.33251e-27
1192.123876	6.59227e-27
1191.380907	6.86269e-27
1190.637938	7.1442e-27
1189.894969	7.43725e-27
1189.152000	7.74232e-27
1188.409031	8.05991e-27
1187.666062	8.39052e-27
1186.923093	8.73469e-27
1186.180124	9.09298e-27
1185.437155	9.46597e-27
1184.694186	9.85425e-27
1183.951217	1.02585e-26
1183.208248	1.06793e-26
1182.465279	1.11173e-26
1181.722310	1.15733e-26
1180.979341	1.2048e-26
1180.236372	1.25422e-26
1179.493403	1.30567e-26
1178.750434	1.35922e-26
1178.007465	1.41498e-26
1177.264496	1.47302e-26
1176.521527	1.53344e-26
1175.778558	1.59633e-26
1175.035589	1.66181e-26
1174.292620	1.72997e-26
1173.549651	1.80093e-26
1172.806682	1.8748e-26
1172.063713	1.9517e-26
1171.320744	2.03175e-26
1170.577775	2.11509e-26
1169.834806	2.20184e-26
1169.091837	2.29216e-26
1168.348868	2.38617e-26
1167.605899	2.48404e-26
1166.862930	2.58593e-26
1166.119961	2.69199e-26
1165.376991	2.80241e-26
1164.634022	2.91735e-26
1163.891053	3.03701e-26
1163.148084	3.16157e-26
1162.405115	3.29125e-26
1161.662146	3.42624e-26
1160.919177	3.56677e-26
1160.176208	3.71306e-26
1159.433239	3.86535e-26
1158.690270	4.02389e-26
1157.947301	4.18893e-26
1157.204332	4.36073e-26
1156.461363	4.53959e-26
1155.718394	4.72578e-26
1154.975425	4.9196e-26
1154.232456	5.12137e-26
1153.489487	5.33142e-26
1152.746518	5.55008e-26
1152.003549	5.77771e-26
1151.260580	6.01468e-26
1150.517611	6.26136e-26
1149.774642	6.51816e-26
1149.031673	6.7855e-26
1148.288704	7.06379e-26
1147.545735	7.3535e-26
1146.802766	7.65509e-26
1146.059797	7.96905e-26
1145.316828	8.29588e-26
1144.573859	8.63611e-26
1143.830890	8.9903e-26
1143.087921	9.35902e-26
1142.344952	9.74285e-26
1141.601983	1.01424e-25
1140.859014	1.05584e-25
1140.116045	1.09914e-25
1139.373076	1.14422e-25
1138.630107	1.19114e-25
1137.887138	1.24e-25
1137.144169	1.29085e-25
1136.401200	1.34379e-25
1135.658231	1.3989e-25
1134.915262	1.45627e-25
1134.172293	1.51599e-25
1133.429324	1.57816e-25
1132.686355	1.64289e-25
1131.943386	1.71026e-25
1131.200417	1.7804e-25
1130.457447	1.85341e-25
1129.714478	1.92942e-25
1128.971509	2.00855e-25
1128.228540	2.09092e-25
1127.485571	2.17667e-25
1126.742602	2.26593e-25
1125.999633	2.35886e-25
1125.256664	2.45559e-25
1124.513695	2.55629e-25
1123.770726	2.66112e-25
1123.027757	2.77025e-25
1122.284788	2.88386e-25
1121.541819	3.00212e-25
1120.798850	3.12524e-25
1120.055881	3.2534e-25
1119.312912	3.38681e-25
1118.569943	3.5257e-25
1117.826974	3.67028e-25
1117.084005	3.82079e-25
1116.341036	3.97748e-25
1115.598067	4.14058e-25
1114.855098	4.31038e-25
1114.112129	4.48714e-25
1113.369160	4.67114e-25
1112.626191	4.86269e-25
1111.883222	5.0621e-25
1111.140253	5.26968e-25
1110.397284	5.48577e-25
1109.654315	5.71072e-25
1108.911346	5.9449e-25
1108.168377	6.18868e-25
1107.425408	6.44246e-25
1106.682439	6.70664e-25
1105.939470	6.98165e-25
1105.196501	7.26794e-25
1104.453532	7.56596e-25
1103.710563	7.87621e-25
1102.967594	8.19918e-25
1102.224625	8.53539e-25
1101.481656	8.88538e-25
1100.738687	9.24973e-25
1099.995718	9.62901e-25
1099.252749	1.00239e-24
1098.509780	1.04349e-24
1097.766811	1.08628e-24
1097.023842	1.13082e-24
1096.280873	1.17719e-24
1095.537903	1.22546e-24
1094.794934	1.2757e-24
1094.051965	1.32801e-24
1093.308996	1.38247e-24
1092.566027	1.43915e-24
1091.823058	1.49816e-24
1091.080089	1.55959e-24
1090.337120	1.62354e-24
1089.594151	1.69011e-24
1088.851182	1.75941e-24
1088.108213	1.83155e-24
1087.365244	1.90665e-24
1086.622275	1.98483e-24
1085.879306	2.06621e-24
1085.136337	2.15093e-24
1084.393368	2.23912e-24
1083.650399	2.33093e-24
1082.907430	2.4265e-24
1082.164461	2.52599e-24
1081.421492	2.62956e-24
1080.678523	2.73738e-24
1079.935554	2.84961e-24
1079.192585	2.96645e-24
1078.449616	3.08808e-24
1077.706647	3.21469e-24
1076.963678	3.34649e-24
1076.220709	3.4837e-24
1075.477740	3.62654e-24
1074.734771	3.77522e-24
1073.991802	3.93001e-24
1073.248833	4.09114e-24
1072.505864	4.25888e-24
1071.762895	4.43349e-24
1071.019926	4.61526e-24
1070.276957	4.80448e-24
1069.533988	5.00146e-24
1068.791019	5.20652e-24
1068.048050	5.41998e-24
1067.305081	5.64219e-24
1066.562112	5.87351e-24
1065.819143	6.11432e-24
1065.076174	6.365e-24
1064.333205	6.62595e-24
1063.590236	6.8976e-24
1062.847267	7.18039e-24
1062.104298	7.47477e-24
1061.361329	7.78122e-24
1060.618360	8.10023e-24
1059.875390	8.43232e-24
1059.132421	8.77802e-24
1058.389452	9.13789e-24
1057.646483	9.51251e-24
1056.903514	9.9025e-24
1056.160545	1.03085e-23
1055.417576	1.07311e-23
1054.674607	1.1171e-23
1053.931638	1.1629e-23
1053.188669	1.21057e-23
1052.445700	1.2602e-23
1051.702731	1.31186e-23
1050.959762	1.36564e-23
1050.216793	1.42163e-23
1049.473824	1.47991e-23
1048.730855	1.54058e-23
1047.987886	1.60373e-23
1047.244917	1.66948e-23
1046.501948	1.73792e-23
1045.758979	1.80916e-23
1045.016010	1.88333e-23
1044.273041	1.96054e-23
1043.530072	2.04091e-23
1042.787103	2.12457e-23
1042.044134	2.21166e-23
1041.301165	2.30233e-23
1040.558196	2.39671e-23
1039.815227	2.49496e-23
1039.072258	2.59723e-23
1038.329289	2.7037e-23
1037.586320	2.81453e-23
1036.843351	2.92991e-23
1036.100382	3.05001e-23
1035.357413	3.17504e-23
1034.614444	3.30519e-23
1033.871475	3.44068e-23
1033.128506	3.58172e-23
1032.385537	3.72854e-23
1031.642568	3.88138e-23
1030.899599	4.04048e-23
1030.156630	4.20611e-23
1029.413661	4.37852e-23
1028.670692	4.558e-23
1027.927723	4.74484e-23
1027.184754	4.93933e-23
1026.441785	5.1418e-23
1025.698816	5.35256e-23
1024.955846	5.57196e-23
1024.212877	5.80036e-23
1023.469908	6.03811e-23
1022.726939	6.28561e-23
1021.983970	6.54326e-23
1021.241001	6.81146e-23
1020.498032	7.09066e-23
1019.755063	7.3813e-23
1019.012094	7.68385e-23
1018.269125	7.9988e-23
1017.526156	8.32666e-23
1016.783187	8.66796e-23
1016.040218	9.02324e-23
1015.297249	9.39309e-23
1014.554280	9.77809e-23
1013.811311	1.01789e-22
1013.068342	1.05961e-22
1012.325373	1.10304e-22
1011.582404	1.14825e-22
1010.839435	1.19531e-22
1010.096466	1.2443e-22
1009.353497	1.2953e-22
1008.610528	1.34839e-22
1007.867559	1.40366e-22
1007.124590	1.46119e-22
1006.381621	1.52108e-22
1005.638652	1.58342e-22
1004.895683	1.64832e-22
1004.152714	1.71588e-22
1003.409745	1.7862e-22
1002.666776	1.85941e-22
1001.923807	1.93562e-22
1001.180838	2.01495e-22
1000.437869	2.09753e-22
999.694900	2.1835e-22
998.951931	2.27299e-22
998.208962	2.36615e-22
997.465993	2.46312e-22
996.723024	2.56407e-22
995.980055	2.66915e-22
995.237086	2.77855e-22
994.494117	2.89242e-22
993.751148	3.01096e-22
993.008179	3.13436e-22
992.265210	3.26281e-22
991.522241	3.39653e-22
990.779272	3.53573e-22
990.036302	3.68063e-22
989.293333	3.83147e-22
988.550364	3.98849e-22
987.807395	4.15195e-22
987.064426	4.3221e-22
986.321457	4.49923e-22
985.578488	4.68361e-22
984.835519	4.87555e-22
984.092550	5.07536e-22
983.349581	5.28335e-22
982.606612	5.49987e-22
981.863643	5.72525e-22
981.120674	5.95988e-22
980.377705	6.20411e-22
979.634736	6.45836e-22
978.891767	6.72302e-22
978.148798	6.99852e-22
977.405829	7.28532e-22
976.662860	7.58386e-22
975.919891	7.89464e-22
975.176922	8.21816e-22
974.433953	8.55493e-22
973.690984	8.90549e-22
972.948015	9.27042e-22
972.205046	9.65031e-22
971.462077	1.00458e-21
970.719108	1.04574e-21
969.976139	1.08859e-21
969.233170	1.1332e-21
968.490201	1.17964e-21
967.747232	1.22797e-21
967.004263	1.27829e-21
966.261294	1.33067e-21
965.518325	1.3852e-21
964.775356	1.44196e-21
964.032387	1.50104e-21
963.289418	1.56255e-21
962.546449	1.62658e-21
961.803480	1.69323e-21
961.060511	1.76261e-21
960.317542	1.83483e-21
959.574573	1.91001e-21
958.831604	1.98828e-21
958.088635	2.06974e-21
957.345666	2.15455e-21
956.602697	2.24283e-21
955.859728	2.33473e-21
955.116758	2.43039e-21
954.373789	2.52997e-21
953.630820	2.63364e-21
952.887851	2.74155e-21
952.144882	2.85387e-21
951.401913	2.97081e-21
950.658944	3.09253e-21
949.915975	3.21924e-21
949.173006	3.35114e-21
948.430037	3.48844e-21
947.687068	3.63137e-21
946.944099	3.78015e-21
946.201130	3.93503e-21
945.458161	4.09625e-21
944.715192	4.26408e-21
943.972223	4.43878e-21
943.229254	4.62064e-21
942.486285	4.80995e-21
941.743316	5.00702e-21
941.000347	5.21216e-21
940.257378	5.4257e-21
939.514409	5.64799e-21
938.771440	5.87939e-21
938.028471	6.12026e-21
937.285502	6.371e-21
936.542533	6.63201e-21
935.799564	6.90372e-21
935.056595	7.18656e-21
934.313626	7.48098e-21
933.570657	7.78746e-21
932.827688	8.1065e-21
932.084719	8.4386e-21
931.341750	8.78431e-21
930.598781	9.14418e-21
929.855812	9.51879e-21
929.112843	9.90875e-21
928.369874	1.03147e-20
927.626905	1.07372e-20
926.883936	1.11771e-20
926.140967	1.1635e-20
925.397998	1.21116e-20
924.655029	1.26078e-20
923.912060	1.31243e-20
923.169091	1.36619e-20
922.426122	1.42216e-20
921.683153	1.48041e-20
920.940184	1.54106e-20
920.197215	1.60419e-20
919.454245	1.6699e-20
918.711276	1.73831e-20
917.968307	1.80952e-20
917.225338	1.88364e-20
916.482369	1.9608e-20
915.739400	2.04112e-20
914.996431	2.12473e-20
914.253462	2.21177e-20
913.510493	2.30237e-20
912.767524	2.39668e-20
912.024555	2.49485e-20
911.281586	2.59704e-20
910.538617	2.70342e-20
909.795648	2.81416e-20
909.052679	2.92943e-20
908.309710	3.04942e-20
907.566741	3.17433e-20
906.823772	3.30435e-20
906.080803	3.4397e-20
905.337834	3.58059e-20
904.594865	3.72725e-20
903.851896	3.87992e-20
903.108927	4.03884e-20
902.365958	4.20427e-20
901.622989	4.37647e-20
900.880020	4.55573e-20
900.137051	4.74233e-20
899.394082	4.93656e-20
898.651113	5.13876e-20
897.908144	5.34923e-20
897.165175	5.56832e-20
896.422206	5.79639e-20
895.679237	6.03379e-20
894.936268	6.28092e-20
894.193299	6.53817e-20
893.450330	6.80595e-20
892.707361	7.0847e-20
891.964392	7.37486e-20
891.221423	7.6769e-20
890.478454	7.99132e-20
889.735485	8.31861e-20
888.992516	8.6593e-20
888.249547	9.01394e-20
887.506578	9.3831e-20
886.763609	9.76739e-20
886.020640	1.01674e-19
885.277671	1.05838e-19
884.534701	1.10173e-19
883.791732	1.14684e-19
883.048763	1.19381e-19
882.305794	1.2427e-19
881.562825	1.2936e-19
880.819856	1.34657e-19
880.076887	1.40172e-19
879.333918	1.45912e-19
878.590949	1.51887e-19
877.847980	1.58108e-19
877.105011	1.64582e-19
876.362042	1.71322e-19
875.619073	1.78338e-19
874.876104	1.85641e-19
874.133135	1.93243e-19
873.390166	2.01157e-19
872.647197	2.09394e-19
871.904228	2.17969e-19
871.161259	2.26895e-19
870.418290	2.36186e-19
869.675321	2.45857e-19
868.932352	2.55925e-19
868.189383	2.66405e-19
867.446414	2.77314e-19
866.703445	2.88669e-19
865.960476	3.0049e-19
865.217507	3.12794e-19
864.474538	3.25602e-19
863.731569	3.38935e-19
862.988600	3.52813e-19
862.245631	3.6726e-19
861.502662	3.82298e-19
860.759693	3.97951e-19
860.016724	4.14246e-19
859.273755	4.31208e-19
858.530786	4.48864e-19
857.787817	4.67243e-19
857.044848	4.86374e-19
856.301879	5.06288e-19
855.558910	5.27018e-19
854.815941	5.48597e-19
854.072972	5.71058e-19
853.330003	5.9444e-19
852.587034	6.18778e-19
851.844065	6.44113e-19
851.101096	6.70485e-19
850.358127	6.97937e-19
849.615157	7.26512e-19
848.872188	7.56257e-19
848.129219	7.8722e-19
847.386250	8.1945e-19
846.643281	8.53e-19
845.900312	8.87922e-19
845.157343	9.24275e-19
844.414374	9.62115e-19
843.671405	1.0015e-18
842.928436	1.04251e-18
842.185467	1.08519e-18
841.442498	1.12961e-18
840.699529	1.17586e-18
839.956560	1.224e-18
839.213591	1.27411e-18
838.470622	1.32627e-18
837.727653	1.38056e-18
836.984684	1.43708e-18
836.241715	1.49591e-18
835.498746	1.55715e-18
834.755777	1.6209e-18
834.012808	1.68725e-18
833.269839	1.75632e-18
832.526870	1.82822e-18
831.783901	1.90306e-18
831.040932	1.98097e-18
830.297963	2.06206e-18
829.554994	2.14647e-18
828.812025	2.23434e-18
828.069056	2.3258e-18
827.326087	2.421e-18
826.583118	2.52011e-18
825.840149	2.62326e-18
825.097180	2.73064e-18
824.354211	2.84242e-18
823.611242	2.95877e-18
822.868273	3.07988e-18
822.125304	3.20595e-18
821.382335	3.33718e-18
820.639366	3.47377e-18
819.896397	3.61596e-18
819.153428	3.76397e-18
818.410459	3.91803e-18
817.667490	4.0784e-18
816.924521	4.24533e-18
816.181552	4.4191e-18
815.438583	4.59997e-18
814.695613	4.78825e-18
813.952644	4.98423e-18
813.209675	5.18823e-18
812.466706	5.40058e-18
811.723737	5.62162e-18
810.980768	5.8517e-18
810.237799	6.0912e-18
809.494830	6.3405e-18
808.751861	6.60001e-18
808.008892	6.87013e-18
807.265923	7.1513e-18
806.522954	7.44398e-18
805.779985	7.74864e-18
805.037016	8.06576e-18
804.294047	8.39586e-18
803.551078	8.73946e-18
802.808109	9.09713e-18
802.065140	9.46943e-18
801.322171	9.85696e-18
800.579202	1.02604e-17
799.836233	1.06802e-17
799.093264	1.11173e-17
798.350295	1.15723e-17
797.607326	1.20459e-17
796.864357	1.25388e-17
796.121388	1.30519e-17
795.378419	1.3586e-17
794.635450	1.4142e-17
793.892481	1.47207e-17
793.149512	1.53231e-17
792.406543	1.59502e-17
791.663574	1.66029e-17
790.920605	1.72822e-17
790.177636	1.79894e-17
789.434667	1.87256e-17
788.691698	1.94918e-17
787.948729	2.02894e-17
787.205760	2.11196e-17
786.462791	2.19838e-17
785.719822	2.28833e-17
784.976853	2.38197e-17
784.233884	2.47943e-17
783.490915	2.58089e-17
782.747946	2.68649e-17
782.004977	2.79641e-17
781.262008	2.91083e-17
780.519039	3.02993e-17
779.776070	3.1539e-17
779.033100	3.28294e-17
778.290131	3.41727e-17
777.547162	3.55708e-17
776.804193	3.70262e-17
776.061224	3.85411e-17
775.318255	4.01179e-17
774.575286	4.17593e-17
773.832317	4.34678e-17
773.089348	4.52462e-17
772.346379	4.70974e-17
771.603410	4.90242e-17
770.860441	5.10299e-17
770.117472	5.31176e-17
769.374503	5.52907e-17
768.631534	5.75527e-17
767.888565	5.99072e-17
767.145596	6.2358e-17
766.402627	6.49091e-17
765.659658	6.75645e-17
764.916689	7.03285e-17
764.173720	7.32056e-17
763.430751	7.62003e-17
762.687782	7.93175e-17
761.944813	8.25622e-17
761.201844	8.59397e-17
760.458875	8.94552e-17
759.715906	9.31145e-17
758.972937	9.69235e-17
758.229968	1.00888e-16
757.486999	1.05015e-16
756.744030	1.09311e-16
756.001061	1.13782e-16
755.258092	1.18437e-16
754.515123	1.23281e-16
753.772154	1.28324e-16
753.029185	1.33573e-16
752.286216	1.39036e-16
751.543247	1.44723e-16
750.800278	1.50643e-16
750.057309	1.56805e-16
749.314340	1.63218e-16
748.571371	1.69894e-16
747.828402	1.76843e-16
747.085433	1.84076e-16
746.342464	1.91605e-16
745.599495	1.99442e-16
744.856526	2.07599e-16
744.113556	2.16089e-16
743.370587	2.24927e-16
742.627618	2.34126e-16
741.884649	2.43702e-16
741.141680	2.53669e-16
740.398711	2.64043e-16
739.655742	2.74842e-16
738.912773	2.86082e-16
738.169804	2.97782e-16
737.426835	3.0996e-16
736.683866	3.22636e-16
735.940897	3.3583e-16
735.197928	3.49564e-16
734.454959	3.6386e-16
733.711990	3.78739e-16
732.969021	3.94228e-16
732.226052	4.10349e-16
731.483083	4.27129e-16
730.740114	4.44596e-16
729.997145	4.62777e-16
729.254176	4.817e-16
728.511207	5.01398e-16
727.768238	5.21901e-16
727.025269	5.43242e-16
726.282300	5.65455e-16
725.539331	5.88577e-16
724.796362	6.12644e-16
724.053393	6.37694e-16
723.310424	6.63769e-16
722.567455	6.9091e-16
721.824486	7.1916e-16
721.081517	7.48565e-16
720.338548	7.79171e-16
719.595579	8.11029e-16
718.852610	8.4419e-16
718.109641	8.78705e-16
717.366672	9.14632e-16
716.623703	9.52027e-16
715.880734	9.90951e-16
715.137765	1.03147e-15
714.394796	1.07364e-15
713.651827	1.11753e-15
712.908858	1.16322e-15
712.165889	1.21078e-15
711.422920	1.26027e-15
710.679951	1.3118e-15
709.936982	1.36543e-15
709.194012	1.42125e-15
708.451043	1.47935e-15
707.708074	1.53983e-15
706.965105	1.60277e-15
706.222136	1.66829e-15
705.479167	1.73649e-15
704.736198	1.80748e-15
703.993229	1.88137e-15
703.250260	1.95827e-15
702.507291	2.03832e-15
701.764322	2.12164e-15
701.021353	2.20837e-15
700.278384	2.29864e-15
699.535415	2.3926e-15
698.792446	2.4904e-15
698.049477	2.59219e-15
697.306508	2.69815e-15
696.563539	2.80843e-15
695.820570	2.92322e-15
695.077601	3.04271e-15
694.334632	3.16707e-15
693.591663	3.29652e-15
692.848694	3.43125e-15
692.105725	3.57149e-15
691.362756	3.71746e-15
690.619787	3.8694e-15
689.876818	4.02754e-15
689.133849	4.19215e-15
688.390880	4.36348e-15
687.647911	4.54181e-15
686.904942	4.72743e-15
686.161973	4.92063e-15
685.419004	5.12172e-15
684.676035	5.33103e-15
683.933066	5.54889e-15
683.190097	5.77566e-15
682.447128	6.01168e-15
681.704159	6.25735e-15
680.961190	6.51306e-15
680.218221	6.77921e-15
679.475252	7.05624e-15
678.732283	7.34458e-15
677.989314	7.6447e-15
677.246345	7.95708e-15
676.503376	8.28223e-15
675.760407	8.62065e-15
675.017438	8.9729e-15
674.274468	9.33954e-15
673.531499	9.72116e-15
672.788530	1.01184e-14
672.045561	1.05318e-14
671.302592	1.09621e-14
670.559623	1.141e-14
669.816654	1.18762e-14
669.073685	1.23614e-14
668.330716	1.28665e-14
667.587747	1.33921e-14
666.844778	1.39393e-14
666.101809	1.45088e-14
665.358840	1.51015e-14
664.615871	1.57185e-14
663.872902	1.63607e-14
663.129933	1.70291e-14
662.386964	1.77247e-14
661.643995	1.84488e-14
660.901026	1.92025e-14
660.158057	1.9987e-14
659.415088	2.08035e-14
658.672119	2.16533e-14
657.929150	2.25378e-14
657.186181	2.34585e-14
656.443212	2.44167e-14
655.700243	2.54141e-14
654.957274	2.64522e-14
654.214305	2.75327e-14
653.471336	2.86574e-14
652.728367	2.98279e-14
651.985398	3.10463e-14
651.242429	3.23144e-14
650.499460	3.36342e-14
649.756491	3.5008e-14
649.013522	3.64378e-14
648.270553	3.79261e-14
647.527584	3.94751e-14
646.784615	4.10873e-14
646.041646	4.27654e-14
645.298677	4.4512e-14
644.555708	4.63299e-14
643.812739	4.8222e-14
643.069770	5.01914e-14
642.326801	5.22411e-14
641.583832	5.43746e-14
640.840863	5.65951e-14
640.097894	5.89063e-14
639.354925	6.13119e-14
638.611955	6.38156e-14
637.868986	6.64216e-14
637.126017	6.91339e-14
636.383048	7.1957e-14
635.640079	7.48953e-14
634.897110	7.79535e-14
634.154141	8.11366e-14
633.411172	8.44496e-14
632.668203	8.78978e-14
631.925234	9.14868e-14
631.182265	9.52222e-14
630.439296	9.91102e-14
629.696327	1.03157e-13
628.953358	1.07369e-13
628.210389	1.11752e-13
627.467420	1.16315e-13
626.724451	1.21064e-13
625.981482	1.26006e-13
625.238513	1.31151e-13
624.495544	1.36505e-13
623.752575	1.42078e-13
623.009606	1.47878e-13
622.266637	1.53915e-13
621.523668	1.60198e-13
620.780699	1.66738e-13
620.037730	1.73544e-13
619.294761	1.80629e-13
618.551792	1.88002e-13
617.808823	1.95676e-13
617.065854	2.03664e-13
616.322885	2.11977e-13
615.579916	2.2063e-13
614.836947	2.29635e-13
614.093978	2.39008e-13
613.351009	2.48764e-13
612.608040	2.58917e-13
611.865071	2.69485e-13
611.122102	2.80484e-13
610.379133	2.91931e-13
609.636164	3.03846e-13
608.893195	3.16247e-13
608.150226	3.29154e-13
607.407257	3.42587e-13
606.664288	3.56568e-13
605.921319	3.7112e-13
605.178350	3.86265e-13
604.435381	4.02028e-13
603.692411	4.18434e-13
602.949442	4.35509e-13
602.206473	4.53281e-13
601.463504	4.71778e-13
600.720535	4.91029e-13
599.977566	5.11065e-13
599.234597	5.31919e-13
598.491628	5.53623e-13
597.748659	5.76213e-13
597.005690	5.99724e-13
596.262721	6.24193e-13
595.519752	6.49661e-13
594.776783	6.76167e-13
594.033814	7.03755e-13
593.290845	7.32467e-13
592.547876	7.62351e-13
591.804907	7.93453e-13
591.061938	8.25823e-13
590.318969	8.59514e-13
589.576000	8.94578e-13
588.833031	9.31072e-13
588.090062	9.69054e-13
587.347093	1.00859e-12
586.604124	1.04973e-12
585.861155	1.09255e-12
585.118186	1.13712e-12
584.375217	1.1835e-12
583.632248	1.23177e-12
582.889279	1.28202e-12
582.146310	1.33431e-12
581.403341	1.38873e-12
580.660372	1.44537e-12
579.917403	1.50433e-12
579.174434	1.56568e-12
578.431465	1.62954e-12
577.688496	1.696e-12
576.945527	1.76516e-12
576.202558	1.83715e-12
575.459589	1.91207e-12
574.716620	1.99005e-12
573.973651	2.07121e-12
573.230682	2.15567e-12
572.487713	2.24358e-12
571.744744	2.33506e-12
571.001775	2.43028e-12
570.258806	2.52938e-12
569.515837	2.63252e-12
568.772867	2.73986e-12
568.029898	2.85158e-12
567.286929	2.96784e-12
566.543960	3.08885e-12
565.800991	3.21479e-12
565.058022	3.34586e-12
564.315053	3.48227e-12
563.572084	3.62424e-12
562.829115	3.772e-12
562.086146	3.92578e-12
561.343177	4.08582e-12
560.600208	4.25238e-12
559.857239	4.42574e-12
559.114270	4.60615e-12
558.371301	4.79391e-12
557.628332	4.98933e-12
556.885363	5.19271e-12
556.142394	5.40437e-12
555.399425	5.62466e-12
554.656456	5.85392e-12
553.913487	6.09252e-12
553.170518	6.34084e-12
552.427549	6.59927e-12
551.684580	6.86823e-12
550.941611	7.14815e-12
550.198642	7.43948e-12
549.455673	7.74266e-12
548.712704	8.0582e-12
547.969735	8.38659e-12
547.226766	8.72836e-12
546.483797	9.08404e-12
545.740828	9.45421e-12
544.997859	9.83946e-12
544.254890	1.02404e-11
543.511921	1.06577e-11
542.768952	1.10919e-11
542.025983	1.15439e-11
541.283014	1.20142e-11
540.540045	1.25037e-11
539.797076	1.30132e-11
539.054107	1.35433e-11
538.311138	1.40951e-11
537.568169	1.46693e-11
536.825200	1.52669e-11
536.082231	1.58889e-11
535.339262	1.65361e-11
534.596293	1.72098e-11
533.853323	1.79108e-11
533.110354	1.86404e-11
532.367385	1.93997e-11
531.624416	2.01899e-11
530.881447	2.10122e-11
530.138478	2.18681e-11
529.395509	2.27588e-11
528.652540	2.36857e-11
527.909571	2.46503e-11
527.166602	2.56543e-11
526.423633	2.66991e-11
525.680664	2.77864e-11
524.937695	2.89179e-11
524.194726	3.00956e-11
523.451757	3.13211e-11
522.708788	3.25965e-11
521.965819	3.39238e-11
521.222850	3.53052e-11
520.479881	3.67427e-11
519.736912	3.82388e-11
518.993943	3.97957e-11
518.250974	4.1416e-11
517.508005	4.31022e-11
516.765036	4.4857e-11
516.022067	4.66832e-11
515.279098	4.85836e-11
514.536129	5.05615e-11
513.793160	5.26197e-11
513.050191	5.47618e-11
512.307222	5.69909e-11
511.564253	5.93107e-11
510.821284	6.17249e-11
510.078315	6.42373e-11
509.335346	6.68519e-11
508.592377	6.95729e-11
507.849408	7.24045e-11
507.106439	7.53512e-11
506.363470	7.84179e-11
505.620501	8.16092e-11
504.877532	8.49303e-11
504.134563	8.83865e-11
503.391594	9.19832e-11
502.648625	9.57262e-11
501.905656	9.96214e-11
501.162687	1.03675e-10
500.419718	1.07893e-10
499.676749	1.12283e-10
498.933779	1.16852e-10
498.190810	1.21606e-10
497.447841	1.26553e-10
496.704872	1.31702e-10
495.961903	1.3706e-10
495.218934	1.42635e-10
494.475965	1.48438e-10
493.732996	1.54476e-10
492.990027	1.60759e-10
492.247058	1.67298e-10
491.504089	1.74103e-10
490.761120	1.81185e-10
490.018151	1.88554e-10
489.275182	1.96222e-10
488.532213	2.04203e-10
487.789244	2.12507e-10
487.046275	2.21149e-10
486.303306	2.30143e-10
485.560337	2.39501e-10
484.817368	2.4924e-10
484.074399	2.59375e-10
483.331430	2.69921e-10
482.588461	2.80896e-10
481.845492	2.92317e-10
481.102523	3.04202e-10
480.359554	3.16569e-10
479.616585	3.29439e-10
478.873616	3.42832e-10
478.130647	3.56769e-10
477.387678	3.71271e-10
476.644709	3.86363e-10
475.901740	4.02068e-10
475.158771	4.1841e-10
474.415802	4.35417e-10
473.672833	4.53114e-10
472.929864	4.71529e-10
472.186895	4.90693e-10
471.443926	5.10634e-10
470.700957	5.31385e-10
469.957988	5.52979e-10
469.215019	5.75449e-10
468.472050	5.98832e-10
467.729081	6.23164e-10
466.986112	6.48484e-10
466.243143	6.74831e-10
465.500174	7.02249e-10
464.757205	7.30779e-10
464.014236	7.60467e-10
463.271266	7.9136e-10
462.528297	8.23506e-10
461.785328	8.56958e-10
461.042359	8.91767e-10
460.299390	9.27988e-10
459.556421	9.6568e-10
458.813452	1.0049e-09
458.070483	1.04571e-09
457.327514	1.08818e-09
456.584545	1.13237e-09
455.841576	1.17836e-09
455.098607	1.22621e-09
454.355638	1.276e-09
453.612669	1.32781e-09
452.869700	1.38172e-09
452.126731	1.43782e-09
451.383762	1.49619e-09
450.640793	1.55693e-09
449.897824	1.62014e-09
449.154855	1.68591e-09
448.411886	1.75434e-09
447.668917	1.82555e-09
446.925948	1.89965e-09
446.182979	1.97675e-09
445.440010	2.05698e-09
444.697041	2.14046e-09
443.954072	2.22732e-09
443.211103	2.31771e-09
442.468134	2.41176e-09
441.725165	2.50962e-09
440.982196	2.61145e-09
440.239227	2.71741e-09
439.496258	2.82766e-09
438.753289	2.94238e-09
438.010320	3.06175e-09
437.267351	3.18595e-09
436.524382	3.31519e-09
435.781413	3.44966e-09
435.038444	3.58958e-09
434.295475	3.73518e-09
433.552506	3.88667e-09
432.809537	4.04429e-09
432.066568	4.2083e-09
431.323599	4.37896e-09
430.580630	4.55652e-09
429.837661	4.74128e-09
429.094692	4.93352e-09
428.351722	5.13355e-09
427.608753	5.34167e-09
426.865784	5.55823e-09
426.122815	5.78355e-09
425.379846	6.01799e-09
424.636877	6.26193e-09
423.893908	6.51574e-09
423.150939	6.77982e-09
422.407970	7.0546e-09
421.665001	7.3405e-09
420.922032	7.63796e-09
420.179063	7.94747e-09
419.436094	8.2695e-09
418.693125	8.60457e-09
417.950156	8.95319e-09
417.207187	9.31591e-09
416.464218	9.69332e-09
415.721249	1.0086e-08
414.978280	1.04945e-08
414.235311	1.09196e-08
413.492342	1.13619e-08
412.749373	1.18221e-08
412.006404	1.23008e-08
411.263435	1.2799e-08
410.520466	1.33173e-08
409.777497	1.38565e-08
409.034528	1.44175e-08
408.291559	1.50013e-08
407.548590	1.56086e-08
406.805621	1.62405e-08
406.062652	1.68979e-08
405.319683	1.75819e-08
404.576714	1.82935e-08
403.833745	1.90339e-08
403.090776	1.98042e-08
402.347807	2.06056e-08
401.604838	2.14395e-08
400.861869	2.2307e-08
400.118900	2.32095e-08
399.375931	2.41485e-08
398.632962	2.51255e-08
397.889993	2.61419e-08
397.147024	2.71993e-08
396.404055	2.82995e-08
395.661086	2.94441e-08
394.918117	3.06349e-08
394.175148	3.18738e-08
393.432178	3.31627e-08
392.689209	3.45036e-08
391.946240	3.58986e-08
391.203271	3.735e-08
390.460302	3.88599e-08
389.717333	4.04308e-08
388.974364	4.20651e-08
388.231395	4.37653e-08
387.488426	4.55341e-08
386.745457	4.73742e-08
386.002488	4.92886e-08
385.259519	5.12802e-08
384.516550	5.33522e-08
383.773581	5.55077e-08
383.030612	5.77501e-08
382.287643	6.00829e-08
381.544674	6.25098e-08
380.801705	6.50345e-08
380.058736	6.7661e-08
379.315767	7.03934e-08
378.572798	7.32359e-08
377.829829	7.61929e-08
377.086860	7.92692e-08
376.343891	8.24693e-08
375.600922	8.57984e-08
374.857953	8.92616e-08
374.114984	9.28643e-08
373.372015	9.66121e-08
372.629046	1.00511e-07
371.886077	1.04567e-07
371.143108	1.08786e-07
370.400139	1.13175e-07
369.657170	1.1774e-07
368.914201	1.2249e-07
368.171232	1.2743e-07
367.428263	1.32569e-07
366.685294	1.37916e-07
365.942325	1.43477e-07
365.199356	1.49262e-07
364.456387	1.5528e-07
363.713418	1.61539e-07
362.970449	1.68051e-07
362.227480	1.74824e-07
361.484511	1.8187e-07
360.741542	1.89199e-07
359.998573	1.96823e-07
359.255604	2.04753e-07
358.512634	2.13002e-07
357.769665	2.21582e-07
357.026696	2.30507e-07
356.283727	2.39791e-07
355.540758	2.49447e-07
354.797789	2.59492e-07
354.054820	2.6994e-07
353.311851	2.80807e-07
352.568882	2.92111e-07
351.825913	3.03868e-07
351.082944	3.16098e-07
350.339975	3.28818e-07
349.597006	3.42049e-07
348.854037	3.55811e-07
348.111068	3.70125e-07
347.368099	3.85013e-07
346.625130	4.00498e-07
345.882161	4.16604e-07
345.139192	4.33356e-07
344.396223	4.5078e-07
343.653254	4.68902e-07
342.910285	4.8775e-07
342.167316	5.07354e-07
341.424347	5.27743e-07
340.681378	5.4895e-07
339.938409	5.71005e-07
339.195440	5.93944e-07
338.452471	6.17802e-07
337.709502	6.42614e-07
336.966533	6.6842e-07
336.223564	6.95259e-07
335.480595	7.23172e-07
334.737626	7.52202e-07
333.994657	7.82393e-07
333.251688	8.13792e-07
332.508719	8.46446e-07
331.765750	8.80406e-07
331.022781	9.15724e-07
330.279812	9.52453e-07
329.536843	9.9065e-07
328.793874	1.03037e-06
328.050905	1.07168e-06
327.307936	1.11464e-06
326.564967	1.15932e-06
325.821998	1.20578e-06
325.079029	1.2541e-06
324.336060	1.30434e-06
323.593091	1.35659e-06
322.850121	1.41092e-06
322.107152	1.46742e-06
321.364183	1.52617e-06
320.621214	1.58726e-06
319.878245	1.65079e-06
319.135276	1.71686e-06
318.392307	1.78555e-06
317.649338	1.85698e-06
316.906369	1.93126e-06
316.163400	2.00849e-06
315.420431	2.0888e-06
314.677462	2.17231e-06
313.934493	2.25913e-06
313.191524	2.34941e-06
312.448555	2.44329e-06
311.705586	2.54089e-06
310.962617	2.64238e-06
310.219648	2.7479e-06
309.476679	2.85761e-06
308.733710	2.97168e-06
307.990741	3.09027e-06
307.247772	3.21358e-06
306.504803	3.34178e-06
305.761834	3.47507e-06
305.018865	3.61365e-06
304.275896	3.75772e-06
303.532927	3.90751e-06
302.789958	4.06323e-06
302.046989	4.22512e-06
301.304020	4.39342e-06
300.561051	4.56839e-06
299.818082	4.75028e-06
299.075113	4.93938e-06
298.332144	5.13595e-06
297.589175	5.3403e-06
296.846206	5.55273e-06
296.103237	5.77355e-06
295.360268	6.0031e-06
294.617299	6.24171e-06
293.874330	6.48975e-06
293.131361	6.74757e-06
292.388392	7.01557e-06
291.645423	7.29414e-06
290.902454	7.58368e-06
290.159485	7.88464e-06
289.416516	8.19746e-06
288.673547	8.52259e-06
287.930577	8.86052e-06
287.187608	9.21174e-06
286.444639	9.57678e-06
285.701670	9.95617e-06
284.958701	1.03505e-05
284.215732	1.07602e-05
283.472763	1.11861e-05
282.729794	1.16287e-05
281.986825	1.20886e-05
281.243856	1.25666e-05
280.500887	1.30633e-05
279.757918	1.35795e-05
279.014949	1.41158e-05
278.271980	1.46732e-05
277.529011	1.52523e-05
276.786042	1.58541e-05
276.043073	1.64794e-05
275.300104	1.7129e-05
274.557135	1.78041e-05
273.814166	1.85054e-05
273.071197	1.92341e-05
272.328228	1.99912e-05
271.585259	2.07777e-05
270.842290	2.15948e-05
270.099321	2.24437e-05
269.356352	2.33256e-05
268.613383	2.42416e-05
267.870414	2.51932e-05
267.127445	2.61817e-05
266.384476	2.72085e-05
265.641507	2.8275e-05
264.898538	2.93828e-05
264.155569	3.05334e-05
263.412600	3.17283e-05
262.669631	3.29694e-05
261.926662	3.42583e-05
261.183693	3.55969e-05
260.440724	3.69869e-05
259.697755	3.84303e-05
258.954786	3.99292e-05
258.211817	4.14856e-05
257.468848	4.31016e-05
256.725879	4.47795e-05
255.982910	4.65215e-05
255.239941	4.833e-05
254.496972	5.02076e-05
253.754003	5.21567e-05
253.011033	5.41799e-05
252.268064	5.62801e-05
251.525095	5.84599e-05
250.782126	6.07224e-05
250.039157	6.30706e-05
249.296188	6.55074e-05
248.553219	6.80363e-05
247.810250	7.06604e-05
247.067281	7.33833e-05
246.324312	7.62084e-05
245.581343	7.91394e-05
244.838374	8.21801e-05
244.095405	8.53344e-05
243.352436	8.86062e-05
242.609467	9.19998e-05
241.866498	9.55194e-05
241.123529	9.91693e-05
240.380560	0.000102954
239.637591	0.000106878
238.894622	0.000110947
238.151653	0.000115165
237.408684	0.000119537
236.665715	0.000124069
235.922746	0.000128765
235.179777	0.000133631
234.436808	0.000138673
233.693839	0.000143897
232.950870	0.000149308
232.207901	0.000154912
231.464932	0.000160715
230.721963	0.000166724
229.978994	0.000172944
229.236025	0.000179383
228.493056	0.000186045
227.750087	0.000192939
227.007118	0.00020007
226.264149	0.000207444
225.521180	0.00021507
224.778211	0.000222952
224.035242	0.000231097
223.292273	0.000239512
222.549304	0.000248202
221.806335	0.000257174
221.063366	0.000266433
220.320397	0.000275984
219.577428	0.000285832
218.834459	0.00029598
218.091489	0.000306433
217.348520	0.000317192
216.605551	0.000328259
215.862582	0.000339632
215.119613	0.00035131
214.376644	0.000363287
213.633675	0.000375557
212.890706	0.000388107
212.147737	0.000400922
211.404768	0.000413978
210.661799	0.000427244
209.918830	0.000440675
209.175861	0.000454211
208.432892	0.000467762
207.689923	0.000481194
206.946954	0.000494285
206.203985	0.000506597
&
```
