## supplemental_material for "RNA structure prediction using positive and negative evolutionary information": RF00004_U2.cov

```
#
# Method Target_E-val [cov_min,cov_max] [FP | TP True Found | Sen PPV F] 
# GTp    0.05           [-9.70,444.62]    [6 | 39 45 45 | 86.67 86.67 86.67] 
#
# in_given  left_pos       right_pos        score          E-value       substitutions      power
#-------------------------------------------------------------------------------------------------------
*	        10	        33	73.03668	0.0483658	42		0.42
~	        15	        16	159.67574	0.000129024	150		0.90
 	        16	        59	148.41168	0.000710352	154		0.91
 	        16	        76	148.41168	0.000710352	154		0.91
*	        19	        28	122.39481	7.87163e-05	64		0.59
*	        58	        77	147.34640	1.8981e-06	47		0.46
*	        59	        76	351.14935	4.87103e-20	156		0.91
*	        60	        75	166.05042	1.17032e-07	76		0.66
*	        61	        74	194.46519	1.51357e-09	60		0.56
*	        62	        73	116.50681	0.000188405	48		0.47
*	        63	        72	102.86207	0.00134924	36		0.37
~	        67	       118	178.25802	7.85341e-06	103		0.78
~	        69	       116	193.28441	7.7698e-07	191		0.96
*	        81	        98	206.20176	2.56686e-10	201		0.97
*	        82	        97	444.62308	2.488e-26	231		0.99
*	        83	        96	390.38215	1.10841e-22	308		1.00
*	        84	        95	372.90436	1.68433e-21	240		0.99
*	        85	        94	344.68849	1.342e-19	282		1.00
*	        86	        93	240.34951	1.34652e-12	139		0.88
*	        87	        92	100.43980	0.00188448	218		0.98
*	       150	       211	212.93636	8.99966e-11	99		0.76
*	       151	       210	394.59427	5.81032e-23	259		1.00
*	       152	       209	311.62835	2.22108e-17	287		1.00
*	       153	       208	227.44062	9.61578e-12	268		1.00
*	       155	       206	240.22644	1.34652e-12	286		1.00
*	       156	       205	151.56693	1.01384e-06	247		0.99
*	       157	       204	213.20102	8.59854e-11	303		1.00
*	       158	       203	108.11049	0.000629599	285		1.00
*	       170	       194	243.42852	8.13978e-13	210		0.98
*	       171	       193	213.80729	7.84909e-11	187		0.96
*	       172	       192	211.75895	1.08e-10	240		0.99
*	       174	       189	88.35991	0.00963995	17		0.17
*	       215	       271	146.27187	2.26998e-06	208		0.97
*	       216	       270	378.01343	7.69121e-22	253		1.00
 	       217	       220	120.20626	0.0478117	224		0.98
*	       217	       269	248.20521	3.91311e-13	238		0.99
*	       218	       268	183.98637	7.41383e-09	160		0.92
*	       219	       267	241.29343	1.17382e-12	227		0.99
*	       220	       266	240.40133	1.34652e-12	238		0.99
*	       225	       253	184.07277	7.41383e-09	173		0.94
*	       226	       252	246.50250	5.15019e-13	225		0.98
*	       227	       251	240.91869	1.22877e-12	305		1.00
*	       228	       250	309.63287	3.0646e-17	191		0.96
*	       229	       249	280.98713	2.52402e-15	153		0.91
*	       230	       248	129.27335	2.86162e-05	255		1.00
```
