## supplemental_material for "RNA structure prediction using positive and negative evolutionary information": RF00004_U2.power

```
# Power analysis of given structure
#
# covary left_pos right_pos substitutions power
#----------------------------------------------------------------
8		35		4		0.00
9		34		22		0.23
* 10		33		42		0.42
16		31		78		0.67
17		30		10		0.08
18		29		6		0.03
* 19		28		64		0.59
* 58		77		47		0.46
* 59		76		156		0.91
* 60		75		76		0.66
* 61		74		60		0.56
* 62		73		48		0.47
* 63		72		36		0.37
* 81		98		201		0.97
* 82		97		231		0.99
* 83		96		308		1.00
* 84		95		240		0.99
* 85		94		282		1.00
* 86		93		139		0.88
* 87		92		218		0.98
* 150		211		99		0.76
* 151		210		259		1.00
* 152		209		287		1.00
* 153		208		268		1.00
* 155		206		286		1.00
* 156		205		247		0.99
* 157		204		303		1.00
* 158		203		285		1.00
* 170		194		210		0.98
* 171		193		187		0.96
* 172		192		240		0.99
173		191		11		0.09
* 174		189		17		0.17
* 215		271		208		0.97
* 216		270		253		1.00
* 217		269		238		0.99
* 218		268		160		0.92
* 219		267		227		0.99
* 220		266		238		0.99
* 225		253		173		0.94
* 226		252		225		0.98
* 227		251		305		1.00
* 228		250		191		0.96
* 229		249		153		0.91
* 230		248		255		1.00
#
# BPAIRS 45
# avg substitutions per BP 168.7
# BPAIRS expected to covary 34.8
# BPAIRS observed to covary 39
#
```
