## supplemental_material for "RNA structure prediction using positive and negative evolutionary information": RF00004_U2.sorted.cov

```
#
# Method Target_E-val [cov_min,cov_max] [FP | TP True Found | Sen PPV F] 
# GTp    0.05         [-9.70,444.62]     [6 | 39 45 45 | 86.67 86.67 86.67] 
#
#       left_pos       right_pos        score          E-value       substitutions      power
#-------------------------------------------------------------------------------------------------------
*	      82	      97	444.62308	2.488e-26	231		0.99
*	     151	     210	394.59427	5.81032e-23	259		1.00
*	      83	      96	390.38215	1.10841e-22	308		1.00
*	     216	     270	378.01343	7.69121e-22	253		1.00
*	      84	      95	372.90436	1.68433e-21	240		0.99
*	      59	      76	351.14935	4.87103e-20	156		0.91
*	      85	      94	344.68849	1.342e-19	282		1.00
*	     152	     209	311.62835	2.22108e-17	287		1.00
*	     228	     250	309.63287	3.0646e-17	191		0.96
*	     229	     249	280.98713	2.52402e-15	153		0.91
*	     217	     269	248.20521	3.91311e-13	238		0.99
*	     226	     252	246.50250	5.15019e-13	225		0.98
*	     170	     194	243.42852	8.13978e-13	210		0.98
*	     219	     267	241.29343	1.17382e-12	227		0.99
*	     227	     251	240.91869	1.22877e-12	305		1.00
*	     220	     266	240.40133	1.34652e-12	238		0.99
*	     155	     206	240.22644	1.34652e-12	286		1.00
*	      86	      93	240.34951	1.34652e-12	139		0.88
*	     153	     208	227.44062	9.61578e-12	268		1.00
*	     171	     193	213.80729	7.84909e-11	187		0.96
*	     157	     204	213.20102	8.59854e-11	303		1.00
*	     150	     211	212.93636	8.99966e-11	99		0.76
*	     172	     192	211.75895	1.08e-10	240		0.99
*	      81	      98	206.20176	2.56686e-10	201		0.97
*	      61	      74	194.46519	1.51357e-09	60		0.56
*	     218	     268	183.98637	7.41383e-09	160		0.92
*	     225	     253	184.07277	7.41383e-09	173		0.94
*	      60	      75	166.05042	1.17032e-07	76		0.66
~	      69	     116	193.28441	7.7698e-07	191		0.96
*	     156	     205	151.56693	1.01384e-06	247		0.99
*	      58	      77	147.34640	1.8981e-06	47		0.46
*	     215	     271	146.27187	2.26998e-06	208		0.97
~	      67	     118	178.25802	7.85341e-06	103		0.78
*	     230	     248	129.27335	2.86162e-05	255		1.00
*	      19	      28	122.39481	7.87163e-05	64		0.59
~	      15	      16	159.67574	0.000129024	150		0.90
*	      62	      73	116.50681	0.000188405	48		0.47
*	     158	     203	108.11049	0.000629599	285		1.00
 	      16	      76	148.41168	0.000710352	154		0.91
 	      16	      59	148.41168	0.000710352	154		0.91
*	      63	      72	102.86207	0.00134924	36		0.37
*	      87	      92	100.43980	0.00188448	218		0.98
*	     174	     189	88.35991	0.00963995	17		0.17
 	     217	     220	120.20626	0.0478117	224		0.98
*	      10	      33	73.03668	0.0483658	42		0.42
```
