## supplemental_material for "RNA structure prediction using positive and negative evolutionary information": RF00004_U2.surv

```
444.443218	0.0222222
394.478257	0.0444444
390.314510	0.0666667
377.823270	0.0888889
372.767291	0.111111
351.056326	0.133333
344.513296	0.155556
311.500732	0.177778
309.418859	0.2
280.867452	0.222222
248.152299	0.244444
246.367836	0.266667
243.393731	0.288889
241.014447	0.311111
240.717037	0.333333
240.122216	0.4
227.333565	0.422222
213.652683	0.444444
213.057862	0.466667
212.760452	0.488889
211.570810	0.511111
205.920011	0.533333
194.321002	0.555556
183.911635	0.6
165.769595	0.622222
151.493892	0.644444
147.330145	0.666667
146.140503	0.688889
129.188106	0.711111
122.347665	0.733333
116.399455	0.755556
108.071962	0.777778
102.718573	0.8
100.339289	0.822222
88.145459	0.844444
72.977525	0.866667
51.861380	0.888889
49.779507	0.911111
47.995044	0.933333
25.689258	0.955556
21.822922	0.977778
-9.702590	1
&
193.131360	5.19184e-05
177.963425	0.000103837
159.523975	0.000155755
148.222377	0.000259592
119.968381	0.00031151
110.451246	0.000363429
108.071962	0.000415347
105.692678	0.000467265
102.123752	0.000571102
101.231521	0.000623021
94.688490	0.000674939
92.904027	0.000726857
91.119564	0.000830694
90.822154	0.000882613
89.335101	0.000934531
86.360996	0.000986449
85.468765	0.00103837
85.171355	0.00109029
82.197250	0.00124604
78.330913	0.00129796
77.438682	0.00134988
73.572346	0.0014018
73.274935	0.00150563
72.680114	0.00155755
70.003420	0.00160947
69.408599	0.00166139
69.111188	0.00171331
64.352621	0.00176523
63.460389	0.00181714
63.162979	0.00186906
61.675926	0.00202482
61.378516	0.00207674
60.783695	0.00212865
60.188874	0.00218057
59.891463	0.00223249
59.594053	0.00238825
58.999232	0.00249208
58.701822	0.002544
58.404411	0.00259592
58.107001	0.00264784
57.809590	0.00269976
57.512180	0.00275167
57.214769	0.00285551
56.917359	0.00306318
56.619948	0.0031151
56.025127	0.00316702
55.132896	0.00327086
54.835485	0.00337469
54.538075	0.00353045
54.240664	0.00368621
53.943254	0.00379004
53.645843	0.00384196
53.348433	0.00389388
53.051022	0.0039458
52.158791	0.00399772
51.266559	0.00410155
50.671738	0.00415347
50.076918	0.00436114
49.779507	0.00441306
49.482097	0.00446498
49.184686	0.0045169
48.887276	0.00467265
48.589865	0.00472457
48.292455	0.00488033
47.995044	0.00493225
47.697634	0.00498416
47.400223	0.005088
47.102813	0.00519184
46.805402	0.00524376
46.507992	0.00534759
46.210581	0.00550335
45.913171	0.00560719
45.615760	0.0056591
45.318350	0.00581486
45.020939	0.00586678
44.723529	0.00597061
44.426118	0.00623021
44.128708	0.00643788
43.831297	0.00664555
43.533887	0.00685323
43.236476	0.00695706
42.939066	0.00716474
42.641655	0.00742433
42.344245	0.00752817
42.046834	0.00768392
41.749424	0.00799543
41.452014	0.00809927
41.154603	0.00815119
40.857193	0.0082031
40.559782	0.0084627
40.262372	0.00856653
39.964961	0.00867037
39.667551	0.00887804
39.370140	0.00898188
39.072730	0.00918955
38.775319	0.00939723
38.477909	0.00955298
38.180498	0.00965682
37.883088	0.00976066
37.585677	0.00991641
37.288267	0.010176
36.990856	0.0103837
36.693446	0.0106433
36.396035	0.0107471
36.098625	0.0108509
35.801214	0.0110067
35.503804	0.0112663
35.206393	0.0115778
34.908983	0.0118374
34.611572	0.0120451
34.314162	0.0123566
34.016751	0.0125123
33.719341	0.0126681
33.421930	0.01272
33.124520	0.0129277
32.827110	0.013343
32.529699	0.0134469
32.232289	0.0136026
31.934878	0.0140699
31.637468	0.0145371
31.340057	0.0149525
31.042647	0.0151602
30.745236	0.0156794
30.447826	0.0160947
30.150415	0.0164062
29.853005	0.0167177
29.555594	0.0170292
29.258184	0.0173407
28.960773	0.0181714
28.663363	0.0186906
28.365952	0.0188983
28.068542	0.019106
27.771131	0.019729
27.473721	0.0201443
27.176310	0.0210269
26.878900	0.021598
26.581489	0.0218576
26.284079	0.0225845
25.986668	0.0233114
25.689258	0.0237267
25.391847	0.0242459
25.094437	0.0250766
24.797026	0.0257515
24.499616	0.0270495
24.202206	0.0274648
23.904795	0.0282436
23.607385	0.0290224
23.309974	0.0299569
23.012564	0.0306318
22.715153	0.0314625
22.417743	0.0325528
22.120332	0.0333835
21.822922	0.0341104
21.525511	0.0353564
21.228101	0.0365505
20.930690	0.0383158
20.633280	0.0398214
20.335869	0.041327
20.038459	0.0422616
19.741048	0.0434557
19.443638	0.0449094
19.146227	0.046467
18.848817	0.0479726
18.551406	0.0501012
18.253996	0.0518665
17.956585	0.0536317
17.659175	0.0549297
17.361764	0.0567987
17.064354	0.0582005
16.766943	0.0600177
16.469533	0.061731
16.172122	0.0639115
15.874712	0.0659883
15.577302	0.0678054
15.279891	0.0700379
14.982481	0.0720627
14.685070	0.0748663
14.387660	0.0780852
14.090249	0.0807331
13.792839	0.0831733
13.495428	0.0857692
13.198018	0.0882093
12.900607	0.0910648
12.603197	0.0943357
12.305786	0.0975546
12.008376	0.100774
11.710965	0.104096
11.413555	0.108406
11.116144	0.111832
10.818734	0.114843
10.521323	0.118374
10.223913	0.121956
9.926502	0.126785
9.629092	0.130575
9.331681	0.133898
9.034271	0.139505
8.736860	0.144281
8.439450	0.149473
8.142039	0.153626
7.844629	0.159545
7.547218	0.165568
7.249808	0.1705
6.952398	0.176159
6.654987	0.182078
6.357577	0.188983
6.060166	0.195473
5.762756	0.201339
5.465345	0.207777
5.167935	0.21489
4.870524	0.22247
4.573114	0.229427
4.275703	0.236852
3.978293	0.244743
3.680882	0.253466
3.383472	0.262499
3.086061	0.271377
2.788651	0.27849
2.491240	0.288251
2.193830	0.297025
1.896419	0.308811
1.599009	0.320025
1.301598	0.331135
1.004188	0.342817
0.706777	0.35507
0.409367	0.371268
0.111956	0.390997
-0.185454	0.443539
-0.482865	0.464566
-0.780275	0.481543
-1.077686	0.49878
-1.375096	0.515601
-1.672506	0.532267
-1.969917	0.547739
-2.267327	0.562951
-2.564738	0.5778
-2.862148	0.590364
-3.159559	0.603032
-3.456969	0.616531
-3.754380	0.628472
-4.051790	0.641867
-4.349201	0.654483
-4.646611	0.66658
-4.944022	0.678677
-5.241432	0.691034
-5.538843	0.702611
-5.836253	0.71528
-6.133664	0.72639
-6.431074	0.73693
-6.728485	0.747573
-7.025895	0.756762
-7.323306	0.765744
-7.620716	0.776595
-7.918127	0.786667
-8.215537	0.795753
-8.512948	0.804787
-8.810358	0.812678
-9.107769	0.82031
-9.405179	0.827994
-9.702590	1
&
127.106233	2.58987e-06
112.830529	5.17974e-06
111.640887	7.76961e-06
111.343477	1.03595e-05
111.046067	1.29493e-05
109.559014	1.81291e-05
108.666783	2.07189e-05
108.369372	2.33088e-05
106.882320	2.84886e-05
106.584909	3.10784e-05
105.395267	3.36683e-05
103.313394	3.62582e-05
102.421163	3.8848e-05
102.123752	4.14379e-05
100.934110	4.40278e-05
99.744468	4.66176e-05
99.149647	4.92075e-05
98.852237	5.17974e-05
98.554826	5.43872e-05
98.257416	5.69771e-05
97.662595	5.9567e-05
97.365184	6.21568e-05
97.067774	6.47467e-05
96.770363	6.99264e-05
96.472953	7.76961e-05
95.878132	8.54657e-05
95.580721	9.06454e-05
95.283311	9.58251e-05
94.985900	0.000101005
94.093669	0.000103595
93.498848	0.000106185
93.201438	0.000108774
92.309206	0.000113954
92.011796	0.000124314
91.714385	0.000126904
91.416975	0.000137263
91.119564	0.000145033
90.822154	0.000150212
90.524743	0.000152802
90.227333	0.000163162
89.929922	0.000173521
89.632512	0.000178701
89.335101	0.000186471
89.037691	0.00019683
88.740280	0.00020201
88.442870	0.0002046
88.145459	0.000214959
87.848049	0.000220139
87.550638	0.000233088
87.253228	0.000240858
86.955817	0.000253807
86.658407	0.000269346
86.360996	0.000279706
86.063586	0.000292655
85.766175	0.000305604
85.468765	0.000318554
85.171355	0.000334093
84.873944	0.000341863
84.576534	0.000352222
84.279123	0.000359992
83.981713	0.000365171
83.684302	0.000378121
83.386892	0.000380711
83.089481	0.00039107
82.792071	0.000411789
82.494660	0.000416969
82.197250	0.000419559
81.899839	0.000440278
81.602429	0.000453227
81.305018	0.000463586
81.007608	0.000479126
80.710197	0.000486895
80.412787	0.000499845
80.115376	0.000510204
79.817966	0.000525743
79.520555	0.000536103
79.223145	0.000546462
78.925734	0.000556822
78.628324	0.0005879
78.330913	0.00059308
78.033503	0.000616389
77.736092	0.000644877
77.438682	0.000665596
77.141271	0.000701854
76.843861	0.000725163
76.546450	0.000740702
76.249040	0.00077955
75.951630	0.000808039
75.654219	0.000846887
75.356809	0.000872786
75.059398	0.000893505
74.761988	0.000914224
74.464577	0.000929763
74.167167	0.000960841
73.869756	0.00099192
73.572346	0.001023
73.274935	0.00106185
72.977525	0.0010748
72.680114	0.00111623
72.382704	0.00113954
72.085293	0.00117062
71.787883	0.00120429
71.490472	0.00123019
71.193062	0.00126386
70.895651	0.00129234
70.598241	0.00133378
70.300830	0.00136486
70.003420	0.00139853
69.706009	0.00146069
69.408599	0.00150471
69.111188	0.00156169
68.813778	0.00161349
68.516367	0.00166011
68.218957	0.00170931
67.921546	0.00175593
67.624136	0.00178701
67.326726	0.00184917
67.029315	0.00190614
66.731905	0.0019424
66.434494	0.0019942
66.137084	0.00205895
65.839673	0.00211592
65.542263	0.00217549
65.244852	0.00224024
64.947442	0.0022998
64.650031	0.00238009
64.352621	0.00246296
64.055210	0.00253548
63.757800	0.00260023
63.460389	0.00267015
63.162979	0.00272195
62.865568	0.00278152
62.568158	0.00289288
62.270747	0.0029654
61.973337	0.00306381
61.675926	0.00316741
61.378516	0.00324511
61.081105	0.00333316
60.783695	0.0034264
60.486284	0.00355589
60.188874	0.00365948
59.891463	0.00376049
59.594053	0.00386149
59.296642	0.00397545
58.999232	0.00409717
58.701822	0.00421631
58.404411	0.00433285
58.107001	0.00447529
57.809590	0.00458925
57.512180	0.00466694
57.214769	0.00477054
56.917359	0.00487931
56.619948	0.0050114
56.322538	0.00510722
56.025127	0.00525225
55.727717	0.00538175
55.430306	0.00553455
55.132896	0.00570289
54.835485	0.00588418
54.538075	0.00605252
54.240664	0.00621568
53.943254	0.00637626
53.645843	0.00653424
53.348433	0.00668963
53.051022	0.00686056
52.753612	0.00701854
52.456201	0.00722573
52.158791	0.0074122
51.861380	0.00761421
51.563970	0.00778773
51.266559	0.00803636
50.969149	0.00825909
50.671738	0.00850513
50.374328	0.00874858
50.076918	0.00900497
49.779507	0.00920698
49.482097	0.00948151
49.184686	0.00974309
48.887276	0.0100228
48.589865	0.0102895
48.292455	0.0105848
47.995044	0.0108749
47.697634	0.0111442
47.400223	0.0114731
47.102813	0.011771
46.805402	0.0120766
46.507992	0.0123822
46.210581	0.0127396
45.913171	0.0130762
45.615760	0.0134052
45.318350	0.0137755
45.020939	0.0141873
44.723529	0.0145706
44.426118	0.0149435
44.128708	0.0152932
43.831297	0.0157076
43.533887	0.0161426
43.236476	0.0165726
42.939066	0.0170465
42.641655	0.0174454
42.344245	0.0179478
42.046834	0.0183855
41.749424	0.0188517
41.452014	0.0193878
41.154603	0.0198876
40.857193	0.0203874
40.559782	0.0209235
40.262372	0.0215063
39.964961	0.022032
39.667551	0.0225966
39.370140	0.0232078
39.072730	0.0237931
38.775319	0.0244354
38.477909	0.0250829
38.180498	0.0256837
37.883088	0.0263416
37.585677	0.027033
37.288267	0.0277012
36.990856	0.028416
36.693446	0.0292137
36.396035	0.0299725
36.098625	0.0307625
35.801214	0.0315161
35.503804	0.0323371
35.206393	0.0331503
34.908983	0.0339791
34.611572	0.0347923
34.314162	0.0356884
34.016751	0.0366
33.719341	0.0374909
33.421930	0.0384311
33.124520	0.0393919
32.827110	0.0405418
32.529699	0.0415285
32.232289	0.0426059
31.934878	0.0436678
31.637468	0.0446286
31.340057	0.0457656
31.042647	0.0468688
30.745236	0.0480809
30.447826	0.0492282
30.150415	0.0504636
29.853005	0.051699
29.555594	0.0530172
29.258184	0.0542552
28.960773	0.0555475
28.663363	0.0569175
28.365952	0.0583316
28.068542	0.059826
27.771131	0.0612789
27.473721	0.0627137
27.176310	0.064265
26.878900	0.0658189
26.581489	0.0673185
26.284079	0.0690355
25.986668	0.0707397
25.689258	0.072493
25.391847	0.0742075
25.094437	0.0761318
24.797026	0.0778644
24.499616	0.0797964
24.202206	0.0816845
23.904795	0.0837227
23.607385	0.0858334
23.309974	0.087939
23.012564	0.0898788
22.715153	0.0918937
22.417743	0.0940563
22.120332	0.096325
21.822922	0.0986507
21.525511	0.101085
21.228101	0.103331
20.930690	0.105597
20.633280	0.107925
20.335869	0.110372
20.038459	0.112864
19.741048	0.115534
19.443638	0.118303
19.146227	0.120957
18.848817	0.123757
18.551406	0.126746
18.253996	0.129874
17.956585	0.132775
17.659175	0.135994
17.361764	0.139177
17.064354	0.142137
16.766943	0.145356
16.469533	0.148726
16.172122	0.152062
15.874712	0.155467
15.577302	0.158943
15.279891	0.162385
14.982481	0.16607
14.685070	0.169836
14.387660	0.173534
14.090249	0.177321
13.792839	0.181104
13.495428	0.185007
13.198018	0.189123
12.900607	0.193264
12.603197	0.197467
12.305786	0.201588
12.008376	0.205819
11.710965	0.210243
11.413555	0.214853
11.116144	0.219411
10.818734	0.22421
10.521323	0.229092
10.223913	0.233844
9.926502	0.238757
9.629092	0.243621
9.331681	0.248759
9.034271	0.253745
8.736860	0.259116
8.439450	0.264537
8.142039	0.270113
7.844629	0.275736
7.547218	0.281156
7.249808	0.286841
6.952398	0.292795
6.654987	0.298542
6.357577	0.304623
6.060166	0.310782
5.762756	0.316909
5.465345	0.323076
5.167935	0.329519
4.870524	0.335826
4.573114	0.342236
4.275703	0.348596
3.978293	0.355229
3.680882	0.362035
3.383472	0.369007
3.086061	0.375756
2.788651	0.382588
2.491240	0.389858
2.193830	0.397167
1.896419	0.4044
1.599009	0.41167
1.301598	0.418813
1.004188	0.426318
0.706777	0.433863
0.409367	0.441619
0.111956	0.449236
-0.185454	0.456936
-0.482865	0.464617
-0.780275	0.472493
-1.077686	0.48026
-1.375096	0.488056
-1.672506	0.4959
-1.969917	0.503929
-2.267327	0.51209
-2.564738	0.520307
-2.862148	0.528426
-3.159559	0.536325
-3.456969	0.544263
-3.754380	0.55253
-4.051790	0.560678
-4.349201	0.568756
-4.646611	0.576564
-4.944022	0.584606
-5.241432	0.592935
-5.538843	0.601098
-5.836253	0.609549
-6.133664	0.617552
-6.431074	0.625645
-6.728485	0.633505
-7.025895	0.64157
-7.323306	0.649547
-7.620716	0.657363
-7.918127	0.665006
-8.215537	0.672998
-8.512948	0.680975
-8.810358	0.688776
-9.107769	0.696488
-9.405179	0.704144
-9.702590	1
&
901.563130	6.99068e-59
901.265719	7.32263e-59
900.968309	7.67035e-59
900.670898	8.03457e-59
900.373488	8.4161e-59
900.076077	8.81574e-59
899.778667	9.23435e-59
899.481256	9.67284e-59
899.183846	1.01322e-58
898.886435	1.06133e-58
898.589025	1.11172e-58
898.291615	1.16451e-58
897.994204	1.21981e-58
897.696794	1.27773e-58
897.399383	1.33841e-58
897.101973	1.40196e-58
896.804562	1.46853e-58
896.507152	1.53826e-58
896.209741	1.61131e-58
895.912331	1.68782e-58
895.614920	1.76796e-58
895.317510	1.85191e-58
895.020099	1.93985e-58
894.722689	2.03196e-58
894.425278	2.12844e-58
894.127868	2.22951e-58
893.830457	2.33538e-58
893.533047	2.44627e-58
893.235636	2.56243e-58
892.938226	2.6841e-58
892.640815	2.81155e-58
892.343405	2.94505e-58
892.045994	3.08489e-58
891.748584	3.23137e-58
891.451173	3.38481e-58
891.153763	3.54553e-58
890.856352	3.71389e-58
890.558942	3.89023e-58
890.261531	4.07495e-58
889.964121	4.26844e-58
889.666711	4.47112e-58
889.369300	4.68342e-58
889.071890	4.9058e-58
888.774479	5.13874e-58
888.477069	5.38274e-58
888.179658	5.63833e-58
887.882248	5.90605e-58
887.584837	6.18649e-58
887.287427	6.48024e-58
886.990016	6.78793e-58
886.692606	7.11024e-58
886.395195	7.44785e-58
886.097785	7.80149e-58
885.800374	8.17192e-58
885.502964	8.55994e-58
885.205553	8.96638e-58
884.908143	9.39212e-58
884.610732	9.83807e-58
884.313322	1.03052e-57
884.015911	1.07945e-57
883.718501	1.13071e-57
883.421090	1.18439e-57
883.123680	1.24063e-57
882.826269	1.29954e-57
882.528859	1.36124e-57
882.231448	1.42587e-57
881.934038	1.49358e-57
881.636627	1.56449e-57
881.339217	1.63878e-57
881.041807	1.71659e-57
880.744396	1.79809e-57
880.446986	1.88347e-57
880.149575	1.9729e-57
879.852165	2.06657e-57
879.554754	2.16469e-57
879.257344	2.26747e-57
878.959933	2.37513e-57
878.662523	2.48791e-57
878.365112	2.60603e-57
878.067702	2.72977e-57
877.770291	2.85938e-57
877.472881	2.99514e-57
877.175470	3.13735e-57
876.878060	3.28632e-57
876.580649	3.44235e-57
876.283239	3.60579e-57
875.985828	3.777e-57
875.688418	3.95633e-57
875.391007	4.14417e-57
875.093597	4.34094e-57
874.796186	4.54704e-57
874.498776	4.76293e-57
874.201365	4.98908e-57
873.903955	5.22595e-57
873.606544	5.47408e-57
873.309134	5.73399e-57
873.011723	6.00623e-57
872.714313	6.2914e-57
872.416903	6.59011e-57
872.119492	6.90301e-57
871.822082	7.23075e-57
871.524671	7.57406e-57
871.227261	7.93367e-57
870.929850	8.31035e-57
870.632440	8.70492e-57
870.335029	9.11821e-57
870.037619	9.55113e-57
869.740208	1.00046e-56
869.442798	1.04796e-56
869.145387	1.09772e-56
868.847977	1.14983e-56
868.550566	1.20443e-56
868.253156	1.26161e-56
867.955745	1.32151e-56
867.658335	1.38425e-56
867.360924	1.44997e-56
867.063514	1.51882e-56
866.766103	1.59093e-56
866.468693	1.66646e-56
866.171282	1.74558e-56
865.873872	1.82846e-56
865.576461	1.91527e-56
865.279051	2.0062e-56
864.981640	2.10145e-56
864.684230	2.20122e-56
864.386819	2.30573e-56
864.089409	2.4152e-56
863.791999	2.52986e-56
863.494588	2.64997e-56
863.197178	2.77579e-56
862.899767	2.90757e-56
862.602357	3.04562e-56
862.304946	3.19021e-56
862.007536	3.34167e-56
861.710125	3.50033e-56
861.412715	3.66651e-56
861.115304	3.84058e-56
860.817894	4.02292e-56
860.520483	4.21391e-56
860.223073	4.41398e-56
859.925662	4.62354e-56
859.628252	4.84304e-56
859.330841	5.07297e-56
859.033431	5.31382e-56
858.736020	5.5661e-56
858.438610	5.83035e-56
858.141199	6.10715e-56
857.843789	6.3971e-56
857.546378	6.7008e-56
857.248968	7.01893e-56
856.951557	7.35216e-56
856.654147	7.70121e-56
856.356736	8.06683e-56
856.059326	8.4498e-56
855.761915	8.85096e-56
855.464505	9.27116e-56
855.167095	9.71131e-56
854.869684	1.01724e-55
854.572274	1.06553e-55
854.274863	1.11612e-55
853.977453	1.1691e-55
853.680042	1.22461e-55
853.382632	1.28274e-55
853.085221	1.34364e-55
852.787811	1.40743e-55
852.490400	1.47425e-55
852.192990	1.54424e-55
851.895579	1.61755e-55
851.598169	1.69434e-55
851.300758	1.77478e-55
851.003348	1.85904e-55
850.705937	1.94729e-55
850.408527	2.03974e-55
850.111116	2.13657e-55
849.813706	2.238e-55
849.516295	2.34425e-55
849.218885	2.45554e-55
848.921474	2.57212e-55
848.624064	2.69422e-55
848.326653	2.82213e-55
848.029243	2.95611e-55
847.731832	3.09644e-55
847.434422	3.24344e-55
847.137011	3.39742e-55
846.839601	3.55871e-55
846.542191	3.72765e-55
846.244780	3.90461e-55
845.947370	4.08998e-55
845.649959	4.28414e-55
845.352549	4.48752e-55
845.055138	4.70056e-55
844.757728	4.9237e-55
844.460317	5.15745e-55
844.162907	5.40228e-55
843.865496	5.65874e-55
843.568086	5.92738e-55
843.270675	6.20877e-55
842.973265	6.50351e-55
842.675854	6.81225e-55
842.378444	7.13564e-55
842.081033	7.47439e-55
841.783623	7.82921e-55
841.486212	8.20088e-55
841.188802	8.59019e-55
840.891391	8.99799e-55
840.593981	9.42514e-55
840.296570	9.87256e-55
839.999160	1.03412e-54
839.701749	1.08321e-54
839.404339	1.13464e-54
839.106928	1.1885e-54
838.809518	1.24492e-54
838.512107	1.30402e-54
838.214697	1.36592e-54
837.917287	1.43076e-54
837.619876	1.49868e-54
837.322466	1.56983e-54
837.025055	1.64435e-54
836.727645	1.72241e-54
836.430234	1.80417e-54
836.132824	1.88982e-54
835.835413	1.97953e-54
835.538003	2.0735e-54
835.240592	2.17193e-54
834.943182	2.27503e-54
834.645771	2.38302e-54
834.348361	2.49615e-54
834.050950	2.61464e-54
833.753540	2.73876e-54
833.456129	2.86877e-54
833.158719	3.00495e-54
832.861308	3.14759e-54
832.563898	3.29701e-54
832.266487	3.45352e-54
831.969077	3.61745e-54
831.671666	3.78917e-54
831.374256	3.96904e-54
831.076845	4.15745e-54
830.779435	4.35481e-54
830.482024	4.56153e-54
830.184614	4.77806e-54
829.887203	5.00487e-54
829.589793	5.24245e-54
829.292382	5.4913e-54
828.994972	5.75197e-54
828.697562	6.02501e-54
828.400151	6.31101e-54
828.102741	6.61058e-54
827.805330	6.92438e-54
827.507920	7.25307e-54
827.210509	7.59736e-54
826.913099	7.958e-54
826.615688	8.33575e-54
826.318278	8.73144e-54
826.020867	9.1459e-54
825.723457	9.58004e-54
825.426046	1.00348e-53
825.128636	1.05111e-53
824.831225	1.10101e-53
824.533815	1.15327e-53
824.236404	1.20801e-53
823.938994	1.26535e-53
823.641583	1.32542e-53
823.344173	1.38833e-53
823.046762	1.45423e-53
822.749352	1.52326e-53
822.451941	1.59557e-53
822.154531	1.6713e-53
821.857120	1.75064e-53
821.559710	1.83373e-53
821.262299	1.92078e-53
820.964889	2.01195e-53
820.667478	2.10745e-53
820.370068	2.20748e-53
820.072658	2.31227e-53
819.775247	2.42202e-53
819.477837	2.53699e-53
819.180426	2.65741e-53
818.883016	2.78355e-53
818.585605	2.91567e-53
818.288195	3.05407e-53
817.990784	3.19903e-53
817.693374	3.35088e-53
817.395963	3.50993e-53
817.098553	3.67654e-53
816.801142	3.85105e-53
816.503732	4.03384e-53
816.206321	4.22531e-53
815.908911	4.42587e-53
815.611500	4.63594e-53
815.314090	4.85599e-53
815.016679	5.08648e-53
814.719269	5.32792e-53
814.421858	5.58081e-53
814.124448	5.8457e-53
813.827037	6.12317e-53
813.529627	6.41381e-53
813.232216	6.71824e-53
812.934806	7.03712e-53
812.637395	7.37114e-53
812.339985	7.721e-53
812.042574	8.08748e-53
811.745164	8.47135e-53
811.447754	8.87344e-53
811.150343	9.29461e-53
810.852933	9.73578e-53
810.555522	1.01979e-52
810.258112	1.06819e-52
809.960701	1.11889e-52
809.663291	1.172e-52
809.365880	1.22763e-52
809.068470	1.2859e-52
808.771059	1.34693e-52
808.473649	1.41086e-52
808.176238	1.47782e-52
807.878828	1.54797e-52
807.581417	1.62144e-52
807.284007	1.6984e-52
806.986596	1.77901e-52
806.689186	1.86345e-52
806.391775	1.95189e-52
806.094365	2.04454e-52
805.796954	2.14158e-52
805.499544	2.24322e-52
805.202133	2.34969e-52
804.904723	2.46122e-52
804.607312	2.57803e-52
804.309902	2.70039e-52
804.012491	2.82856e-52
803.715081	2.96281e-52
803.417670	3.10343e-52
803.120260	3.25073e-52
802.822850	3.40502e-52
802.525439	3.56663e-52
802.228029	3.73591e-52
801.930618	3.91322e-52
801.633208	4.09895e-52
801.335797	4.2935e-52
801.038387	4.49727e-52
800.740976	4.71072e-52
800.443566	4.9343e-52
800.146155	5.16849e-52
799.848745	5.41379e-52
799.551334	5.67074e-52
799.253924	5.93988e-52
798.956513	6.2218e-52
798.659103	6.51709e-52
798.361692	6.8264e-52
798.064282	7.15039e-52
797.766871	7.48975e-52
797.469461	7.84522e-52
797.172050	8.21757e-52
796.874640	8.60758e-52
796.577229	9.0161e-52
796.279819	9.44401e-52
795.982408	9.89223e-52
795.684998	1.03617e-51
795.387587	1.08535e-51
795.090177	1.13686e-51
794.792766	1.19082e-51
794.495356	1.24733e-51
794.197946	1.30653e-51
793.900535	1.36854e-51
793.603125	1.43349e-51
793.305714	1.50152e-51
793.008304	1.57278e-51
792.710893	1.64743e-51
792.413483	1.72561e-51
792.116072	1.80751e-51
791.818662	1.89329e-51
791.521251	1.98315e-51
791.223841	2.07727e-51
790.926430	2.17585e-51
790.629020	2.27912e-51
790.331609	2.38728e-51
790.034199	2.50058e-51
789.736788	2.61925e-51
789.439378	2.74356e-51
789.141967	2.87376e-51
788.844557	3.01015e-51
788.547146	3.15301e-51
788.249736	3.30264e-51
787.952325	3.45938e-51
787.654915	3.62356e-51
787.357504	3.79552e-51
787.060094	3.97565e-51
786.762683	4.16433e-51
786.465273	4.36196e-51
786.167862	4.56897e-51
785.870452	4.7858e-51
785.573042	5.01292e-51
785.275631	5.25083e-51
784.978221	5.50002e-51
784.680810	5.76103e-51
784.383400	6.03444e-51
784.085989	6.32082e-51
783.788579	6.62078e-51
783.491168	6.93499e-51
783.193758	7.2641e-51
782.896347	7.60883e-51
782.598937	7.96992e-51
782.301526	8.34815e-51
782.004116	8.74433e-51
781.706705	9.1593e-51
781.409295	9.59397e-51
781.111884	1.00493e-50
780.814474	1.05262e-50
780.517063	1.10257e-50
780.219653	1.15489e-50
779.922242	1.2097e-50
779.624832	1.26711e-50
779.327421	1.32724e-50
779.030011	1.39023e-50
778.732600	1.4562e-50
778.435190	1.5253e-50
778.137779	1.59769e-50
777.840369	1.67351e-50
777.542958	1.75292e-50
777.245548	1.83611e-50
776.948138	1.92324e-50
776.650727	2.01451e-50
776.353317	2.11011e-50
776.055906	2.21025e-50
775.758496	2.31513e-50
775.461085	2.425e-50
775.163675	2.54007e-50
774.866264	2.66061e-50
774.568854	2.78687e-50
774.271443	2.91912e-50
773.974033	3.05765e-50
773.676622	3.20274e-50
773.379212	3.35473e-50
773.081801	3.51392e-50
772.784391	3.68067e-50
772.486980	3.85534e-50
772.189570	4.03829e-50
771.892159	4.22992e-50
771.594749	4.43064e-50
771.297338	4.6409e-50
770.999928	4.86112e-50
770.702517	5.0918e-50
770.405107	5.33342e-50
770.107696	5.58651e-50
769.810286	5.85161e-50
769.512875	6.12929e-50
769.215465	6.42014e-50
768.918054	6.72479e-50
768.620644	7.0439e-50
768.323234	7.37816e-50
768.025823	7.72827e-50
767.728413	8.095e-50
767.431002	8.47913e-50
767.133592	8.88148e-50
766.836181	9.30293e-50
766.538771	9.74437e-50
766.241360	1.02068e-49
765.943950	1.06911e-49
765.646539	1.11984e-49
765.349129	1.17298e-49
765.051718	1.22864e-49
764.754308	1.28694e-49
764.456897	1.34801e-49
764.159487	1.41197e-49
763.862076	1.47897e-49
763.564666	1.54915e-49
763.267255	1.62266e-49
762.969845	1.69966e-49
762.672434	1.78031e-49
762.375024	1.86479e-49
762.077613	1.95327e-49
761.780203	2.04596e-49
761.482792	2.14304e-49
761.185382	2.24473e-49
760.887971	2.35124e-49
760.590561	2.46281e-49
760.293150	2.57967e-49
759.995740	2.70208e-49
759.698330	2.83029e-49
759.400919	2.96459e-49
759.103509	3.10526e-49
758.806098	3.2526e-49
758.508688	3.40694e-49
758.211277	3.5686e-49
757.913867	3.73793e-49
757.616456	3.91529e-49
757.319046	4.10107e-49
757.021635	4.29566e-49
756.724225	4.49949e-49
756.426814	4.71299e-49
756.129404	4.93661e-49
755.831993	5.17085e-49
755.534583	5.4162e-49
755.237172	5.6732e-49
754.939762	5.94238e-49
754.642351	6.22434e-49
754.344941	6.51968e-49
754.047530	6.82903e-49
753.750120	7.15305e-49
753.452709	7.49246e-49
753.155299	7.84796e-49
752.857888	8.22033e-49
752.560478	8.61037e-49
752.263067	9.01891e-49
751.965657	9.44684e-49
751.668246	9.89508e-49
751.370836	1.03646e-48
751.073426	1.08563e-48
750.776015	1.13715e-48
750.478605	1.1911e-48
750.181194	1.24761e-48
749.883784	1.30681e-48
749.586373	1.36882e-48
749.288963	1.43376e-48
748.991552	1.50179e-48
748.694142	1.57304e-48
748.396731	1.64768e-48
748.099321	1.72586e-48
747.801910	1.80774e-48
747.504500	1.89351e-48
747.207089	1.98336e-48
746.909679	2.07746e-48
746.612268	2.17603e-48
746.314858	2.27927e-48
746.017447	2.38741e-48
745.720037	2.50069e-48
745.422626	2.61933e-48
745.125216	2.74361e-48
744.827805	2.87378e-48
744.530395	3.01013e-48
744.232984	3.15295e-48
743.935574	3.30254e-48
743.638163	3.45923e-48
743.340753	3.62335e-48
743.043342	3.79526e-48
742.745932	3.97533e-48
742.448522	4.16394e-48
742.151111	4.3615e-48
741.853701	4.56843e-48
741.556290	4.78518e-48
741.258880	5.01221e-48
740.961469	5.25001e-48
740.664059	5.49909e-48
740.366648	5.75999e-48
740.069238	6.03327e-48
739.771827	6.31951e-48
739.474417	6.61934e-48
739.177006	6.93338e-48
738.879596	7.26233e-48
738.582185	7.60688e-48
738.284775	7.96778e-48
737.987364	8.3458e-48
737.689954	8.74175e-48
737.392543	9.15649e-48
737.095133	9.5909e-48
736.797722	1.00459e-47
736.500312	1.05225e-47
736.202901	1.10218e-47
735.905491	1.15447e-47
735.608080	1.20924e-47
735.310670	1.26661e-47
735.013259	1.3267e-47
734.715849	1.38964e-47
734.418438	1.45557e-47
734.121028	1.52462e-47
733.823618	1.59695e-47
733.526207	1.67272e-47
733.228797	1.75207e-47
732.931386	1.8352e-47
732.633976	1.92226e-47
732.336565	2.01346e-47
732.039155	2.10898e-47
731.741744	2.20903e-47
731.444334	2.31383e-47
731.146923	2.4236e-47
730.849513	2.53858e-47
730.552102	2.65901e-47
730.254692	2.78516e-47
729.957281	2.91729e-47
729.659871	3.05569e-47
729.362460	3.20065e-47
729.065050	3.3525e-47
728.767639	3.51154e-47
728.470229	3.67813e-47
728.172818	3.85262e-47
727.875408	4.03539e-47
727.577997	4.22683e-47
727.280587	4.42735e-47
726.983176	4.63739e-47
726.685766	4.85738e-47
726.388355	5.08782e-47
726.090945	5.32918e-47
725.793534	5.58199e-47
725.496124	5.8468e-47
725.198714	6.12417e-47
724.901303	6.4147e-47
724.603893	6.719e-47
724.306482	7.03775e-47
724.009072	7.37161e-47
723.711661	7.72131e-47
723.414251	8.0876e-47
723.116840	8.47127e-47
722.819430	8.87313e-47
722.522019	9.29406e-47
722.224609	9.73496e-47
721.927198	1.01968e-46
721.629788	1.06805e-46
721.332377	1.11871e-46
721.034967	1.17178e-46
720.737556	1.22737e-46
720.440146	1.28559e-46
720.142735	1.34658e-46
719.845325	1.41046e-46
719.547914	1.47737e-46
719.250504	1.54745e-46
718.953093	1.62086e-46
718.655683	1.69775e-46
718.358272	1.77828e-46
718.060862	1.86264e-46
717.763451	1.951e-46
717.466041	2.04355e-46
717.168630	2.14048e-46
716.871220	2.24202e-46
716.573810	2.34838e-46
716.276399	2.45977e-46
715.978989	2.57646e-46
715.681578	2.69867e-46
715.384168	2.82669e-46
715.086757	2.96078e-46
714.789347	3.10122e-46
714.491936	3.24833e-46
714.194526	3.40242e-46
713.897115	3.56381e-46
713.599705	3.73286e-46
713.302294	3.90993e-46
713.004884	4.0954e-46
712.707473	4.28967e-46
712.410063	4.49315e-46
712.112652	4.70628e-46
711.815242	4.92952e-46
711.517831	5.16336e-46
711.220421	5.40828e-46
710.923010	5.66482e-46
710.625600	5.93352e-46
710.328189	6.21498e-46
710.030779	6.50978e-46
709.733368	6.81857e-46
709.435958	7.142e-46
709.138547	7.48077e-46
708.841137	7.83561e-46
708.543726	8.20729e-46
708.246316	8.59659e-46
707.948906	9.00435e-46
707.651495	9.43146e-46
707.354085	9.87883e-46
707.056674	1.03474e-45
706.759264	1.08382e-45
706.461853	1.13523e-45
706.164443	1.18908e-45
705.867032	1.24548e-45
705.569622	1.30456e-45
705.272211	1.36643e-45
704.974801	1.43125e-45
704.677390	1.49914e-45
704.379980	1.57024e-45
704.082569	1.64472e-45
703.785159	1.72274e-45
703.487748	1.80445e-45
703.190338	1.89004e-45
702.892927	1.97968e-45
702.595517	2.07358e-45
702.298106	2.17194e-45
702.000696	2.27496e-45
701.703285	2.38286e-45
701.405875	2.49588e-45
701.108464	2.61426e-45
700.811054	2.73826e-45
700.513643	2.86814e-45
700.216233	3.00418e-45
699.918822	3.14667e-45
699.621412	3.29592e-45
699.324002	3.45224e-45
699.026591	3.61598e-45
698.729181	3.78749e-45
698.431770	3.96713e-45
698.134360	4.15529e-45
697.836949	4.35238e-45
697.539539	4.55881e-45
697.242128	4.77504e-45
696.944718	5.00151e-45
696.647307	5.23873e-45
696.349897	5.4872e-45
696.052486	5.74746e-45
695.755076	6.02005e-45
695.457665	6.30558e-45
695.160255	6.60465e-45
694.862844	6.9179e-45
694.565434	7.246e-45
694.268023	7.58967e-45
693.970613	7.94964e-45
693.673202	8.32668e-45
693.375792	8.7216e-45
693.078381	9.13525e-45
692.780971	9.56852e-45
692.483560	1.00223e-44
692.186150	1.04977e-44
691.888739	1.09956e-44
691.591329	1.1517e-44
691.293918	1.20633e-44
690.996508	1.26354e-44
690.699098	1.32347e-44
690.401687	1.38623e-44
690.104277	1.45198e-44
689.806866	1.52084e-44
689.509456	1.59297e-44
689.212045	1.66852e-44
688.914635	1.74765e-44
688.617224	1.83054e-44
688.319814	1.91736e-44
688.022403	2.00829e-44
687.724993	2.10353e-44
687.427582	2.2033e-44
687.130172	2.30779e-44
686.832761	2.41724e-44
686.535351	2.53188e-44
686.237940	2.65195e-44
685.940530	2.77772e-44
685.643119	2.90946e-44
685.345709	3.04744e-44
685.048298	3.19197e-44
684.750888	3.34335e-44
684.453477	3.50191e-44
684.156067	3.66798e-44
683.858656	3.84194e-44
683.561246	4.02414e-44
683.263835	4.21498e-44
682.966425	4.41487e-44
682.669014	4.62425e-44
682.371604	4.84355e-44
682.074194	5.07325e-44
681.776783	5.31384e-44
681.479373	5.56585e-44
681.181962	5.8298e-44
680.884552	6.10627e-44
680.587141	6.39585e-44
680.289731	6.69916e-44
679.992320	7.01686e-44
679.694910	7.34962e-44
679.397499	7.69817e-44
679.100089	8.06324e-44
678.802678	8.44562e-44
678.505268	8.84613e-44
678.207857	9.26564e-44
677.910447	9.70504e-44
677.613036	1.01653e-43
677.315626	1.06473e-43
677.018215	1.11523e-43
676.720805	1.16811e-43
676.423394	1.22351e-43
676.125984	1.28153e-43
675.828573	1.3423e-43
675.531163	1.40595e-43
675.233752	1.47263e-43
674.936342	1.54246e-43
674.638931	1.6156e-43
674.341521	1.69222e-43
674.044110	1.77247e-43
673.746700	1.85652e-43
673.449290	1.94455e-43
673.151879	2.03677e-43
672.854469	2.13335e-43
672.557058	2.23452e-43
672.259648	2.34048e-43
671.962237	2.45146e-43
671.664827	2.56771e-43
671.367416	2.68947e-43
671.070006	2.81701e-43
670.772595	2.95059e-43
670.475185	3.0905e-43
670.177774	3.23705e-43
669.880364	3.39055e-43
669.582953	3.55133e-43
669.285543	3.71973e-43
668.988132	3.89612e-43
668.690722	4.08087e-43
668.393311	4.27438e-43
668.095901	4.47706e-43
667.798490	4.68936e-43
667.501080	4.91172e-43
667.203669	5.14463e-43
666.906259	5.38858e-43
666.608848	5.64409e-43
666.311438	5.91172e-43
666.014027	6.19205e-43
665.716617	6.48566e-43
665.419206	6.79319e-43
665.121796	7.11531e-43
664.824386	7.4527e-43
664.526975	7.80609e-43
664.229565	8.17623e-43
663.932154	8.56392e-43
663.634744	8.96999e-43
663.337333	9.39532e-43
663.039923	9.84082e-43
662.742512	1.03074e-42
662.445102	1.07962e-42
662.147691	1.13081e-42
661.850281	1.18443e-42
661.552870	1.24059e-42
661.255460	1.29941e-42
660.958049	1.36102e-42
660.660639	1.42556e-42
660.363228	1.49315e-42
660.065818	1.56395e-42
659.768407	1.63811e-42
659.470997	1.71578e-42
659.173586	1.79713e-42
658.876176	1.88234e-42
658.578765	1.97159e-42
658.281355	2.06508e-42
657.983944	2.16299e-42
657.686534	2.26555e-42
657.389123	2.37297e-42
657.091713	2.48548e-42
656.794302	2.60333e-42
656.496892	2.72676e-42
656.199482	2.85605e-42
655.902071	2.99146e-42
655.604661	3.1333e-42
655.307250	3.28186e-42
655.009840	3.43746e-42
654.712429	3.60044e-42
654.415019	3.77115e-42
654.117608	3.94995e-42
653.820198	4.13723e-42
653.522787	4.33339e-42
653.225377	4.53885e-42
652.927966	4.75405e-42
652.630556	4.97945e-42
652.333145	5.21553e-42
652.035735	5.46281e-42
651.738324	5.72182e-42
651.440914	5.9931e-42
651.143503	6.27724e-42
650.846093	6.57485e-42
650.548682	6.88658e-42
650.251272	7.21308e-42
649.953861	7.55506e-42
649.656451	7.91326e-42
649.359040	8.28843e-42
649.061630	8.68139e-42
648.764219	9.09298e-42
648.466809	9.52409e-42
648.169398	9.97563e-42
647.871988	1.04486e-41
647.574578	1.09439e-41
647.277167	1.14628e-41
646.979757	1.20063e-41
646.682346	1.25755e-41
646.384936	1.31717e-41
646.087525	1.37961e-41
645.790115	1.44502e-41
645.492704	1.51353e-41
645.195294	1.58528e-41
644.897883	1.66044e-41
644.600473	1.73916e-41
644.303062	1.82161e-41
644.005652	1.90797e-41
643.708241	1.99842e-41
643.410831	2.09317e-41
643.113420	2.1924e-41
642.816010	2.29634e-41
642.518599	2.4052e-41
642.221189	2.51923e-41
641.923778	2.63866e-41
641.626368	2.76375e-41
641.328957	2.89478e-41
641.031547	3.03201e-41
640.734136	3.17575e-41
640.436726	3.3263e-41
640.139315	3.48399e-41
639.841905	3.64916e-41
639.544494	3.82215e-41
639.247084	4.00335e-41
638.949673	4.19313e-41
638.652263	4.39191e-41
638.354853	4.60012e-41
638.057442	4.81819e-41
637.760032	5.0466e-41
637.462621	5.28584e-41
637.165211	5.53642e-41
636.867800	5.79888e-41
636.570390	6.07377e-41
636.272979	6.3617e-41
635.975569	6.66328e-41
635.678158	6.97915e-41
635.380748	7.31e-41
635.083337	7.65653e-41
634.785927	8.01949e-41
634.488516	8.39965e-41
634.191106	8.79783e-41
633.893695	9.21488e-41
633.596285	9.6517e-41
633.298874	1.01092e-40
633.001464	1.05884e-40
632.704053	1.10904e-40
632.406643	1.16161e-40
632.109232	1.21667e-40
631.811822	1.27435e-40
631.514411	1.33476e-40
631.217001	1.39803e-40
630.919590	1.4643e-40
630.622180	1.53371e-40
630.324769	1.60641e-40
630.027359	1.68256e-40
629.729949	1.76232e-40
629.432538	1.84586e-40
629.135128	1.93335e-40
628.837717	2.025e-40
628.540307	2.12099e-40
628.242896	2.22153e-40
627.945486	2.32683e-40
627.648075	2.43713e-40
627.350665	2.55265e-40
627.053254	2.67365e-40
626.755844	2.80038e-40
626.458433	2.93312e-40
626.161023	3.07215e-40
625.863612	3.21778e-40
625.566202	3.3703e-40
625.268791	3.53005e-40
624.971381	3.69738e-40
624.673970	3.87263e-40
624.376560	4.0562e-40
624.079149	4.24846e-40
623.781739	4.44983e-40
623.484328	4.66075e-40
623.186918	4.88167e-40
622.889507	5.11306e-40
622.592097	5.35541e-40
622.294686	5.60925e-40
621.997276	5.87513e-40
621.699865	6.1536e-40
621.402455	6.44527e-40
621.105045	6.75077e-40
620.807634	7.07074e-40
620.510224	7.40588e-40
620.212813	7.75691e-40
619.915403	8.12457e-40
619.617992	8.50965e-40
619.320582	8.91299e-40
619.023171	9.33544e-40
618.725761	9.77792e-40
618.428350	1.02414e-39
618.130940	1.07268e-39
617.833529	1.12352e-39
617.536119	1.17677e-39
617.238708	1.23254e-39
616.941298	1.29096e-39
616.643887	1.35215e-39
616.346477	1.41624e-39
616.049066	1.48336e-39
615.751656	1.55367e-39
615.454245	1.6273e-39
615.156835	1.70443e-39
614.859424	1.78521e-39
614.562014	1.86982e-39
614.264603	1.95844e-39
613.967193	2.05126e-39
613.669782	2.14848e-39
613.372372	2.25031e-39
613.074961	2.35696e-39
612.777551	2.46867e-39
612.480141	2.58567e-39
612.182730	2.70822e-39
611.885320	2.83657e-39
611.587909	2.971e-39
611.290499	3.11181e-39
610.993088	3.25929e-39
610.695678	3.41376e-39
610.398267	3.57555e-39
610.100857	3.74501e-39
609.803446	3.92249e-39
609.506036	4.10839e-39
609.208625	4.3031e-39
608.911215	4.50703e-39
608.613804	4.72063e-39
608.316394	4.94436e-39
608.018983	5.17868e-39
607.721573	5.42411e-39
607.424162	5.68116e-39
607.126752	5.9504e-39
606.829341	6.2324e-39
606.531931	6.52777e-39
606.234520	6.83712e-39
605.937110	7.16114e-39
605.639699	7.50052e-39
605.342289	7.85597e-39
605.044878	8.22827e-39
604.747468	8.61821e-39
604.450057	9.02663e-39
604.152647	9.45441e-39
603.855237	9.90245e-39
603.557826	1.03717e-38
603.260416	1.08632e-38
602.963005	1.1378e-38
602.665595	1.19172e-38
602.368184	1.2482e-38
602.070774	1.30735e-38
601.773363	1.36931e-38
601.475953	1.43419e-38
601.178542	1.50216e-38
600.881132	1.57334e-38
600.583721	1.6479e-38
600.286311	1.72599e-38
599.988900	1.80779e-38
599.691490	1.89345e-38
599.394079	1.98318e-38
599.096669	2.07716e-38
598.799258	2.17559e-38
598.501848	2.27868e-38
598.204437	2.38667e-38
597.907027	2.49976e-38
597.609616	2.61822e-38
597.312206	2.74229e-38
597.014795	2.87223e-38
596.717385	3.00834e-38
596.419974	3.15089e-38
596.122564	3.3002e-38
595.825153	3.45659e-38
595.527743	3.62038e-38
595.230333	3.79193e-38
594.932922	3.97162e-38
594.635512	4.15981e-38
594.338101	4.35693e-38
594.040691	4.56338e-38
593.743280	4.77961e-38
593.445870	5.0061e-38
593.148459	5.24331e-38
592.851049	5.49176e-38
592.553638	5.75198e-38
592.256228	6.02453e-38
591.958817	6.31e-38
591.661407	6.60899e-38
591.363996	6.92215e-38
591.066586	7.25015e-38
590.769175	7.59368e-38
590.471765	7.9535e-38
590.174354	8.33036e-38
589.876944	8.72507e-38
589.579533	9.13849e-38
589.282123	9.5715e-38
588.984712	1.0025e-37
588.687302	1.05e-37
588.389891	1.09975e-37
588.092481	1.15186e-37
587.795070	1.20644e-37
587.497660	1.2636e-37
587.200249	1.32347e-37
586.902839	1.38618e-37
586.605429	1.45186e-37
586.308018	1.52065e-37
586.010608	1.5927e-37
585.713197	1.66816e-37
585.415787	1.7472e-37
585.118376	1.82999e-37
584.820966	1.91669e-37
584.523555	2.0075e-37
584.226145	2.10262e-37
583.928734	2.20224e-37
583.631324	2.30658e-37
583.333913	2.41587e-37
583.036503	2.53033e-37
582.739092	2.65021e-37
582.441682	2.77578e-37
582.144271	2.90729e-37
581.846861	3.04503e-37
581.549450	3.1893e-37
581.252040	3.34041e-37
580.954629	3.49867e-37
580.657219	3.66443e-37
580.359808	3.83804e-37
580.062398	4.01988e-37
579.764987	4.21033e-37
579.467577	4.4098e-37
579.170166	4.61873e-37
578.872756	4.83755e-37
578.575345	5.06674e-37
578.277935	5.30678e-37
577.980525	5.5582e-37
577.683114	5.82152e-37
577.385704	6.09733e-37
577.088293	6.38619e-37
576.790883	6.68874e-37
576.493472	7.00563e-37
576.196062	7.33752e-37
575.898651	7.68514e-37
575.601241	8.04922e-37
575.303830	8.43056e-37
575.006420	8.82995e-37
574.709009	9.24827e-37
574.411599	9.6864e-37
574.114188	1.01453e-36
573.816778	1.06259e-36
573.519367	1.11293e-36
573.221957	1.16565e-36
572.924546	1.22088e-36
572.627136	1.27871e-36
572.329725	1.33929e-36
572.032315	1.40274e-36
571.734904	1.46919e-36
571.437494	1.53879e-36
571.140083	1.61168e-36
570.842673	1.68803e-36
570.545262	1.768e-36
570.247852	1.85175e-36
569.950441	1.93947e-36
569.653031	2.03135e-36
569.355621	2.12758e-36
569.058210	2.22837e-36
568.760800	2.33393e-36
568.463389	2.44449e-36
568.165979	2.56028e-36
567.868568	2.68157e-36
567.571158	2.80859e-36
567.273747	2.94164e-36
566.976337	3.08098e-36
566.678926	3.22693e-36
566.381516	3.37979e-36
566.084105	3.53989e-36
565.786695	3.70757e-36
565.489284	3.8832e-36
565.191874	4.06714e-36
564.894463	4.2598e-36
564.597053	4.46158e-36
564.299642	4.67292e-36
564.002232	4.89427e-36
563.704821	5.1261e-36
563.407411	5.36892e-36
563.110000	5.62323e-36
562.812590	5.88959e-36
562.515179	6.16857e-36
562.217769	6.46076e-36
561.920358	6.76679e-36
561.622948	7.08731e-36
561.325537	7.42302e-36
561.028127	7.77462e-36
560.730717	8.14288e-36
560.433306	8.52858e-36
560.135896	8.93254e-36
559.838485	9.35564e-36
559.541075	9.79878e-36
559.243664	1.02629e-35
558.946254	1.0749e-35
558.648843	1.12581e-35
558.351433	1.17914e-35
558.054022	1.23499e-35
557.756612	1.29348e-35
557.459201	1.35475e-35
557.161791	1.41892e-35
556.864380	1.48612e-35
556.566970	1.55651e-35
556.269559	1.63023e-35
555.972149	1.70745e-35
555.674738	1.78832e-35
555.377328	1.87302e-35
555.079917	1.96173e-35
554.782507	2.05465e-35
554.485096	2.15196e-35
554.187686	2.25388e-35
553.890275	2.36063e-35
553.592865	2.47244e-35
553.295454	2.58954e-35
552.998044	2.71218e-35
552.700633	2.84064e-35
552.403223	2.97517e-35
552.105813	3.11608e-35
551.808402	3.26366e-35
551.510992	3.41823e-35
551.213581	3.58012e-35
550.916171	3.74968e-35
550.618760	3.92727e-35
550.321350	4.11327e-35
550.023939	4.30807e-35
549.726529	4.5121e-35
549.429118	4.72579e-35
549.131708	4.9496e-35
548.834297	5.18401e-35
548.536887	5.42952e-35
548.239476	5.68666e-35
547.942066	5.95598e-35
547.644655	6.23804e-35
547.347245	6.53347e-35
547.049834	6.84288e-35
546.752424	7.16695e-35
546.455013	7.50636e-35
546.157603	7.86184e-35
545.860192	8.23416e-35
545.562782	8.62411e-35
545.265371	9.03252e-35
544.967961	9.46027e-35
544.670550	9.90828e-35
544.373140	1.03775e-34
544.075729	1.08689e-34
543.778319	1.13837e-34
543.480909	1.19227e-34
543.183498	1.24874e-34
542.886088	1.30787e-34
542.588677	1.3698e-34
542.291267	1.43467e-34
541.993856	1.50261e-34
541.696446	1.57377e-34
541.399035	1.64829e-34
541.101625	1.72635e-34
540.804214	1.8081e-34
540.506804	1.89372e-34
540.209393	1.98339e-34
539.911983	2.07731e-34
539.614572	2.17568e-34
539.317162	2.27871e-34
539.019751	2.38661e-34
538.722341	2.49962e-34
538.424930	2.61799e-34
538.127520	2.74196e-34
537.830109	2.8718e-34
537.532699	3.00778e-34
537.235288	3.15021e-34
536.937878	3.29937e-34
536.640467	3.4556e-34
536.343057	3.61923e-34
536.045646	3.79061e-34
535.748236	3.9701e-34
535.450825	4.15808e-34
535.153415	4.35497e-34
534.856005	4.56118e-34
534.558594	4.77716e-34
534.261184	5.00335e-34
533.963773	5.24026e-34
533.666363	5.48839e-34
533.368952	5.74826e-34
533.071542	6.02043e-34
532.774131	6.3055e-34
532.476721	6.60405e-34
532.179310	6.91675e-34
531.881900	7.24425e-34
531.584489	7.58725e-34
531.287079	7.94649e-34
530.989668	8.32274e-34
530.692258	8.7168e-34
530.394847	9.12952e-34
530.097437	9.56178e-34
529.800026	1.00145e-33
529.502616	1.04887e-33
529.205205	1.09853e-33
528.907795	1.15054e-33
528.610384	1.20501e-33
528.312974	1.26206e-33
528.015563	1.32182e-33
527.718153	1.3844e-33
527.420742	1.44994e-33
527.123332	1.51859e-33
526.825921	1.59049e-33
526.528511	1.66579e-33
526.231101	1.74466e-33
525.933690	1.82726e-33
525.636280	1.91377e-33
525.338869	2.00437e-33
525.041459	2.09927e-33
524.744048	2.19865e-33
524.446638	2.30275e-33
524.149227	2.41177e-33
523.851817	2.52595e-33
523.554406	2.64553e-33
523.256996	2.77078e-33
522.959585	2.90195e-33
522.662175	3.03934e-33
522.364764	3.18323e-33
522.067354	3.33393e-33
521.769943	3.49176e-33
521.472533	3.65706e-33
521.175122	3.83019e-33
520.877712	4.01152e-33
520.580301	4.20143e-33
520.282891	4.40032e-33
519.985480	4.60864e-33
519.688070	4.82681e-33
519.390659	5.05531e-33
519.093249	5.29463e-33
518.795838	5.54527e-33
518.498428	5.80778e-33
518.201017	6.08272e-33
517.903607	6.37066e-33
517.606197	6.67224e-33
517.308786	6.9881e-33
517.011376	7.3189e-33
516.713965	7.66536e-33
516.416555	8.02822e-33
516.119144	8.40826e-33
515.821734	8.80628e-33
515.524323	9.22315e-33
515.226913	9.65974e-33
514.929502	1.0117e-32
514.632092	1.05959e-32
514.334681	1.10975e-32
514.037271	1.16228e-32
513.739860	1.2173e-32
513.442450	1.27492e-32
513.145039	1.33527e-32
512.847629	1.39847e-32
512.550218	1.46467e-32
512.252808	1.534e-32
511.955397	1.60661e-32
511.657987	1.68266e-32
511.360576	1.7623e-32
511.063166	1.84572e-32
510.765755	1.93309e-32
510.468345	2.02458e-32
510.170934	2.12042e-32
509.873524	2.22078e-32
509.576113	2.3259e-32
509.278703	2.43599e-32
508.981293	2.55129e-32
508.683882	2.67205e-32
508.386472	2.79852e-32
508.089061	2.93098e-32
507.791651	3.06971e-32
507.494240	3.215e-32
507.196830	3.36717e-32
506.899419	3.52654e-32
506.602009	3.69345e-32
506.304598	3.86826e-32
506.007188	4.05135e-32
505.709777	4.2431e-32
505.412367	4.44392e-32
505.114956	4.65425e-32
504.817546	4.87453e-32
504.520135	5.10524e-32
504.222725	5.34687e-32
503.925314	5.59993e-32
503.627904	5.86496e-32
503.330493	6.14254e-32
503.033083	6.43325e-32
502.735672	6.73772e-32
502.438262	7.0566e-32
502.140851	7.39057e-32
501.843441	7.74034e-32
501.546030	8.10667e-32
501.248620	8.49033e-32
500.951209	8.89215e-32
500.653799	9.31298e-32
500.356389	9.75372e-32
500.058978	1.02153e-31
499.761568	1.06988e-31
499.464157	1.12051e-31
499.166747	1.17354e-31
498.869336	1.22907e-31
498.571926	1.28724e-31
498.274515	1.34816e-31
497.977105	1.41196e-31
497.679694	1.47878e-31
497.382284	1.54876e-31
497.084873	1.62205e-31
496.787463	1.69881e-31
496.490052	1.7792e-31
496.192642	1.8634e-31
495.895231	1.95158e-31
495.597821	2.04393e-31
495.300410	2.14065e-31
495.003000	2.24195e-31
494.705589	2.34805e-31
494.408179	2.45916e-31
494.110768	2.57553e-31
493.813358	2.6974e-31
493.515947	2.82505e-31
493.218537	2.95873e-31
492.921126	3.09874e-31
492.623716	3.24537e-31
492.326305	3.39894e-31
492.028895	3.55977e-31
491.731485	3.72822e-31
491.434074	3.90463e-31
491.136664	4.08939e-31
490.839253	4.2829e-31
490.541843	4.48555e-31
490.244432	4.6978e-31
489.947022	4.92009e-31
489.649611	5.1529e-31
489.352201	5.39672e-31
489.054790	5.65207e-31
488.757380	5.91951e-31
488.459969	6.1996e-31
488.162559	6.49294e-31
487.865148	6.80016e-31
487.567738	7.12191e-31
487.270327	7.45889e-31
486.972917	7.81181e-31
486.675506	8.18142e-31
486.378096	8.56853e-31
486.080685	8.97394e-31
485.783275	9.39854e-31
485.485864	9.84322e-31
485.188454	1.03089e-30
484.891043	1.07967e-30
484.593633	1.13075e-30
484.296222	1.18425e-30
483.998812	1.24028e-30
483.701401	1.29896e-30
483.403991	1.36042e-30
483.106581	1.42478e-30
482.809170	1.49219e-30
482.511760	1.56279e-30
482.214349	1.63673e-30
481.916939	1.71416e-30
481.619528	1.79526e-30
481.322118	1.88019e-30
481.024707	1.96915e-30
480.727297	2.06231e-30
480.429886	2.15987e-30
480.132476	2.26206e-30
479.835065	2.36907e-30
479.537655	2.48115e-30
479.240244	2.59853e-30
478.942834	2.72146e-30
478.645423	2.85021e-30
478.348013	2.98505e-30
478.050602	3.12627e-30
477.753192	3.27416e-30
477.455781	3.42905e-30
477.158371	3.59127e-30
476.860960	3.76116e-30
476.563550	3.93909e-30
476.266139	4.12543e-30
475.968729	4.32059e-30
475.671318	4.52498e-30
475.373908	4.73903e-30
475.076497	4.96321e-30
474.779087	5.198e-30
474.481677	5.44389e-30
474.184266	5.70141e-30
473.886856	5.97111e-30
473.589445	6.25356e-30
473.292035	6.54938e-30
472.994624	6.85919e-30
472.697214	7.18365e-30
472.399803	7.52345e-30
472.102393	7.87933e-30
471.804982	8.25204e-30
471.507572	8.64238e-30
471.210161	9.05118e-30
470.912751	9.47931e-30
470.615340	9.9277e-30
470.317930	1.03973e-29
470.020519	1.08891e-29
469.723109	1.14041e-29
469.425698	1.19436e-29
469.128288	1.25085e-29
468.830877	1.31001e-29
468.533467	1.37198e-29
468.236056	1.43687e-29
467.938646	1.50483e-29
467.641235	1.57601e-29
467.343825	1.65055e-29
467.046414	1.72862e-29
466.749004	1.81038e-29
466.451593	1.896e-29
466.154183	1.98568e-29
465.856773	2.0796e-29
465.559362	2.17795e-29
465.261952	2.28096e-29
464.964541	2.38884e-29
464.667131	2.50183e-29
464.369720	2.62015e-29
464.072310	2.74407e-29
463.774899	2.87385e-29
463.477489	3.00977e-29
463.180078	3.15212e-29
462.882668	3.30119e-29
462.585257	3.45732e-29
462.287847	3.62083e-29
461.990436	3.79207e-29
461.693026	3.97141e-29
461.395615	4.15923e-29
461.098205	4.35593e-29
460.800794	4.56193e-29
460.503384	4.77767e-29
460.205973	5.00362e-29
459.908563	5.24024e-29
459.611152	5.48806e-29
459.313742	5.7476e-29
459.016331	6.0194e-29
458.718921	6.30406e-29
458.421510	6.60218e-29
458.124100	6.9144e-29
457.826689	7.24138e-29
457.529279	7.58381e-29
457.231868	7.94244e-29
456.934458	8.31803e-29
456.637048	8.71138e-29
456.339637	9.12332e-29
456.042227	9.55474e-29
455.744816	1.00066e-28
455.447406	1.04797e-28
455.149995	1.09753e-28
454.852585	1.14943e-28
454.555174	1.20378e-28
454.257764	1.2607e-28
453.960353	1.32032e-28
453.662943	1.38275e-28
453.365532	1.44813e-28
453.068122	1.51661e-28
452.770711	1.58832e-28
452.473301	1.66342e-28
452.175890	1.74207e-28
451.878480	1.82444e-28
451.581069	1.91071e-28
451.283659	2.00105e-28
450.986248	2.09567e-28
450.688838	2.19476e-28
450.391427	2.29853e-28
450.094017	2.40721e-28
449.796606	2.52103e-28
449.499196	2.64023e-28
449.201785	2.76506e-28
448.904375	2.89579e-28
448.606964	3.03271e-28
448.309554	3.17609e-28
448.012144	3.32626e-28
447.714733	3.48352e-28
447.417323	3.64822e-28
447.119912	3.8207e-28
446.822502	4.00134e-28
446.525091	4.19052e-28
446.227681	4.38864e-28
445.930270	4.59612e-28
445.632860	4.81342e-28
445.335449	5.04098e-28
445.038039	5.2793e-28
444.740628	5.52889e-28
444.443218	5.79028e-28
444.145807	6.06402e-28
443.848397	6.3507e-28
443.550986	6.65093e-28
443.253576	6.96535e-28
442.956165	7.29464e-28
442.658755	7.63949e-28
442.361344	8.00064e-28
442.063934	8.37886e-28
441.766523	8.77496e-28
441.469113	9.18978e-28
441.171702	9.6242e-28
440.874292	1.00792e-27
440.576881	1.05556e-27
440.279471	1.10546e-27
439.982060	1.15772e-27
439.684650	1.21245e-27
439.387240	1.26976e-27
439.089829	1.32978e-27
438.792419	1.39264e-27
438.495008	1.45847e-27
438.197598	1.52741e-27
437.900187	1.59961e-27
437.602777	1.67522e-27
437.305366	1.75441e-27
437.007956	1.83734e-27
436.710545	1.92419e-27
436.413135	2.01514e-27
436.115724	2.11039e-27
435.818314	2.21014e-27
435.520903	2.31461e-27
435.223493	2.42401e-27
434.926082	2.53859e-27
434.628672	2.65857e-27
434.331261	2.78423e-27
434.033851	2.91583e-27
433.736440	3.05365e-27
433.439030	3.19798e-27
433.141619	3.34913e-27
432.844209	3.50742e-27
432.546798	3.6732e-27
432.249388	3.8468e-27
431.951977	4.02861e-27
431.654567	4.21902e-27
431.357156	4.41842e-27
431.059746	4.62724e-27
430.762336	4.84593e-27
430.464925	5.07496e-27
430.167515	5.31481e-27
429.870104	5.56599e-27
429.572694	5.82904e-27
429.275283	6.10452e-27
428.977873	6.39302e-27
428.680462	6.69515e-27
428.383052	7.01156e-27
428.085641	7.34292e-27
427.788231	7.68993e-27
427.490820	8.05334e-27
427.193410	8.43393e-27
426.895999	8.83249e-27
426.598589	9.24989e-27
426.301178	9.68701e-27
426.003768	1.01448e-26
425.706357	1.06242e-26
425.408947	1.11262e-26
425.111536	1.1652e-26
424.814126	1.22026e-26
424.516715	1.27793e-26
424.219305	1.33831e-26
423.921894	1.40156e-26
423.624484	1.46778e-26
423.327073	1.53714e-26
423.029663	1.60978e-26
422.732252	1.68584e-26
422.434842	1.7655e-26
422.137432	1.84893e-26
421.840021	1.93629e-26
421.542611	2.02778e-26
421.245200	2.1236e-26
420.947790	2.22394e-26
420.650379	2.32902e-26
420.352969	2.43907e-26
420.055558	2.55431e-26
419.758148	2.675e-26
419.460737	2.80139e-26
419.163327	2.93376e-26
418.865916	3.07237e-26
418.568506	3.21753e-26
418.271095	3.36955e-26
417.973685	3.52876e-26
417.676274	3.69548e-26
417.378864	3.87008e-26
417.081453	4.05292e-26
416.784043	4.24441e-26
416.486632	4.44493e-26
416.189222	4.65494e-26
415.891811	4.87486e-26
415.594401	5.10517e-26
415.296990	5.34635e-26
414.999580	5.59894e-26
414.702169	5.86345e-26
414.404759	6.14045e-26
414.107348	6.43054e-26
413.809938	6.73434e-26
413.512528	7.05248e-26
413.215117	7.38565e-26
412.917707	7.73456e-26
412.620296	8.09994e-26
412.322886	8.48259e-26
412.025475	8.8833e-26
411.728065	9.30295e-26
411.430654	9.74241e-26
411.133244	1.02026e-25
410.835833	1.06846e-25
410.538423	1.11893e-25
410.241012	1.17179e-25
409.943602	1.22714e-25
409.646191	1.28511e-25
409.348781	1.34581e-25
409.051370	1.40938e-25
408.753960	1.47595e-25
408.456549	1.54567e-25
408.159139	1.61868e-25
407.861728	1.69514e-25
407.564318	1.77521e-25
407.266907	1.85906e-25
406.969497	1.94687e-25
406.672086	2.03883e-25
406.374676	2.13513e-25
406.077265	2.23597e-25
405.779855	2.34158e-25
405.482444	2.45218e-25
405.185034	2.568e-25
404.887624	2.68929e-25
404.590213	2.81631e-25
404.292803	2.94932e-25
403.995392	3.08862e-25
403.697982	3.23449e-25
403.400571	3.38726e-25
403.103161	3.54723e-25
402.805750	3.71476e-25
402.508340	3.8902e-25
402.210929	4.07393e-25
401.913519	4.26633e-25
401.616108	4.46781e-25
401.318698	4.67881e-25
401.021287	4.89978e-25
400.723877	5.13117e-25
400.426466	5.37349e-25
400.129056	5.62726e-25
399.831645	5.893e-25
399.534235	6.17129e-25
399.236824	6.46272e-25
398.939414	6.76791e-25
398.642003	7.08751e-25
398.344593	7.42221e-25
398.047182	7.7727e-25
397.749772	8.13974e-25
397.452361	8.52411e-25
397.154951	8.92662e-25
396.857540	9.34814e-25
396.560130	9.78957e-25
396.262720	1.02518e-24
395.965309	1.07359e-24
395.667899	1.12428e-24
395.370488	1.17737e-24
395.073078	1.23297e-24
394.775667	1.29118e-24
394.478257	1.35215e-24
394.180846	1.41599e-24
393.883436	1.48285e-24
393.586025	1.55287e-24
393.288615	1.62619e-24
392.991204	1.70297e-24
392.693794	1.78337e-24
392.396383	1.86757e-24
392.098973	1.95575e-24
391.801562	2.04809e-24
391.504152	2.14478e-24
391.206741	2.24605e-24
390.909331	2.35209e-24
390.611920	2.46313e-24
390.314510	2.57942e-24
390.017099	2.7012e-24
389.719689	2.82873e-24
389.422278	2.96227e-24
389.124868	3.10212e-24
388.827457	3.24857e-24
388.530047	3.40193e-24
388.232636	3.56253e-24
387.935226	3.73071e-24
387.637816	3.90683e-24
387.340405	4.09126e-24
387.042995	4.2844e-24
386.745584	4.48665e-24
386.448174	4.69845e-24
386.150763	4.92024e-24
385.853353	5.1525e-24
385.555942	5.39573e-24
385.258532	5.65043e-24
384.961121	5.91715e-24
384.663711	6.19646e-24
384.366300	6.48895e-24
384.068890	6.79525e-24
383.771479	7.116e-24
383.474069	7.45189e-24
383.176658	7.80363e-24
382.879248	8.17197e-24
382.581837	8.55769e-24
382.284427	8.96161e-24
381.987016	9.3846e-24
381.689606	9.82754e-24
381.392195	1.02914e-23
381.094785	1.07771e-23
380.797374	1.12858e-23
380.499964	1.18184e-23
380.202553	1.23762e-23
379.905143	1.29604e-23
379.607732	1.3572e-23
379.310322	1.42126e-23
379.012912	1.48833e-23
378.715501	1.55858e-23
378.418091	1.63213e-23
378.120680	1.70916e-23
377.823270	1.78982e-23
377.525859	1.87429e-23
377.228449	1.96274e-23
376.931038	2.05536e-23
376.633628	2.15236e-23
376.336217	2.25393e-23
376.038807	2.3603e-23
375.741396	2.47168e-23
375.443986	2.58832e-23
375.146575	2.71046e-23
374.849165	2.83836e-23
374.551754	2.9723e-23
374.254344	3.11256e-23
373.956933	3.25943e-23
373.659523	3.41323e-23
373.362112	3.57429e-23
373.064702	3.74295e-23
372.767291	3.91956e-23
372.469881	4.10451e-23
372.172470	4.29818e-23
371.875060	4.50098e-23
371.577649	4.71336e-23
371.280239	4.93575e-23
370.982828	5.16863e-23
370.685418	5.4125e-23
370.388008	5.66787e-23
370.090597	5.93529e-23
369.793187	6.21532e-23
369.495776	6.50856e-23
369.198366	6.81563e-23
368.900955	7.13719e-23
368.603545	7.47392e-23
368.306134	7.82653e-23
368.008724	8.19577e-23
367.711313	8.58242e-23
367.413903	8.98732e-23
367.116492	9.41131e-23
366.819082	9.8553e-23
366.521671	1.03202e-22
366.224261	1.08071e-22
365.926850	1.13169e-22
365.629440	1.18508e-22
365.332029	1.24098e-22
365.034619	1.29952e-22
364.737208	1.36082e-22
364.439798	1.42502e-22
364.142387	1.49224e-22
363.844977	1.56263e-22
363.547566	1.63634e-22
363.250156	1.71353e-22
362.952745	1.79435e-22
362.655335	1.87899e-22
362.357924	1.96762e-22
362.060514	2.06043e-22
361.763104	2.15761e-22
361.465693	2.25938e-22
361.168283	2.36595e-22
360.870872	2.47754e-22
360.573462	2.5944e-22
360.276051	2.71676e-22
359.978641	2.8449e-22
359.681230	2.97908e-22
359.383820	3.11958e-22
359.086409	3.26671e-22
358.788999	3.42078e-22
358.491588	3.58211e-22
358.194178	3.75105e-22
357.896767	3.92795e-22
357.599357	4.1132e-22
357.301946	4.30717e-22
357.004536	4.5103e-22
356.707125	4.723e-22
356.409715	4.94573e-22
356.112304	5.17896e-22
355.814894	5.42319e-22
355.517483	5.67893e-22
355.220073	5.94672e-22
354.922662	6.22715e-22
354.625252	6.52079e-22
354.327841	6.82828e-22
354.030431	7.15026e-22
353.733020	7.48742e-22
353.435610	7.84048e-22
353.138200	8.21018e-22
352.840789	8.59731e-22
352.543379	9.00268e-22
352.245968	9.42717e-22
351.948558	9.87167e-22
351.651147	1.03371e-21
351.353737	1.08245e-21
351.056326	1.13349e-21
350.758916	1.18693e-21
350.461505	1.24289e-21
350.164095	1.30149e-21
349.866684	1.36285e-21
349.569274	1.4271e-21
349.271863	1.49439e-21
348.974453	1.56484e-21
348.677042	1.63861e-21
348.379632	1.71586e-21
348.082221	1.79675e-21
347.784811	1.88146e-21
347.487400	1.97015e-21
347.189990	2.06303e-21
346.892579	2.16029e-21
346.595169	2.26212e-21
346.297758	2.36876e-21
346.000348	2.48042e-21
345.702937	2.59735e-21
345.405527	2.71978e-21
345.108116	2.84799e-21
344.810706	2.98223e-21
344.513296	3.12281e-21
344.215885	3.27e-21
343.918475	3.42414e-21
343.621064	3.58553e-21
343.323654	3.75453e-21
343.026243	3.9315e-21
342.728833	4.11681e-21
342.431422	4.31084e-21
342.134012	4.51402e-21
341.836601	4.72677e-21
341.539191	4.94955e-21
341.241780	5.18283e-21
340.944370	5.42709e-21
340.646959	5.68287e-21
340.349549	5.95069e-21
340.052138	6.23114e-21
339.754728	6.52479e-21
339.457317	6.83229e-21
339.159907	7.15427e-21
338.862496	7.49142e-21
338.565086	7.84445e-21
338.267675	8.21412e-21
337.970265	8.6012e-21
337.672854	9.00652e-21
337.375444	9.43093e-21
337.078033	9.87533e-21
336.780623	1.03407e-20
336.483212	1.08279e-20
336.185802	1.13382e-20
335.888392	1.18724e-20
335.590981	1.24318e-20
335.293571	1.30176e-20
334.996160	1.3631e-20
334.698750	1.42732e-20
334.401339	1.49457e-20
334.103929	1.56499e-20
333.806518	1.63872e-20
333.509108	1.71593e-20
333.211697	1.79678e-20
332.914287	1.88143e-20
332.616876	1.97007e-20
332.319466	2.06288e-20
332.022055	2.16007e-20
331.724645	2.26183e-20
331.427234	2.36839e-20
331.129824	2.47996e-20
330.832413	2.59679e-20
330.535003	2.71913e-20
330.237592	2.84722e-20
329.940182	2.98134e-20
329.642771	3.12178e-20
329.345361	3.26884e-20
329.047950	3.42282e-20
328.750540	3.58405e-20
328.453129	3.75287e-20
328.155719	3.92965e-20
327.858308	4.11474e-20
327.560898	4.30856e-20
327.263488	4.5115e-20
326.966077	4.72399e-20
326.668667	4.94649e-20
326.371256	5.17947e-20
326.073846	5.42342e-20
325.776435	5.67885e-20
325.479025	5.94632e-20
325.181614	6.22637e-20
324.884204	6.51961e-20
324.586793	6.82665e-20
324.289383	7.14815e-20
323.991972	7.48479e-20
323.694562	7.83728e-20
323.397151	8.20636e-20
323.099741	8.59282e-20
322.802330	8.99747e-20
322.504920	9.42117e-20
322.207509	9.86481e-20
321.910099	1.03293e-19
321.612688	1.08157e-19
321.315278	1.1325e-19
321.017867	1.18583e-19
320.720457	1.24167e-19
320.423046	1.30013e-19
320.125636	1.36135e-19
319.828225	1.42545e-19
319.530815	1.49257e-19
319.233404	1.56284e-19
318.935994	1.63642e-19
318.638584	1.71347e-19
318.341173	1.79414e-19
318.043763	1.87861e-19
317.746352	1.96706e-19
317.448942	2.05966e-19
317.151531	2.15663e-19
316.854121	2.25816e-19
316.556710	2.36447e-19
316.259300	2.47578e-19
315.961889	2.59233e-19
315.664479	2.71436e-19
315.367068	2.84214e-19
315.069658	2.97593e-19
314.772247	3.11602e-19
314.474837	3.26269e-19
314.177426	3.41627e-19
313.880016	3.57708e-19
313.582605	3.74545e-19
313.285195	3.92175e-19
312.987784	4.10634e-19
312.690374	4.29962e-19
312.392963	4.50199e-19
312.095553	4.71388e-19
311.798142	4.93574e-19
311.500732	5.16804e-19
311.203321	5.41127e-19
310.905911	5.66595e-19
310.608500	5.9326e-19
310.311090	6.2118e-19
310.013680	6.50414e-19
309.716269	6.81022e-19
309.418859	7.13071e-19
309.121448	7.46627e-19
308.824038	7.81762e-19
308.526627	8.1855e-19
308.229217	8.57069e-19
307.931806	8.97399e-19
307.634396	9.39626e-19
307.336985	9.8384e-19
307.039575	1.03013e-18
306.742164	1.0786e-18
306.444754	1.12935e-18
306.147343	1.18249e-18
305.849933	1.23813e-18
305.552522	1.29638e-18
305.255112	1.35738e-18
304.957701	1.42124e-18
304.660291	1.4881e-18
304.362880	1.55811e-18
304.065470	1.63142e-18
303.768059	1.70817e-18
303.470649	1.78853e-18
303.173238	1.87267e-18
302.875828	1.96076e-18
302.578417	2.053e-18
302.281007	2.14958e-18
301.983596	2.25069e-18
301.686186	2.35656e-18
301.388776	2.46741e-18
301.091365	2.58348e-18
300.793955	2.705e-18
300.496544	2.83223e-18
300.199134	2.96544e-18
299.901723	3.10492e-18
299.604313	3.25096e-18
299.306902	3.40386e-18
299.009492	3.56396e-18
298.712081	3.73157e-18
298.414671	3.90707e-18
298.117260	4.09082e-18
297.819850	4.28321e-18
297.522439	4.48464e-18
297.225029	4.69554e-18
296.927618	4.91636e-18
296.630208	5.14755e-18
296.332797	5.38961e-18
296.035387	5.64305e-18
295.737976	5.90841e-18
295.440566	6.18624e-18
295.143155	6.47712e-18
294.845745	6.78168e-18
294.548334	7.10055e-18
294.250924	7.43441e-18
293.953513	7.78396e-18
293.656103	8.14994e-18
293.358692	8.53312e-18
293.061282	8.93431e-18
292.763872	9.35436e-18
292.466461	9.79414e-18
292.169051	1.02546e-17
291.871640	1.07367e-17
291.574230	1.12414e-17
291.276819	1.17699e-17
290.979409	1.23232e-17
290.681998	1.29025e-17
290.384588	1.3509e-17
290.087177	1.4144e-17
289.789767	1.48088e-17
289.492356	1.55049e-17
289.194946	1.62337e-17
288.897535	1.69968e-17
288.600125	1.77957e-17
288.302714	1.86321e-17
288.005304	1.95078e-17
287.707893	2.04246e-17
287.410483	2.13846e-17
287.113072	2.23896e-17
286.815662	2.34418e-17
286.518251	2.45435e-17
286.220841	2.56969e-17
285.923430	2.69045e-17
285.626020	2.81689e-17
285.328609	2.94926e-17
285.031199	3.08785e-17
284.733788	3.23295e-17
284.436378	3.38486e-17
284.138968	3.54391e-17
283.841557	3.71043e-17
283.544147	3.88477e-17
283.246736	4.0673e-17
282.949326	4.2584e-17
282.651915	4.45847e-17
282.354505	4.66794e-17
282.057094	4.88725e-17
281.759684	5.11686e-17
281.462273	5.35725e-17
281.164863	5.60892e-17
280.867452	5.87242e-17
280.570042	6.14829e-17
280.272631	6.43711e-17
279.975221	6.73949e-17
279.677810	7.05607e-17
279.380400	7.38752e-17
279.082989	7.73453e-17
278.785579	8.09783e-17
278.488168	8.47818e-17
278.190758	8.87639e-17
277.893347	9.2933e-17
277.595937	9.72978e-17
277.298526	1.01867e-16
277.001116	1.06652e-16
276.703705	1.11661e-16
276.406295	1.16904e-16
276.108884	1.22394e-16
275.811474	1.28142e-16
275.514064	1.3416e-16
275.216653	1.4046e-16
274.919243	1.47056e-16
274.621832	1.53961e-16
274.324422	1.6119e-16
274.027011	1.68759e-16
273.729601	1.76683e-16
273.432190	1.84978e-16
273.134780	1.93664e-16
272.837369	2.02756e-16
272.539959	2.12275e-16
272.242548	2.22242e-16
271.945138	2.32675e-16
271.647727	2.43598e-16
271.350317	2.55034e-16
271.052906	2.67007e-16
270.755496	2.79541e-16
270.458085	2.92663e-16
270.160675	3.06401e-16
269.863264	3.20784e-16
269.565854	3.35841e-16
269.268443	3.51604e-16
268.971033	3.68108e-16
268.673622	3.85385e-16
268.376212	4.03473e-16
268.078801	4.22409e-16
267.781391	4.42234e-16
267.483980	4.62989e-16
267.186570	4.84717e-16
266.889159	5.07464e-16
266.591749	5.31278e-16
266.294339	5.56209e-16
265.996928	5.8231e-16
265.699518	6.09635e-16
265.402107	6.38241e-16
265.104697	6.68188e-16
264.807286	6.99541e-16
264.509876	7.32363e-16
264.212465	7.66725e-16
263.915055	8.02698e-16
263.617644	8.40358e-16
263.320234	8.79783e-16
263.022823	9.21058e-16
262.725413	9.64267e-16
262.428002	1.0095e-15
262.130592	1.05686e-15
261.833181	1.10644e-15
261.535771	1.15834e-15
261.238360	1.21267e-15
260.940950	1.26955e-15
260.643539	1.3291e-15
260.346129	1.39144e-15
260.048718	1.4567e-15
259.751308	1.52503e-15
259.453897	1.59655e-15
259.156487	1.67143e-15
258.859076	1.74981e-15
258.561666	1.83187e-15
258.264255	1.91778e-15
257.966845	2.00771e-15
257.669435	2.10186e-15
257.372024	2.20042e-15
257.074614	2.30359e-15
256.777203	2.41161e-15
256.479793	2.52468e-15
256.182382	2.64306e-15
255.884972	2.76698e-15
255.587561	2.8967e-15
255.290151	3.03251e-15
254.992740	3.17468e-15
254.695330	3.32351e-15
254.397919	3.47931e-15
254.100509	3.64241e-15
253.803098	3.81316e-15
253.505688	3.9919e-15
253.208277	4.17901e-15
252.910867	4.3749e-15
252.613456	4.57995e-15
252.316046	4.79461e-15
252.018635	5.01933e-15
251.721225	5.25457e-15
251.423814	5.50084e-15
251.126404	5.75863e-15
250.828993	6.0285e-15
250.531583	6.31101e-15
250.234172	6.60675e-15
249.936762	6.91634e-15
249.639351	7.24042e-15
249.341941	7.57968e-15
249.044531	7.93483e-15
248.747120	8.30661e-15
248.449710	8.6958e-15
248.152299	9.10321e-15
247.854889	9.52969e-15
247.557478	9.97615e-15
247.260068	1.04435e-14
246.962657	1.09327e-14
246.665247	1.14449e-14
246.367836	1.1981e-14
246.070426	1.25422e-14
245.773015	1.31297e-14
245.475605	1.37447e-14
245.178194	1.43884e-14
244.880784	1.50623e-14
244.583373	1.57677e-14
244.285963	1.65062e-14
243.988552	1.72792e-14
243.691142	1.80884e-14
243.393731	1.89355e-14
243.096321	1.98222e-14
242.798910	2.07504e-14
242.501500	2.1722e-14
242.204089	2.27391e-14
241.906679	2.38037e-14
241.609268	2.49182e-14
241.311858	2.60849e-14
241.014447	2.73061e-14
240.717037	2.85844e-14
240.419627	2.99226e-14
240.122216	3.13234e-14
239.824806	3.27896e-14
239.527395	3.43245e-14
239.229985	3.59312e-14
238.932574	3.7613e-14
238.635164	3.93735e-14
238.337753	4.12163e-14
238.040343	4.31453e-14
237.742932	4.51645e-14
237.445522	4.72782e-14
237.148111	4.94907e-14
236.850701	5.18066e-14
236.553290	5.42309e-14
236.255880	5.67685e-14
235.958469	5.94247e-14
235.661059	6.22052e-14
235.363648	6.51156e-14
235.066238	6.81622e-14
234.768827	7.13511e-14
234.471417	7.46891e-14
234.174006	7.81832e-14
233.876596	8.18406e-14
233.579185	8.5669e-14
233.281775	8.96763e-14
232.984364	9.38709e-14
232.686954	9.82615e-14
232.389543	1.02857e-13
232.092133	1.07668e-13
231.794723	1.12704e-13
231.497312	1.17974e-13
231.199902	1.23491e-13
230.902491	1.29266e-13
230.605081	1.35311e-13
230.307670	1.41638e-13
230.010260	1.48261e-13
229.712849	1.55193e-13
229.415439	1.62449e-13
229.118028	1.70044e-13
228.820618	1.77994e-13
228.523207	1.86315e-13
228.225797	1.95025e-13
227.928386	2.04142e-13
227.630976	2.13684e-13
227.333565	2.23672e-13
227.036155	2.34127e-13
226.738744	2.4507e-13
226.441334	2.56524e-13
226.143923	2.68513e-13
225.846513	2.81061e-13
225.549102	2.94196e-13
225.251692	3.07944e-13
224.954281	3.22333e-13
224.656871	3.37395e-13
224.359460	3.5316e-13
224.062050	3.6966e-13
223.764639	3.86931e-13
223.467229	4.05008e-13
223.169819	4.23929e-13
222.872408	4.43733e-13
222.574998	4.64462e-13
222.277587	4.86158e-13
221.980177	5.08866e-13
221.682766	5.32634e-13
221.385356	5.57511e-13
221.087945	5.8355e-13
220.790535	6.10803e-13
220.493124	6.39327e-13
220.195714	6.69183e-13
219.898303	7.00432e-13
219.600893	7.33138e-13
219.303482	7.6737e-13
219.006072	8.03199e-13
218.708661	8.40699e-13
218.411251	8.79949e-13
218.113840	9.21029e-13
217.816430	9.64025e-13
217.519019	1.00903e-12
217.221609	1.05613e-12
216.924198	1.10542e-12
216.626788	1.15702e-12
216.329377	1.21102e-12
216.031967	1.26754e-12
215.734556	1.32669e-12
215.437146	1.3886e-12
215.139735	1.4534e-12
214.842325	1.52122e-12
214.544915	1.5922e-12
214.247504	1.66649e-12
213.950094	1.74424e-12
213.652683	1.82562e-12
213.355273	1.91079e-12
213.057862	1.99992e-12
212.760452	2.09322e-12
212.463041	2.19085e-12
212.165631	2.29304e-12
211.868220	2.39999e-12
211.570810	2.51193e-12
211.273399	2.62907e-12
210.975989	2.75168e-12
210.678578	2.87999e-12
210.381168	3.01429e-12
210.083757	3.15484e-12
209.786347	3.30193e-12
209.488936	3.45588e-12
209.191526	3.617e-12
208.894115	3.78562e-12
208.596705	3.96209e-12
208.299294	4.14678e-12
208.001884	4.34007e-12
207.704473	4.54236e-12
207.407063	4.75406e-12
207.109652	4.97563e-12
206.812242	5.2075e-12
206.514831	5.45018e-12
206.217421	5.70414e-12
205.920011	5.96993e-12
205.622600	6.24809e-12
205.325190	6.53919e-12
205.027779	6.84384e-12
204.730369	7.16267e-12
204.432958	7.49633e-12
204.135548	7.84552e-12
203.838137	8.21095e-12
203.540727	8.59339e-12
203.243316	8.99361e-12
202.945906	9.41245e-12
202.648495	9.85078e-12
202.351085	1.03095e-11
202.053674	1.07895e-11
201.756264	1.12919e-11
201.458853	1.18177e-11
201.161443	1.23678e-11
200.864032	1.29436e-11
200.566622	1.35461e-11
200.269211	1.41767e-11
199.971801	1.48366e-11
199.674390	1.55271e-11
199.376980	1.62497e-11
199.079569	1.7006e-11
198.782159	1.77973e-11
198.484748	1.86255e-11
198.187338	1.94921e-11
197.889927	2.03991e-11
197.592517	2.13481e-11
197.295107	2.23413e-11
196.997696	2.33806e-11
196.700286	2.44681e-11
196.402875	2.56062e-11
196.105465	2.67972e-11
195.808054	2.80435e-11
195.510644	2.93477e-11
195.213233	3.07124e-11
194.915823	3.21405e-11
194.618412	3.3635e-11
194.321002	3.51988e-11
194.023591	3.68352e-11
193.726181	3.85476e-11
193.428770	4.03395e-11
193.131360	4.22146e-11
192.833949	4.41767e-11
192.536539	4.62299e-11
192.239128	4.83784e-11
191.941718	5.06266e-11
191.644307	5.29791e-11
191.346897	5.54407e-11
191.049486	5.80166e-11
190.752076	6.0712e-11
190.454665	6.35324e-11
190.157255	6.64837e-11
189.859844	6.95718e-11
189.562434	7.28032e-11
189.265023	7.61844e-11
188.967613	7.97224e-11
188.670203	8.34245e-11
188.372792	8.72982e-11
188.075382	9.13516e-11
187.777971	9.55928e-11
187.480561	1.00031e-10
187.183150	1.04674e-10
186.885740	1.09533e-10
186.588329	1.14617e-10
186.290919	1.19936e-10
185.993508	1.25502e-10
185.696098	1.31326e-10
185.398687	1.3742e-10
185.101277	1.43796e-10
184.803866	1.50468e-10
184.506456	1.57448e-10
184.209045	1.64752e-10
183.911635	1.72394e-10
183.614224	1.8039e-10
183.316814	1.88756e-10
183.019403	1.97509e-10
182.721993	2.06668e-10
182.424582	2.16251e-10
182.127172	2.26277e-10
181.829761	2.36767e-10
181.532351	2.47743e-10
181.234940	2.59226e-10
180.937530	2.71242e-10
180.640119	2.83813e-10
180.342709	2.96965e-10
180.045299	3.10726e-10
179.747888	3.25124e-10
179.450478	3.40187e-10
179.153067	3.55947e-10
178.855657	3.72436e-10
178.558246	3.89687e-10
178.260836	4.07736e-10
177.963425	4.26619e-10
177.666015	4.46376e-10
177.368604	4.67045e-10
177.071194	4.8867e-10
176.773783	5.11294e-10
176.476373	5.34963e-10
176.178962	5.59726e-10
175.881552	5.85633e-10
175.584141	6.12737e-10
175.286731	6.41093e-10
174.989320	6.70759e-10
174.691910	7.01794e-10
174.394499	7.34263e-10
174.097089	7.6823e-10
173.799678	8.03766e-10
173.502268	8.40943e-10
173.204857	8.79835e-10
172.907447	9.20523e-10
172.610036	9.63088e-10
172.312626	1.00762e-09
172.015215	1.0542e-09
171.717805	1.10293e-09
171.420395	1.15391e-09
171.122984	1.20725e-09
170.825574	1.26304e-09
170.528163	1.3214e-09
170.230753	1.38246e-09
169.933342	1.44633e-09
169.635932	1.51315e-09
169.338521	1.58304e-09
169.041111	1.65616e-09
168.743700	1.73264e-09
168.446290	1.81266e-09
168.148879	1.89635e-09
167.851469	1.9839e-09
167.554058	2.07549e-09
167.256648	2.17129e-09
166.959237	2.27151e-09
166.661827	2.37634e-09
166.364416	2.486e-09
166.067006	2.6007e-09
165.769595	2.72069e-09
165.472185	2.84619e-09
165.174774	2.97748e-09
164.877364	3.1148e-09
164.579953	3.25844e-09
164.282543	3.40869e-09
163.985132	3.56585e-09
163.687722	3.73023e-09
163.390311	3.90218e-09
163.092901	4.08203e-09
162.795491	4.27015e-09
162.498080	4.46692e-09
162.200670	4.67273e-09
161.903259	4.888e-09
161.605849	5.11316e-09
161.308438	5.34866e-09
161.011028	5.59499e-09
160.713617	5.85262e-09
160.416207	6.12209e-09
160.118796	6.40393e-09
159.821386	6.69871e-09
159.523975	7.00702e-09
159.226565	7.32948e-09
158.929154	7.66674e-09
158.631744	8.01947e-09
158.334333	8.38839e-09
158.036923	8.77422e-09
157.739512	9.17776e-09
157.442102	9.5998e-09
157.144691	1.00412e-08
156.847281	1.05028e-08
156.549870	1.09856e-08
156.252460	1.14905e-08
155.955049	1.20185e-08
155.657639	1.25708e-08
155.360228	1.31483e-08
155.062818	1.37523e-08
154.765407	1.43839e-08
154.467997	1.50445e-08
154.170587	1.57353e-08
153.873176	1.64577e-08
153.575766	1.72132e-08
153.278355	1.80033e-08
152.980945	1.88295e-08
152.683534	1.96935e-08
152.386124	2.0597e-08
152.088713	2.15418e-08
151.791303	2.25298e-08
151.493892	2.35629e-08
151.196482	2.46433e-08
150.899071	2.57731e-08
150.601661	2.69544e-08
150.304250	2.81897e-08
150.006840	2.94815e-08
149.709429	3.08322e-08
149.412019	3.22446e-08
149.114608	3.37214e-08
148.817198	3.52656e-08
148.519787	3.68803e-08
148.222377	3.85687e-08
147.924966	4.0334e-08
147.627556	4.21799e-08
147.330145	4.41099e-08
147.032735	4.61279e-08
146.735324	4.82378e-08
146.437914	5.04439e-08
146.140503	5.27505e-08
145.843093	5.51621e-08
145.545683	5.76835e-08
145.248272	6.03197e-08
144.950862	6.30759e-08
144.653451	6.59576e-08
144.356041	6.89703e-08
144.058630	7.21201e-08
143.761220	7.54131e-08
143.463809	7.88558e-08
143.166399	8.24551e-08
142.868988	8.62179e-08
142.571578	9.01516e-08
142.274167	9.42641e-08
141.976757	9.85633e-08
141.679346	1.03058e-07
141.381936	1.07756e-07
141.084525	1.12668e-07
140.787115	1.17802e-07
140.489704	1.2317e-07
140.192294	1.2878e-07
139.894883	1.34646e-07
139.597473	1.40777e-07
139.300062	1.47186e-07
139.002652	1.53885e-07
138.705241	1.60887e-07
138.407831	1.68207e-07
138.110420	1.75858e-07
137.813010	1.83855e-07
137.515599	1.92214e-07
137.218189	2.00952e-07
136.920779	2.10084e-07
136.623368	2.19629e-07
136.325958	2.29605e-07
136.028547	2.40032e-07
135.731137	2.50931e-07
135.433726	2.62321e-07
135.136316	2.74225e-07
134.838905	2.86667e-07
134.541495	2.9967e-07
134.244084	3.13259e-07
133.946674	3.27461e-07
133.649263	3.42303e-07
133.351853	3.57814e-07
133.054442	3.74023e-07
132.757032	3.90963e-07
132.459621	4.08665e-07
132.162211	4.27163e-07
131.864800	4.46494e-07
131.567390	4.66694e-07
131.269979	4.87802e-07
130.972569	5.09858e-07
130.675158	5.32906e-07
130.377748	5.56988e-07
130.080337	5.82151e-07
129.782927	6.08444e-07
129.485516	6.35916e-07
129.188106	6.6462e-07
128.890695	6.94611e-07
128.593285	7.25945e-07
128.295875	7.58683e-07
127.998464	7.92886e-07
127.701054	8.28621e-07
127.403643	8.65954e-07
127.106233	9.04957e-07
126.808822	9.45703e-07
126.511412	9.88269e-07
126.214001	1.03274e-06
125.916591	1.07919e-06
125.619180	1.12772e-06
125.321770	1.17841e-06
125.024359	1.23136e-06
124.726949	1.28667e-06
124.429538	1.34444e-06
124.132128	1.40479e-06
123.834717	1.46782e-06
123.537307	1.53366e-06
123.239896	1.60242e-06
122.942486	1.67424e-06
122.645075	1.74925e-06
122.347665	1.82759e-06
122.050254	1.90941e-06
121.752844	1.99485e-06
121.455433	2.08408e-06
121.158023	2.17727e-06
120.860612	2.27458e-06
120.563202	2.3762e-06
120.265791	2.48231e-06
119.968381	2.59311e-06
119.670971	2.70881e-06
119.373560	2.82962e-06
119.076150	2.95575e-06
118.778739	3.08746e-06
118.481329	3.22496e-06
118.183918	3.36852e-06
117.886508	3.51841e-06
117.589097	3.67488e-06
117.291687	3.83824e-06
116.994276	4.00877e-06
116.696866	4.18679e-06
116.399455	4.37262e-06
116.102045	4.5666e-06
115.804634	4.76907e-06
115.507224	4.98041e-06
115.209813	5.201e-06
114.912403	5.43123e-06
114.614992	5.67152e-06
114.317582	5.9223e-06
114.020171	6.18402e-06
113.722761	6.45714e-06
113.425350	6.74215e-06
113.127940	7.03957e-06
112.830529	7.34992e-06
112.533119	7.67375e-06
112.235708	8.01163e-06
111.938298	8.36416e-06
111.640887	8.73197e-06
111.343477	9.11569e-06
111.046067	9.51601e-06
110.748656	9.93362e-06
110.451246	1.03693e-05
110.153835	1.08237e-05
109.856425	1.12976e-05
109.559014	1.1792e-05
109.261604	1.23077e-05
108.964193	1.28454e-05
108.666783	1.34062e-05
108.369372	1.39911e-05
108.071962	1.4601e-05
107.774551	1.52369e-05
107.477141	1.59e-05
107.179730	1.65913e-05
106.882320	1.73121e-05
106.584909	1.80635e-05
106.287499	1.88469e-05
105.990088	1.96635e-05
105.692678	2.05146e-05
105.395267	2.14017e-05
105.097857	2.23263e-05
104.800446	2.32899e-05
104.503036	2.42941e-05
104.205625	2.53405e-05
103.908215	2.64307e-05
103.610804	2.75667e-05
103.313394	2.87502e-05
103.015983	2.99831e-05
102.718573	3.12673e-05
102.421163	3.2605e-05
102.123752	3.39983e-05
101.826342	3.54493e-05
101.528931	3.69603e-05
101.231521	3.85337e-05
100.934110	4.01719e-05
100.636700	4.18774e-05
100.339289	4.36529e-05
100.041879	4.5501e-05
99.744468	4.74246e-05
99.447058	4.94264e-05
99.149647	5.15096e-05
98.852237	5.36772e-05
98.554826	5.59323e-05
98.257416	5.82782e-05
97.960005	6.07184e-05
97.662595	6.32564e-05
97.365184	6.58956e-05
97.067774	6.86399e-05
96.770363	7.1493e-05
96.472953	7.44589e-05
96.175542	7.75416e-05
95.878132	8.07452e-05
95.580721	8.4074e-05
95.283311	8.75325e-05
94.985900	9.1125e-05
94.688490	9.48561e-05
94.391079	9.87305e-05
94.093669	0.000102753
93.796259	0.000106929
93.498848	0.000111262
93.201438	0.000115759
92.904027	0.000120424
92.606617	0.000125262
92.309206	0.000130279
92.011796	0.000135481
91.714385	0.000140871
91.416975	0.000146457
91.119564	0.000152243
90.822154	0.000158236
90.524743	0.000164439
90.227333	0.000170859
89.929922	0.000177502
89.632512	0.000184371
89.335101	0.000191473
89.037691	0.000198812
88.740280	0.000206394
88.442870	0.000214221
88.145459	0.000222299
87.848049	0.000230631
87.550638	0.00023922
87.253228	0.000248069
86.955817	0.00025718
86.658407	0.000266555
86.360996	0.000276192
86.063586	0.000286093
85.766175	0.000296254
85.468765	0.000306673
85.171355	0.000317345
84.873944	0.000328262
84.576534	0.000339416
84.279123	0.000350795
83.981713	0.000362384
83.684302	0.000374164
83.386892	0.000386114
83.089481	0.000398205
82.792071	0.000410403
82.494660	0.000422668
82.197250	0.000434949
81.899839	0.000447184
81.602429	0.000459296
81.305018	0.00047119
81.007608	0.000482743
80.710197	0.000493795
80.412787	0.000504126
80.115376	0.000513413
79.817966	0.000521111
&
```
