## supplemental_material for "RNA structure prediction using positive and negative evolutionary information": RF00005_tRNA.1ehz.cmap

```
# ij in pdbsequence | basepair type
# 1 72 | WWc
# 2 71 | WWc
# 3 70 | WWc
# 4 69 | WWc
# 5 68 | WWc
# 6 67 | WWc
# 7 66 | WWc
# 8 14 | WHt
# 9 23 | HHt
# 10 25 | WWc
# 11 24 | WWc
# 12 23 | WWc
# 13 22 | WWc
# 15 48 | WWt
# 16 59 | SWt
# 18 55 | WSt
# 19 56 | WWc
# 22 46 | HWt
# 26 44 | WWc
# 27 43 | WWc
# 28 42 | WWc
# 29 41 | WWc
# 30 31 | STACKED
# 30 40 | WWc
# 31 39 | WWc
# 49 65 | WWc
# 50 64 | WWc
# 51 63 | WWc
# 52 62 | WWc
# 53 61 | WWc
# 54 58 | WHt
# 69 70 | STACKED
# PDB:      data/rfam14.1_3D/PDB/1ehz.pdb
# contacts  32 (30 bpairs 23 wc bpairs (0 pk))
# maxD      8.00
# mind      1
# distance  MIN
# L         74
# alen      118
# pdblen    73
```
