## supplemental_material for "RNA structure prediction using positive and negative evolutionary information": RF00005_tRNA.1ehz.cov

```
#
# Method Target_E-val [cov_min,cov_max] [FP | TP True Found | Sen PPV F] 
# GTp    0.05           [-9.62,2208.27]    [12 | 27 30 39 | 90.00 69.23 78.26] 
#
# in_given  left_pos       right_pos        score          E-value       substitutions      power
#-------------------------------------------------------------------------------------------------------
*	         1	       116	1303.17860	1.17989e-46	1074		1.00
*	         2	       115	2044.21795	2.97591e-75	1371		1.00
*	         3	       114	1940.51158	3.08769e-71	1528		1.00
*	         4	       113	1799.36025	8.70413e-66	1559		1.00
*	         5	       112	1784.54235	3.19843e-65	1591		1.00
*	         6	       111	1771.83381	9.94648e-65	1605		1.00
*	         7	       110	1884.49007	4.46232e-69	1382		1.00
**	         8	        16	126.64830	0.0299889	200		0.97
 	        10	        14	285.77532	9.41417e-06	1136		1.00
 	        10	        15	220.22804	0.00241856	1142		1.00
**	        10	        30	304.47753	2.10219e-08	1137		1.00
*	        12	        32	636.92597	4.95026e-21	664		1.00
*	        13	        31	1547.15850	4.58625e-56	1006		1.00
*	        14	        30	1877.28151	8.41338e-69	1307		1.00
*	        15	        29	552.77169	8.14333e-18	1204		1.00
 	        15	        81	293.97944	4.62855e-06	1176		1.00
**	        17	        85	736.92288	7.12646e-25	872		1.00
 	        22	        23	331.94272	1.75191e-07	435		1.00
**	        22	        94	242.25511	4.34561e-06	408		1.00
 	        22	        95	274.41081	2.47312e-05	495		1.00
*	        23	        95	519.77578	1.48593e-16	476		1.00
 	        23	        96	207.09737	0.00721649	764		1.00
**	        29	        81	347.79445	5.01388e-10	1062		1.00
*	        35	        54	1304.93522	9.98825e-47	1553		1.00
*	        37	        52	1868.85324	1.75332e-68	1575		1.00
*	        38	        51	2208.27488	1.41584e-81	1567		1.00
*	        39	        50	1405.69926	1.31978e-50	1030		1.00
*	        40	        49	1887.44919	3.41662e-69	1522		1.00
~	        41	        48	220.77605	0.0023438	1055		1.00
~	        44	        45	183.77146	0.0482227	1448		1.00
~	        45	       118	246.74729	0.00026413	1366		1.00
~	        46	        47	273.01234	2.8124e-05	1104		1.00
~	        46	        48	208.31230	0.00657412	1299		1.00
*	        86	       108	1511.43140	1.08972e-54	1355		1.00
*	        87	       106	1925.77666	1.13503e-70	1649		1.00
*	        88	       105	1931.41224	6.87951e-71	1487		1.00
*	        90	       104	1277.72245	1.13709e-45	833		1.00
*	        91	       103	378.61008	3.4487e-11	245		0.99
 	        95	        96	205.81974	0.00817041	824		1.00
```
