## supplemental_material for "RNA structure prediction using positive and negative evolutionary information": RF00005_tRNA.fold.cov

```
#
# Method Target_E-val [cov_min,cov_max] [FP | TP True Found | Sen PPV F] 
# GTp    0.05           [-9.62,2208.27]    [0 | 38 38 38 | 100.00 100.00 100.00] 
#
# in_CaCoFold in_given   left_pos       right_pos      score           E-value substitutions    power
#-------------------------------------------------------------------------------------------------------
*	*	         1	       116	1303.17860	8.25926e-47	1074		1.00
*	*	         2	       115	2044.21795	2.08314e-75	1371		1.00
*	*	         3	       114	1940.51158	2.16139e-71	1528		1.00
*	*	         4	       113	1799.36025	6.09289e-66	1559		1.00
*	*	         5	       112	1784.54235	2.2389e-65	1591		1.00
*	*	         6	       111	1771.83381	6.96254e-65	1605		1.00
*	*	         7	       110	1884.49007	3.12362e-69	1382		1.00
*	~	        10	        14	285.77532	9.4459e-06	1136		1.00
*	~	        10	        15	220.22804	0.00242671	1142		1.00
*	~	        10	        30	304.47753	1.87795e-06	1137		1.00
*	*	        12	        32	636.92597	3.46518e-21	664		1.00
*	*	        13	        31	1547.15850	3.21037e-56	1006		1.00
*	*	        14	        30	1877.28151	5.88937e-69	1307		1.00
*	*	        15	        29	552.77169	5.70033e-18	1204		1.00
*	 	        15	        81	293.97944	4.64415e-06	1176		1.00
*	~	        17	        85	736.92288	6.3663e-23	872		1.00
*	~	        22	        23	331.94272	1.75781e-07	435		1.00
*	~	        22	        94	242.25511	0.000388208	408		1.00
*	~	        22	        95	274.41081	2.48145e-05	495		1.00
*	~	        23	        95	519.77578	1.32743e-14	476		1.00
*	~	        23	        96	207.09737	0.00724081	764		1.00
*	 	        29	        81	347.79445	4.47906e-08	1062		1.00
*	*	        35	        54	1304.93522	6.99177e-47	1553		1.00
*	*	        37	        52	1868.85324	1.22732e-68	1575		1.00
*	*	        38	        51	2208.27488	9.91089e-82	1567		1.00
*	*	        39	        50	1405.69926	9.23844e-51	1030		1.00
*	*	        40	        49	1887.44919	2.39164e-69	1522		1.00
*	~	        41	        48	220.77605	0.0023517	1055		1.00
*	~	        44	        45	183.77146	0.0483852	1448		1.00
*	~	        45	       118	246.74729	0.00026502	1366		1.00
*	~	        46	        47	273.01234	2.82188e-05	1104		1.00
*	~	        46	        48	208.31230	0.00659627	1299		1.00
*	*	        86	       108	1511.43140	7.62807e-55	1355		1.00
*	*	        87	       106	1925.77666	7.94519e-71	1649		1.00
*	*	        88	       105	1931.41224	4.81565e-71	1487		1.00
*	*	        90	       104	1277.72245	7.95965e-46	833		1.00
*	*	        91	       103	378.61008	2.41409e-11	245		0.99
*	~	        95	        96	205.81974	0.00819794	824		1.00
```
