## supplemental_material for "RNA structure prediction using positive and negative evolutionary information": RF00005_tRNA.fold.power

```
# Power analysis of CaCoFold structure 
#
# covary  left_pos      right_pos    substitutions      power
#----------------------------------------------------------------
     *    1		116		1074		1.00
     *    2		115		1371		1.00
     *    3		114		1528		1.00
     *    4		113		1559		1.00
     *    5		112		1591		1.00
     *    6		111		1605		1.00
     *    7		110		1382		1.00
     *    10		14		1136		1.00
     *    10		15		1142		1.00
     *    10		30		1137		1.00
     *    12		32		664		1.00
     *    13		31		1006		1.00
     *    14		30		1307		1.00
     *    15		29		1204		1.00
     *    15		81		1176		1.00
     *    17		85		872		1.00
     *    22		23		435		1.00
     *    22		94		408		1.00
     *    22		95		495		1.00
     *    23		95		476		1.00
     *    23		96		764		1.00
     *    29		81		1062		1.00
     *    35		54		1553		1.00
     *    37		52		1575		1.00
     *    38		51		1567		1.00
     *    39		50		1030		1.00
     *    40		49		1522		1.00
     *    41		48		1055		1.00
     *    44		45		1448		1.00
     *    45		118		1366		1.00
     *    46		47		1104		1.00
     *    46		48		1299		1.00
     *    86		108		1355		1.00
     *    87		106		1649		1.00
     *    88		105		1487		1.00
     *    90		104		833		1.00
     *    91		103		245		0.99
     *    95		96		824		1.00
#
# BPAIRS 38
# avg substitutions per BP  1139.6
# BPAIRS expected to covary 38.0
# BPAIRS observed to covary 38
#
```
