## supplemental_material for "RNA structure prediction using positive and negative evolutionary information": RF00005_tRNA.power

```
# Power analysis of given structure 
#
# covary  left_pos      right_pos    substitutions      power
#----------------------------------------------------------------
     *    1		116		1074		1.00
     *    2		115		1371		1.00
     *    3		114		1528		1.00
     *    4		113		1559		1.00
     *    5		112		1591		1.00
     *    6		111		1605		1.00
     *    7		110		1382		1.00
     *    12		32		664		1.00
     *    13		31		1006		1.00
     *    14		30		1307		1.00
     *    15		29		1204		1.00
     *    35		54		1553		1.00
     *    37		52		1575		1.00
     *    38		51		1567		1.00
     *    39		50		1030		1.00
     *    40		49		1522		1.00
     *    86		108		1355		1.00
     *    87		106		1649		1.00
     *    88		105		1487		1.00
     *    90		104		833		1.00
     *    91		103		245		0.99
#
# BPAIRS 21
# avg substitutions per BP  1290.8
# BPAIRS expected to covary 21.0
# BPAIRS observed to covary 21
#
```
