## supplemental_material for "RNA structure prediction using positive and negative evolutionary information": RF00005_tRNA.sorted.cov

```
#
# Method Target_E-val [cov_min,cov_max] [FP | TP True Found | Sen PPV F] 
# GTp    0.05         [-9.62,2208.27]     [17 | 21 21 38 | 100.00 55.26 71.19] 
#
#       left_pos       right_pos        score          E-value       substitutions      power
#-------------------------------------------------------------------------------------------------------
*	      38	      51	2208.27488	9.91089e-82	1567		1.00
*	       2	     115	2044.21795	2.08314e-75	1371		1.00
*	       3	     114	1940.51158	2.16139e-71	1528		1.00
*	      88	     105	1931.41224	4.81565e-71	1487		1.00
*	      87	     106	1925.77666	7.94519e-71	1649		1.00
*	      40	      49	1887.44919	2.39164e-69	1522		1.00
*	       7	     110	1884.49007	3.12362e-69	1382		1.00
*	      14	      30	1877.28151	5.88937e-69	1307		1.00
*	      37	      52	1868.85324	1.22732e-68	1575		1.00
*	       4	     113	1799.36025	6.09289e-66	1559		1.00
*	       5	     112	1784.54235	2.2389e-65	1591		1.00
*	       6	     111	1771.83381	6.96254e-65	1605		1.00
*	      13	      31	1547.15850	3.21037e-56	1006		1.00
*	      86	     108	1511.43140	7.62807e-55	1355		1.00
*	      39	      50	1405.69926	9.23844e-51	1030		1.00
*	      35	      54	1304.93522	6.99177e-47	1553		1.00
*	       1	     116	1303.17860	8.25926e-47	1074		1.00
*	      90	     104	1277.72245	7.95965e-46	833		1.00
~	      17	      85	736.92288	6.3663e-23	872		1.00
*	      12	      32	636.92597	3.46518e-21	664		1.00
*	      15	      29	552.77169	5.70033e-18	1204		1.00
~	      23	      95	519.77578	1.32743e-14	476		1.00
*	      91	     103	378.61008	2.41409e-11	245		0.99
 	      29	      81	347.79445	4.47906e-08	1062		1.00
~	      22	      23	331.94272	1.75781e-07	435		1.00
~	      10	      30	304.47753	1.87795e-06	1137		1.00
 	      15	      81	293.97944	4.64415e-06	1176		1.00
~	      10	      14	285.77532	9.4459e-06	1136		1.00
~	      22	      95	274.41081	2.48145e-05	495		1.00
~	      46	      47	273.01234	2.82188e-05	1104		1.00
~	      45	     118	246.74729	0.00026502	1366		1.00
~	      22	      94	242.25511	0.000388208	408		1.00
~	      41	      48	220.77605	0.0023517	1055		1.00
~	      10	      15	220.22804	0.00242671	1142		1.00
~	      46	      48	208.31230	0.00659627	1299		1.00
~	      23	      96	207.09737	0.00724081	764		1.00
~	      95	      96	205.81974	0.00819794	824		1.00
~	      44	      45	183.77146	0.0483852	1448		1.00
```
