## supplemental_material for "RNA structure prediction using positive and negative evolutionary information": RF00005_tRNA.surv

```
2207.902550	0.047619
2044.197537	0.0952381
1940.192288	0.142857
1931.181002	0.190476
1925.548949	0.238095
1887.250988	0.285714
1884.247226	0.333333
1877.113292	0.380952
1868.852947	0.428571
1799.015487	0.47619
1784.372149	0.52381
1771.606162	0.571429
1547.074974	0.619048
1511.405304	0.666667
1405.522704	0.714286
1304.896687	0.761905
1303.019336	0.809524
1277.487361	0.857143
636.559707	0.904762
552.454379	0.952381
378.236200	1
&
736.810254	0.000373134
519.413001	0.000746269
347.447643	0.0011194
331.677894	0.00149254
304.268568	0.00186567
293.755403	0.00223881
285.495058	0.00261194
274.230951	0.00298507
272.729071	0.00335821
246.446156	0.00373134
241.940513	0.00410448
220.538711	0.00447761
220.163241	0.00485075
208.148194	0.00522388
207.021783	0.00559701
205.519902	0.00597015
183.742630	0.00634328
179.987928	0.00671642
158.961596	0.00708955
146.946549	0.00746269
143.942787	0.00783582
139.437145	0.00820896
139.061675	0.00858209
135.682443	0.00895522
134.931502	0.00932836
132.303211	0.0100746
131.927741	0.0104478
130.801330	0.0108209
130.425860	0.011194
127.797568	0.0115672
127.046628	0.0119403
126.671158	0.0123134
126.295687	0.0126866
117.659873	0.0130597
115.407051	0.0134328
114.656111	0.0141791
113.905170	0.0145522
104.893885	0.0149254
102.641064	0.0152985
101.514653	0.0156716
96.633541	0.0160448
96.258070	0.0164179
95.507130	0.016791
95.131660	0.0171642
94.005249	0.0179104
91.752428	0.0186567
85.744904	0.0190299
84.993964	0.019403
83.867553	0.0197761
83.492083	0.0205224
81.990202	0.0208955
81.614732	0.0212687
80.488321	0.0216418
79.737381	0.0220149
79.361911	0.0223881
78.986441	0.0231343
77.860030	0.0238806
77.109089	0.0246269
76.358149	0.025
75.982679	0.0257463
74.480798	0.0261194
73.354387	0.0264925
72.978917	0.0268657
71.852506	0.0272388
69.599685	0.0279851
68.848745	0.0283582
67.722334	0.0287313
65.469513	0.0291045
64.343102	0.0294776
63.216692	0.0298507
62.841221	0.030597
61.714811	0.0313433
60.588400	0.0317164
59.837460	0.0320896
58.335579	0.0328358
57.960109	0.0335821
57.584638	0.0339552
56.833698	0.0343284
56.082758	0.0347015
55.707287	0.0350746
54.580877	0.0354478
53.829936	0.0358209
53.454466	0.036194
52.703526	0.0369403
52.328055	0.0373134
51.952585	0.0376866
51.577115	0.0380597
50.075234	0.038806
49.699764	0.0395522
49.324294	0.0402985
48.948823	0.0410448
48.573353	0.0414179
47.822413	0.0425373
47.071472	0.0429104
46.696002	0.0436567
45.945062	0.044403
44.443181	0.0447761
44.067711	0.0451493
43.692240	0.0458955
43.316770	0.0462687
42.941300	0.0466418
42.565830	0.0473881
41.439419	0.0481343
41.063949	0.0485075
40.688479	0.05
39.937538	0.0503731
39.562068	0.0507463
38.811128	0.0518657
38.435658	0.0526119
38.060187	0.0529851
36.933777	0.0533582
36.558306	0.0537313
35.431896	0.0548507
34.680955	0.0563433
33.930015	0.0567164
33.554545	0.0585821
33.179075	0.0589552
32.428134	0.0600746
32.052664	0.0604478
31.677194	0.0615672
30.175313	0.0623134
29.799843	0.063806
29.424372	0.0641791
29.048902	0.0652985
28.673432	0.0660448
28.297962	0.066791
27.922492	0.0682836
27.547021	0.0690299
27.171551	0.0701493
26.796081	0.0716418
26.420611	0.0723881
26.045140	0.0738806
25.669670	0.0746269
25.294200	0.0757463
24.918730	0.0764925
24.543260	0.0772388
24.167789	0.0783582
23.792319	0.0791045
23.416849	0.0794776
23.041379	0.080597
22.665909	0.0813433
21.914968	0.083209
21.539498	0.0835821
21.164028	0.086194
20.788557	0.0876866
20.413087	0.0891791
20.037617	0.091791
19.662147	0.0955224
19.286677	0.0962687
18.911206	0.0977612
18.535736	0.0985075
18.160266	0.101493
17.784796	0.102985
17.409326	0.104104
17.033855	0.105597
16.658385	0.108582
16.282915	0.110821
15.907445	0.112313
15.531975	0.115672
15.156504	0.116791
14.781034	0.11791
14.405564	0.11903
14.030094	0.120522
13.654623	0.122015
13.279153	0.123507
12.903683	0.124627
12.528213	0.127985
12.152743	0.129851
11.777272	0.131343
11.401802	0.13209
11.026332	0.133582
10.650862	0.137313
10.275392	0.139179
9.899921	0.142537
9.524451	0.144776
9.148981	0.147015
8.773511	0.149627
8.398040	0.152239
8.022570	0.154851
7.647100	0.15709
7.271630	0.159701
6.896160	0.16194
6.520689	0.16903
6.145219	0.174254
5.769749	0.176493
5.394279	0.178731
5.018809	0.18209
4.643338	0.183955
4.267868	0.186567
3.892398	0.191418
3.516928	0.196642
3.141457	0.201119
2.765987	0.205224
2.390517	0.207463
2.015047	0.21194
1.639577	0.216045
1.264106	0.221642
0.888636	0.224254
0.513166	0.225746
0.137696	0.23209
-0.237774	0.236567
-0.613245	0.242164
-0.988715	0.246642
-1.364185	0.252239
-1.739655	0.255597
-2.115126	0.261567
-2.490596	0.266791
-2.866066	0.274627
-3.241536	0.282836
-3.617006	0.287687
-3.992477	0.297388
-4.367947	0.304478
-4.743417	0.310821
-5.118887	0.316791
-5.494357	0.321269
-5.869828	0.329104
-6.245298	0.336567
-6.620768	0.34403
-6.996238	0.351493
-7.371709	0.357463
-7.747179	0.365299
-8.122649	0.372388
-8.498119	0.379851
-8.873589	0.386567
-9.249060	0.39291
-9.624530	1
&
191.627505	1.85117e-05
180.738868	3.70233e-05
172.853994	5.5535e-05
169.850232	7.40466e-05
160.838947	9.25583e-05
160.088007	0.00011107
158.210656	0.000129582
157.459715	0.000166605
153.329543	0.000185117
152.578602	0.000203628
151.076721	0.00022214
148.823900	0.000259163
148.448430	0.000277675
148.072960	0.000296187
146.946549	0.000314698
145.820138	0.00033321
144.693728	0.000370233
143.191847	0.000388745
142.816377	0.000407257
139.812615	0.000425768
138.686204	0.000462792
138.310734	0.000481303
137.184324	0.000499815
135.306973	0.000518327
134.931502	0.000536838
134.556032	0.000573862
134.180562	0.000610885
133.805092	0.000629397
133.429621	0.00066642
133.054151	0.000721955
132.303211	0.000740466
131.927741	0.000758978
129.674919	0.00077749
129.299449	0.000833025
128.548509	0.000851536
128.173038	0.00088856
127.422098	0.000907071
127.046628	0.000925583
126.671158	0.000981118
126.295687	0.00099963
125.920217	0.00105516
125.544747	0.00107368
124.793807	0.0011107
124.042866	0.00114772
123.667396	0.00120326
123.291926	0.00122177
122.916455	0.00124028
122.540985	0.00125879
122.165515	0.00129582
121.790045	0.00135135
121.414575	0.00136986
120.663634	0.00140689
120.288164	0.0014254
119.537224	0.00146242
119.161753	0.00148093
118.786283	0.00149944
118.410813	0.001592
117.659873	0.00161051
116.908932	0.00162903
116.533462	0.00164754
115.782521	0.00166605
115.407051	0.00172158
115.031581	0.0017401
114.656111	0.00177712
114.280641	0.00181414
113.905170	0.00183265
113.529700	0.00185117
113.154230	0.00188819
112.778760	0.00192521
112.403290	0.00201777
112.027819	0.00205479
111.652349	0.00209182
111.276879	0.00214735
110.901409	0.00218438
110.525938	0.00225842
110.150468	0.00231396
109.774998	0.00236949
109.399528	0.00244354
109.024058	0.00248056
108.648587	0.00259163
108.273117	0.00273973
107.897647	0.00279526
107.522177	0.0028508
106.771236	0.00288782
106.395766	0.00294335
106.020296	0.00299889
105.644826	0.00303591
105.269355	0.00305442
104.518415	0.00312847
104.142945	0.00323954
103.767475	0.00327656
103.392004	0.00336912
103.016534	0.00346168
102.641064	0.00353573
102.265594	0.00360977
101.890124	0.00372084
101.514653	0.0038134
101.139183	0.00383191
100.763713	0.00386894
100.012772	0.00399852
99.637302	0.0041281
99.261832	0.00414661
98.886362	0.00422066
98.510892	0.00425768
98.135421	0.00433173
97.384481	0.00438726
97.009011	0.00446131
96.633541	0.00459089
96.258070	0.00464643
95.882600	0.00470196
95.507130	0.0047575
95.131660	0.00477601
94.756189	0.00486857
94.380719	0.00499815
94.005249	0.00510922
93.629779	0.00522029
93.254309	0.00531285
92.878838	0.00536838
92.503368	0.00546094
92.127898	0.00551648
91.752428	0.00560903
91.376958	0.00570159
91.001487	0.00577564
90.626017	0.00588671
90.250547	0.00599778
89.499607	0.00623843
89.124136	0.00627545
88.748666	0.0063495
88.373196	0.00649759
87.997726	0.00659015
87.622255	0.00673825
87.246785	0.00690485
86.871315	0.00696039
86.495845	0.0071455
86.120375	0.00733062
85.744904	0.00738615
85.369434	0.0074602
84.993964	0.0076268
84.618494	0.00786746
84.243024	0.00803406
83.867553	0.00816364
83.492083	0.00838578
83.116613	0.00855239
82.741143	0.00875602
82.365672	0.00886709
81.990202	0.00890411
81.614732	0.00908923
81.239262	0.00921881
80.863792	0.00942244
80.488321	0.00966309
80.112851	0.00981118
79.737381	0.00997779
79.361911	0.0101999
78.986441	0.0105331
78.610970	0.0107923
78.235500	0.0109589
77.860030	0.0111255
77.484560	0.0113291
77.109089	0.0115328
76.733619	0.0117549
76.358149	0.011903
75.982679	0.0120326
75.607209	0.0124398
75.231738	0.012662
74.856268	0.0129952
74.480798	0.0132544
74.105328	0.0135135
73.729858	0.0137171
73.354387	0.0139208
72.978917	0.0140874
72.603447	0.0143836
72.227977	0.0146427
71.852506	0.0148093
71.477036	0.0151796
71.101566	0.0154943
70.726096	0.0157349
70.350626	0.0160311
69.975155	0.0162903
69.599685	0.016716
69.224215	0.0170492
68.848745	0.0173639
68.473275	0.0177712
68.097804	0.0179563
67.722334	0.0183636
67.346864	0.0186598
66.971394	0.0190855
66.595924	0.0194558
66.220453	0.0198815
65.844983	0.0202703
65.469513	0.0205665
65.094043	0.0208441
64.718572	0.0211773
64.343102	0.0215476
63.967632	0.0218438
63.592162	0.0223066
63.216692	0.0226768
62.841221	0.0231951
62.465751	0.0235468
62.090281	0.0239171
61.714811	0.0243428
61.339341	0.0250278
60.963870	0.0254906
60.588400	0.0259534
60.212930	0.0264902
59.837460	0.026953
59.461989	0.0273973
59.086519	0.0278971
58.711049	0.0284524
58.335579	0.0290448
57.960109	0.0297112
57.584638	0.030211
57.209168	0.0307294
56.833698	0.0315254
56.458228	0.0320437
56.082758	0.0327471
55.707287	0.0334506
55.331817	0.0341355
54.956347	0.0347649
54.580877	0.0353388
54.205406	0.0359682
53.829936	0.0365976
53.454466	0.0374306
53.078996	0.0382451
52.703526	0.0388004
52.328055	0.0396705
51.952585	0.0403369
51.577115	0.0410589
51.201645	0.0420585
50.826175	0.0429285
50.450704	0.0437431
50.075234	0.044502
49.699764	0.0453351
49.324294	0.0460015
48.948823	0.0467049
48.573353	0.047649
48.197883	0.0485006
47.822413	0.049241
47.446943	0.0500185
47.071472	0.0509811
46.696002	0.0516846
46.320532	0.0528323
45.945062	0.0538689
45.569592	0.054813
45.194121	0.0559052
44.818651	0.0569604
44.443181	0.0580341
44.067711	0.0590892
43.692240	0.0602555
43.316770	0.0613662
42.941300	0.0623103
42.565830	0.0635135
42.190360	0.0647538
41.814889	0.0661051
41.439419	0.0673084
41.063949	0.0685857
40.688479	0.069826
40.313009	0.0710478
39.937538	0.0725842
39.562068	0.0741947
39.186598	0.0755461
38.811128	0.0767308
38.435658	0.0779341
38.060187	0.0789522
37.684717	0.0806368
37.309247	0.0823769
36.933777	0.0839134
36.558306	0.0854128
36.182836	0.087227
35.807366	0.088819
35.431896	0.0906516
35.056426	0.0924472
34.680955	0.0943169
34.305485	0.0959089
33.930015	0.097575
33.554545	0.0997038
33.179075	0.101259
32.803604	0.103091
32.428134	0.10498
32.052664	0.107034
31.677194	0.108886
31.301723	0.111107
30.926253	0.113328
30.550783	0.115605
30.175313	0.11766
29.799843	0.119826
29.424372	0.122214
29.048902	0.124102
28.673432	0.126157
28.297962	0.128138
27.922492	0.130341
27.547021	0.132729
27.171551	0.135191
26.796081	0.137764
26.420611	0.140281
26.045140	0.142762
25.669670	0.14528
25.294200	0.147593
24.918730	0.150074
24.543260	0.153017
24.167789	0.155794
23.792319	0.158404
23.416849	0.161255
23.041379	0.163902
22.665909	0.166549
22.290438	0.169604
21.914968	0.172381
21.539498	0.175379
21.164028	0.178286
20.788557	0.181322
20.413087	0.184617
20.037617	0.188023
19.662147	0.191429
19.286677	0.194576
18.911206	0.19826
18.535736	0.201573
18.160266	0.204869
17.784796	0.208552
17.409326	0.212144
17.033855	0.215883
16.658385	0.219493
16.282915	0.223158
15.907445	0.227194
15.531975	0.231174
15.156504	0.23532
14.781034	0.239393
14.405564	0.243169
14.030094	0.247186
13.654623	0.251573
13.279153	0.256016
12.903683	0.259867
12.528213	0.264124
12.152743	0.268197
11.777272	0.272529
11.401802	0.276472
11.026332	0.281266
10.650862	0.285913
10.275392	0.290578
9.899921	0.294983
9.524451	0.300111
9.148981	0.304757
8.773511	0.309663
8.398040	0.314772
8.022570	0.319567
7.647100	0.324639
7.271630	0.329711
6.896160	0.334691
6.520689	0.340115
6.145219	0.344854
5.769749	0.350889
5.394279	0.356461
5.018809	0.361773
4.643338	0.367179
4.267868	0.372529
3.892398	0.378897
3.516928	0.384395
3.141457	0.389967
2.765987	0.396538
2.390517	0.401999
2.015047	0.407904
1.639577	0.413939
1.264106	0.419493
0.888636	0.425731
0.513166	0.432118
0.137696	0.43843
-0.237774	0.444484
-0.613245	0.450926
-0.988715	0.456923
-1.364185	0.463606
-1.739655	0.469993
-2.115126	0.476786
-2.490596	0.48321
-2.866066	0.489985
-3.241536	0.496538
-3.617006	0.503165
-3.992477	0.509589
-4.367947	0.516383
-4.743417	0.522862
-5.118887	0.529526
-5.494357	0.536579
-5.869828	0.543225
-6.245298	0.549278
-6.620768	0.555887
-6.996238	0.562866
-7.371709	0.569622
-7.747179	0.576564
-8.122649	0.583247
-8.498119	0.589837
-8.873589	0.596131
-9.249060	0.602258
-9.624530	1
&
4429.184331	6.42675e-169
4428.808861	6.64533e-169
4428.433391	6.87134e-169
4428.057921	7.10503e-169
4427.682450	7.34668e-169
4427.306980	7.59654e-169
4426.931510	7.85491e-169
4426.556040	8.12205e-169
4426.180570	8.39829e-169
4425.805099	8.68392e-169
4425.429629	8.97926e-169
4425.054159	9.28465e-169
4424.678689	9.60043e-169
4424.303218	9.92694e-169
4423.927748	1.02646e-168
4423.552278	1.06137e-168
4423.176808	1.09746e-168
4422.801338	1.13479e-168
4422.425867	1.17338e-168
4422.050397	1.21329e-168
4421.674927	1.25456e-168
4421.299457	1.29722e-168
4420.923987	1.34134e-168
4420.548516	1.38696e-168
4420.173046	1.43413e-168
4419.797576	1.48291e-168
4419.422106	1.53334e-168
4419.046635	1.58549e-168
4418.671165	1.63942e-168
4418.295695	1.69517e-168
4417.920225	1.75283e-168
4417.544755	1.81244e-168
4417.169284	1.87408e-168
4416.793814	1.93782e-168
4416.418344	2.00373e-168
4416.042874	2.07187e-168
4415.667404	2.14234e-168
4415.291933	2.2152e-168
4414.916463	2.29054e-168
4414.540993	2.36844e-168
4414.165523	2.44899e-168
4413.790052	2.53229e-168
4413.414582	2.61841e-168
4413.039112	2.70746e-168
4412.663642	2.79954e-168
4412.288172	2.89476e-168
4411.912701	2.99321e-168
4411.537231	3.09501e-168
4411.161761	3.20027e-168
4410.786291	3.30911e-168
4410.410821	3.42166e-168
4410.035350	3.53803e-168
4409.659880	3.65836e-168
4409.284410	3.78278e-168
4408.908940	3.91143e-168
4408.533469	4.04446e-168
4408.157999	4.18202e-168
4407.782529	4.32425e-168
4407.407059	4.47132e-168
4407.031589	4.62339e-168
4406.656118	4.78063e-168
4406.280648	4.94322e-168
4405.905178	5.11134e-168
4405.529708	5.28518e-168
4405.154238	5.46493e-168
4404.778767	5.65079e-168
4404.403297	5.84298e-168
4404.027827	6.0417e-168
4403.652357	6.24718e-168
4403.276886	6.45964e-168
4402.901416	6.67934e-168
4402.525946	6.9065e-168
4402.150476	7.1414e-168
4401.775006	7.38428e-168
4401.399535	7.63542e-168
4401.024065	7.8951e-168
4400.648595	8.16361e-168
4400.273125	8.44126e-168
4399.897655	8.72835e-168
4399.522184	9.0252e-168
4399.146714	9.33215e-168
4398.771244	9.64953e-168
4398.395774	9.97772e-168
4398.020304	1.03171e-167
4397.644833	1.06679e-167
4397.269363	1.10308e-167
4396.893893	1.14059e-167
4396.518423	1.17938e-167
4396.142952	1.21949e-167
4395.767482	1.26097e-167
4395.392012	1.30386e-167
4395.016542	1.3482e-167
4394.641072	1.39405e-167
4394.265601	1.44146e-167
4393.890131	1.49049e-167
4393.514661	1.54118e-167
4393.139191	1.5936e-167
4392.763721	1.64779e-167
4392.388250	1.70384e-167
4392.012780	1.76178e-167
4391.637310	1.8217e-167
4391.261840	1.88366e-167
4390.886369	1.94772e-167
4390.510899	2.01396e-167
4390.135429	2.08246e-167
4389.759959	2.15328e-167
4389.384489	2.22652e-167
4389.009018	2.30224e-167
4388.633548	2.38054e-167
4388.258078	2.4615e-167
4387.882608	2.54522e-167
4387.507138	2.63178e-167
4387.131667	2.72129e-167
4386.756197	2.81384e-167
4386.380727	2.90954e-167
4386.005257	3.00849e-167
4385.629786	3.11081e-167
4385.254316	3.21661e-167
4384.878846	3.326e-167
4384.503376	3.43912e-167
4384.127906	3.55609e-167
4383.752435	3.67703e-167
4383.376965	3.80209e-167
4383.001495	3.93139e-167
4382.626025	4.0651e-167
4382.250555	4.20335e-167
4381.875084	4.34631e-167
4381.499614	4.49413e-167
4381.124144	4.64697e-167
4380.748674	4.80502e-167
4380.373203	4.96843e-167
4379.997733	5.13741e-167
4379.622263	5.31213e-167
4379.246793	5.4928e-167
4378.871323	5.67961e-167
4378.495852	5.87277e-167
4378.120382	6.0725e-167
4377.744912	6.27903e-167
4377.369442	6.49258e-167
4376.993972	6.71339e-167
4376.618501	6.94171e-167
4376.243031	7.1778e-167
4375.867561	7.42192e-167
4375.492091	7.67434e-167
4375.116621	7.93534e-167
4374.741150	8.20522e-167
4374.365680	8.48428e-167
4373.990210	8.77283e-167
4373.614740	9.07119e-167
4373.239269	9.3797e-167
4372.863799	9.6987e-167
4372.488329	1.00286e-166
4372.112859	1.03696e-166
4371.737389	1.07223e-166
4371.361918	1.1087e-166
4370.986448	1.1464e-166
4370.610978	1.18539e-166
4370.235508	1.22571e-166
4369.860038	1.26739e-166
4369.484567	1.3105e-166
4369.109097	1.35507e-166
4368.733627	1.40115e-166
4368.358157	1.4488e-166
4367.982686	1.49808e-166
4367.607216	1.54903e-166
4367.231746	1.60171e-166
4366.856276	1.65618e-166
4366.480806	1.71251e-166
4366.105335	1.77075e-166
4365.729865	1.83097e-166
4365.354395	1.89324e-166
4364.978925	1.95763e-166
4364.603455	2.02421e-166
4364.227984	2.09306e-166
4363.852514	2.16424e-166
4363.477044	2.23784e-166
4363.101574	2.31395e-166
4362.726103	2.39265e-166
4362.350633	2.47402e-166
4361.975163	2.55816e-166
4361.599693	2.64517e-166
4361.224223	2.73513e-166
4360.848752	2.82815e-166
4360.473282	2.92433e-166
4360.097812	3.02379e-166
4359.722342	3.12663e-166
4359.346872	3.23296e-166
4358.971401	3.34292e-166
4358.595931	3.45661e-166
4358.220461	3.57417e-166
4357.844991	3.69572e-166
4357.469520	3.82141e-166
4357.094050	3.95138e-166
4356.718580	4.08576e-166
4356.343110	4.22472e-166
4355.967640	4.3684e-166
4355.592169	4.51697e-166
4355.216699	4.67059e-166
4354.841229	4.82943e-166
4354.465759	4.99368e-166
4354.090289	5.16351e-166
4353.714818	5.33912e-166
4353.339348	5.5207e-166
4352.963878	5.70846e-166
4352.588408	5.9026e-166
4352.212937	6.10335e-166
4351.837467	6.31092e-166
4351.461997	6.52555e-166
4351.086527	6.74748e-166
4350.711057	6.97696e-166
4350.335586	7.21425e-166
4349.960116	7.4596e-166
4349.584646	7.7133e-166
4349.209176	7.97562e-166
4348.833706	8.24687e-166
4348.458235	8.52734e-166
4348.082765	8.81736e-166
4347.707295	9.11723e-166
4347.331825	9.4273e-166
4346.956355	9.74792e-166
4346.580884	1.00794e-165
4346.205414	1.04222e-165
4345.829944	1.07767e-165
4345.454474	1.11432e-165
4345.079003	1.15222e-165
4344.703533	1.1914e-165
4344.328063	1.23192e-165
4343.952593	1.27382e-165
4343.577123	1.31714e-165
4343.201652	1.36194e-165
4342.826182	1.40826e-165
4342.450712	1.45615e-165
4342.075242	1.50567e-165
4341.699772	1.55688e-165
4341.324301	1.60983e-165
4340.948831	1.66458e-165
4340.573361	1.72119e-165
4340.197891	1.77973e-165
4339.822420	1.84026e-165
4339.446950	1.90284e-165
4339.071480	1.96756e-165
4338.696010	2.03447e-165
4338.320540	2.10366e-165
4337.945069	2.17521e-165
4337.569599	2.24919e-165
4337.194129	2.32568e-165
4336.818659	2.40477e-165
4336.443189	2.48656e-165
4336.067718	2.57113e-165
4335.692248	2.65857e-165
4335.316778	2.74898e-165
4334.941308	2.84248e-165
4334.565837	2.93915e-165
4334.190367	3.0391e-165
4333.814897	3.14246e-165
4333.439427	3.24934e-165
4333.063957	3.35984e-165
4332.688486	3.47411e-165
4332.313016	3.59226e-165
4331.937546	3.71443e-165
4331.562076	3.84076e-165
4331.186606	3.97138e-165
4330.811135	4.10644e-165
4330.435665	4.2461e-165
4330.060195	4.39051e-165
4329.684725	4.53983e-165
4329.309254	4.69422e-165
4328.933784	4.85387e-165
4328.558314	5.01895e-165
4328.182844	5.18964e-165
4327.807374	5.36614e-165
4327.431903	5.54864e-165
4327.056433	5.73734e-165
4326.680963	5.93246e-165
4326.305493	6.13422e-165
4325.930023	6.34284e-165
4325.554552	6.55856e-165
4325.179082	6.78161e-165
4324.803612	7.01225e-165
4324.428142	7.25073e-165
4324.052672	7.49732e-165
4323.677201	7.7523e-165
4323.301731	8.01595e-165
4322.926261	8.28857e-165
4322.550791	8.57046e-165
4322.175320	8.86193e-165
4321.799850	9.16332e-165
4321.424380	9.47496e-165
4321.048910	9.79719e-165
4320.673440	1.01304e-164
4320.297969	1.04749e-164
4319.922499	1.08312e-164
4319.547029	1.11995e-164
4319.171559	1.15804e-164
4318.796089	1.19742e-164
4318.420618	1.23815e-164
4318.045148	1.28026e-164
4317.669678	1.3238e-164
4317.294208	1.36882e-164
4316.918737	1.41537e-164
4316.543267	1.46351e-164
4316.167797	1.51328e-164
4315.792327	1.56474e-164
4315.416857	1.61796e-164
4315.041386	1.67299e-164
4314.665916	1.72988e-164
4314.290446	1.78871e-164
4313.914976	1.84955e-164
4313.539506	1.91245e-164
4313.164035	1.97749e-164
4312.788565	2.04474e-164
4312.413095	2.11428e-164
4312.037625	2.18619e-164
4311.662154	2.26054e-164
4311.286684	2.33742e-164
4310.911214	2.41691e-164
4310.535744	2.49911e-164
4310.160274	2.5841e-164
4309.784803	2.67198e-164
4309.409333	2.76285e-164
4309.033863	2.85682e-164
4308.658393	2.95397e-164
4308.282923	3.05444e-164
4307.907452	3.15831e-164
4307.531982	3.26572e-164
4307.156512	3.37679e-164
4306.781042	3.49163e-164
4306.405571	3.61038e-164
4306.030101	3.73316e-164
4305.654631	3.86012e-164
4305.279161	3.9914e-164
4304.903691	4.12715e-164
4304.528220	4.26751e-164
4304.152750	4.41264e-164
4303.777280	4.56271e-164
4303.401810	4.71789e-164
4303.026340	4.87834e-164
4302.650869	5.04424e-164
4302.275399	5.21579e-164
4301.899929	5.39318e-164
4301.524459	5.57659e-164
4301.148988	5.76625e-164
4300.773518	5.96235e-164
4300.398048	6.16513e-164
4300.022578	6.3748e-164
4299.647108	6.5916e-164
4299.271637	6.81577e-164
4298.896167	7.04757e-164
4298.520697	7.28725e-164
4298.145227	7.53508e-164
4297.769757	7.79134e-164
4297.394286	8.05632e-164
4297.018816	8.3303e-164
4296.643346	8.61361e-164
4296.267876	8.90655e-164
4295.892406	9.20945e-164
4295.516935	9.52265e-164
4295.141465	9.84651e-164
4294.765995	1.01814e-163
4294.390525	1.05276e-163
4294.015054	1.08857e-163
4293.639584	1.12559e-163
4293.264114	1.16387e-163
4292.888644	1.20345e-163
4292.513174	1.24438e-163
4292.137703	1.2867e-163
4291.762233	1.33046e-163
4291.386763	1.3757e-163
4291.011293	1.42249e-163
4290.635823	1.47087e-163
4290.260352	1.52089e-163
4289.884882	1.57261e-163
4289.509412	1.6261e-163
4289.133942	1.6814e-163
4288.758471	1.73858e-163
4288.383001	1.79771e-163
4288.007531	1.85885e-163
4287.632061	1.92206e-163
4287.256591	1.98743e-163
4286.881120	2.05502e-163
4286.505650	2.12491e-163
4286.130180	2.19718e-163
4285.754710	2.2719e-163
4285.379240	2.34916e-163
4285.003769	2.42906e-163
4284.628299	2.51167e-163
4284.252829	2.59708e-163
4283.877359	2.68541e-163
4283.501888	2.77673e-163
4283.126418	2.87117e-163
4282.750948	2.96881e-163
4282.375478	3.06978e-163
4282.000008	3.17418e-163
4281.624537	3.28213e-163
4281.249067	3.39375e-163
4280.873597	3.50917e-163
4280.498127	3.62851e-163
4280.122657	3.75191e-163
4279.747186	3.87951e-163
4279.371716	4.01145e-163
4278.996246	4.14787e-163
4278.620776	4.28893e-163
4278.245305	4.43479e-163
4277.869835	4.58562e-163
4277.494365	4.74157e-163
4277.118895	4.90282e-163
4276.743425	5.06956e-163
4276.367954	5.24197e-163
4275.992484	5.42024e-163
4275.617014	5.60458e-163
4275.241544	5.79518e-163
4274.866074	5.99227e-163
4274.490603	6.19606e-163
4274.115133	6.40678e-163
4273.739663	6.62466e-163
4273.364193	6.84996e-163
4272.988723	7.08292e-163
4272.613252	7.3238e-163
4272.237782	7.57287e-163
4271.862312	7.83041e-163
4271.486842	8.09672e-163
4271.111371	8.37207e-163
4270.735901	8.6568e-163
4270.360431	8.9512e-163
4269.984961	9.25562e-163
4269.609491	9.57039e-163
4269.234020	9.89587e-163
4268.858550	1.02324e-162
4268.483080	1.05804e-162
4268.107610	1.09402e-162
4267.732140	1.13123e-162
4267.356669	1.1697e-162
4266.981199	1.20948e-162
4266.605729	1.25061e-162
4266.230259	1.29314e-162
4265.854788	1.33712e-162
4265.479318	1.3826e-162
4265.103848	1.42962e-162
4264.728378	1.47824e-162
4264.352908	1.52851e-162
4263.977437	1.58049e-162
4263.601967	1.63424e-162
4263.226497	1.68982e-162
4262.851027	1.74729e-162
4262.475557	1.80671e-162
4262.100086	1.86815e-162
4261.724616	1.93169e-162
4261.349146	1.99738e-162
4260.973676	2.06531e-162
4260.598205	2.13555e-162
4260.222735	2.20817e-162
4259.847265	2.28327e-162
4259.471795	2.36092e-162
4259.096325	2.44121e-162
4258.720854	2.52423e-162
4258.345384	2.61008e-162
4257.969914	2.69884e-162
4257.594444	2.79063e-162
4257.218974	2.88553e-162
4256.843503	2.98367e-162
4256.468033	3.08514e-162
4256.092563	3.19006e-162
4255.717093	3.29855e-162
4255.341622	3.41072e-162
4254.966152	3.52672e-162
4254.590682	3.64666e-162
4254.215212	3.77067e-162
4253.839742	3.89891e-162
4253.464271	4.0315e-162
4253.088801	4.16861e-162
4252.713331	4.31038e-162
4252.337861	4.45696e-162
4251.962391	4.60854e-162
4251.586920	4.76527e-162
4251.211450	4.92733e-162
4250.835980	5.0949e-162
4250.460510	5.26817e-162
4250.085039	5.44733e-162
4249.709569	5.63258e-162
4249.334099	5.82414e-162
4248.958629	6.02221e-162
4248.583159	6.22701e-162
4248.207688	6.43878e-162
4247.832218	6.65776e-162
4247.456748	6.88418e-162
4247.081278	7.1183e-162
4246.705808	7.36038e-162
4246.330337	7.61069e-162
4245.954867	7.86952e-162
4245.579397	8.13715e-162
4245.203927	8.41388e-162
4244.828457	8.70002e-162
4244.452986	8.99589e-162
4244.077516	9.30183e-162
4243.702046	9.61817e-162
4243.326576	9.94526e-162
4242.951105	1.02835e-161
4242.575635	1.06332e-161
4242.200165	1.09948e-161
4241.824695	1.13687e-161
4241.449225	1.17554e-161
4241.073754	1.21552e-161
4240.698284	1.25685e-161
4240.322814	1.2996e-161
4239.947344	1.34379e-161
4239.571874	1.38949e-161
4239.196403	1.43675e-161
4238.820933	1.48561e-161
4238.445463	1.53613e-161
4238.069993	1.58837e-161
4237.694522	1.64239e-161
4237.319052	1.69825e-161
4236.943582	1.756e-161
4236.568112	1.81572e-161
4236.192642	1.87747e-161
4235.817171	1.94132e-161
4235.441701	2.00734e-161
4235.066231	2.0756e-161
4234.690761	2.14619e-161
4234.315291	2.21918e-161
4233.939820	2.29465e-161
4233.564350	2.37269e-161
4233.188880	2.45338e-161
4232.813410	2.53681e-161
4232.437939	2.62308e-161
4232.062469	2.71229e-161
4231.686999	2.80453e-161
4231.311529	2.89991e-161
4230.936059	2.99853e-161
4230.560588	3.1005e-161
4230.185118	3.20595e-161
4229.809648	3.31497e-161
4229.434178	3.42771e-161
4229.058708	3.54428e-161
4228.683237	3.66481e-161
4228.307767	3.78945e-161
4227.932297	3.91832e-161
4227.556827	4.05157e-161
4227.181356	4.18936e-161
4226.805886	4.33183e-161
4226.430416	4.47915e-161
4226.054946	4.63148e-161
4225.679476	4.78898e-161
4225.304005	4.95185e-161
4224.928535	5.12025e-161
4224.553065	5.29438e-161
4224.177595	5.47443e-161
4223.802125	5.66061e-161
4223.426654	5.85311e-161
4223.051184	6.05217e-161
4222.675714	6.25799e-161
4222.300244	6.47081e-161
4221.924774	6.69087e-161
4221.549303	6.91841e-161
4221.173833	7.1537e-161
4220.798363	7.39698e-161
4220.422893	7.64854e-161
4220.047422	7.90865e-161
4219.671952	8.17761e-161
4219.296482	8.45571e-161
4218.921012	8.74327e-161
4218.545542	9.04061e-161
4218.170071	9.34807e-161
4217.794601	9.66597e-161
4217.419131	9.99469e-161
4217.043661	1.03346e-160
4216.668191	1.06861e-160
4216.292720	1.10495e-160
4215.917250	1.14252e-160
4215.541780	1.18138e-160
4215.166310	1.22155e-160
4214.790839	1.2631e-160
4214.415369	1.30605e-160
4214.039899	1.35047e-160
4213.664429	1.3964e-160
4213.288959	1.44388e-160
4212.913488	1.49299e-160
4212.538018	1.54376e-160
4212.162548	1.59626e-160
4211.787078	1.65055e-160
4211.411608	1.70668e-160
4211.036137	1.76472e-160
4210.660667	1.82473e-160
4210.285197	1.88679e-160
4209.909727	1.95095e-160
4209.534256	2.0173e-160
4209.158786	2.08591e-160
4208.783316	2.15684e-160
4208.407846	2.23019e-160
4208.032376	2.30604e-160
4207.656905	2.38446e-160
4207.281435	2.46555e-160
4206.905965	2.5494e-160
4206.530495	2.6361e-160
4206.155025	2.72575e-160
4205.779554	2.81844e-160
4205.404084	2.91429e-160
4205.028614	3.0134e-160
4204.653144	3.11588e-160
4204.277673	3.22184e-160
4203.902203	3.33141e-160
4203.526733	3.44471e-160
4203.151263	3.56185e-160
4202.775793	3.68298e-160
4202.400322	3.80823e-160
4202.024852	3.93774e-160
4201.649382	4.07166e-160
4201.273912	4.21013e-160
4200.898442	4.3533e-160
4200.522971	4.50135e-160
4200.147501	4.65443e-160
4199.772031	4.81272e-160
4199.396561	4.97639e-160
4199.021090	5.14562e-160
4198.645620	5.32061e-160
4198.270150	5.50155e-160
4197.894680	5.68865e-160
4197.519210	5.88211e-160
4197.143739	6.08214e-160
4196.768269	6.28898e-160
4196.392799	6.50286e-160
4196.017329	6.72401e-160
4195.641859	6.95267e-160
4195.266388	7.18912e-160
4194.890918	7.4336e-160
4194.515448	7.6864e-160
4194.139978	7.9478e-160
4193.764508	8.21809e-160
4193.389037	8.49756e-160
4193.013567	8.78655e-160
4192.638097	9.08536e-160
4192.262627	9.39433e-160
4191.887156	9.71381e-160
4191.511686	1.00442e-159
4191.136216	1.03857e-159
4190.760746	1.07389e-159
4190.385276	1.11041e-159
4190.009805	1.14818e-159
4189.634335	1.18722e-159
4189.258865	1.2276e-159
4188.883395	1.26934e-159
4188.507925	1.31251e-159
4188.132454	1.35715e-159
4187.756984	1.4033e-159
4187.381514	1.45102e-159
4187.006044	1.50037e-159
4186.630573	1.55139e-159
4186.255103	1.60415e-159
4185.879633	1.65871e-159
4185.504163	1.71511e-159
4185.128693	1.77344e-159
4184.753222	1.83375e-159
4184.377752	1.89611e-159
4184.002282	1.9606e-159
4183.626812	2.02727e-159
4183.251342	2.09621e-159
4182.875871	2.1675e-159
4182.500401	2.24121e-159
4182.124931	2.31743e-159
4181.749461	2.39624e-159
4181.373990	2.47773e-159
4180.998520	2.56199e-159
4180.623050	2.64912e-159
4180.247580	2.73921e-159
4179.872110	2.83236e-159
4179.496639	2.92868e-159
4179.121169	3.02828e-159
4178.745699	3.13126e-159
4178.370229	3.23775e-159
4177.994759	3.34786e-159
4177.619288	3.46171e-159
4177.243818	3.57943e-159
4176.868348	3.70116e-159
4176.492878	3.82703e-159
4176.117407	3.95718e-159
4175.741937	4.09175e-159
4175.366467	4.2309e-159
4174.990997	4.37478e-159
4174.615527	4.52356e-159
4174.240056	4.67739e-159
4173.864586	4.83646e-159
4173.489116	5.00093e-159
4173.113646	5.171e-159
4172.738176	5.34686e-159
4172.362705	5.52869e-159
4171.987235	5.7167e-159
4171.611765	5.91112e-159
4171.236295	6.11214e-159
4170.860824	6.31999e-159
4170.485354	6.53492e-159
4170.109884	6.75716e-159
4169.734414	6.98695e-159
4169.358944	7.22456e-159
4168.983473	7.47025e-159
4168.608003	7.72429e-159
4168.232533	7.98697e-159
4167.857063	8.25859e-159
4167.481593	8.53944e-159
4167.106122	8.82984e-159
4166.730652	9.13012e-159
4166.355182	9.44061e-159
4165.979712	9.76166e-159
4165.604242	1.00936e-158
4165.228771	1.04369e-158
4164.853301	1.07918e-158
4164.477831	1.11588e-158
4164.102361	1.15383e-158
4163.726890	1.19307e-158
4163.351420	1.23364e-158
4162.975950	1.27559e-158
4162.600480	1.31897e-158
4162.225010	1.36383e-158
4161.849539	1.41021e-158
4161.474069	1.45817e-158
4161.098599	1.50775e-158
4160.723129	1.55903e-158
4160.347659	1.61205e-158
4159.972188	1.66687e-158
4159.596718	1.72355e-158
4159.221248	1.78217e-158
4158.845778	1.84277e-158
4158.470307	1.90544e-158
4158.094837	1.97024e-158
4157.719367	2.03724e-158
4157.343897	2.10652e-158
4156.968427	2.17816e-158
4156.592956	2.25223e-158
4156.217486	2.32883e-158
4155.842016	2.40802e-158
4155.466546	2.48991e-158
4155.091076	2.57459e-158
4154.715605	2.66214e-158
4154.340135	2.75268e-158
4153.964665	2.84629e-158
4153.589195	2.94308e-158
4153.213724	3.04317e-158
4152.838254	3.14666e-158
4152.462784	3.25366e-158
4152.087314	3.36431e-158
4151.711844	3.47872e-158
4151.336373	3.59702e-158
4150.960903	3.71935e-158
4150.585433	3.84583e-158
4150.209963	3.97662e-158
4149.834493	4.11185e-158
4149.459022	4.25168e-158
4149.083552	4.39627e-158
4148.708082	4.54578e-158
4148.332612	4.70037e-158
4147.957141	4.86021e-158
4147.581671	5.02549e-158
4147.206201	5.1964e-158
4146.830731	5.37311e-158
4146.455261	5.55583e-158
4146.079790	5.74477e-158
4145.704320	5.94013e-158
4145.328850	6.14214e-158
4144.953380	6.35102e-158
4144.577910	6.567e-158
4144.202439	6.79032e-158
4143.826969	7.02124e-158
4143.451499	7.26001e-158
4143.076029	7.5069e-158
4142.700559	7.76219e-158
4142.325088	8.02616e-158
4141.949618	8.2991e-158
4141.574148	8.58133e-158
4141.198678	8.87316e-158
4140.823207	9.17491e-158
4140.447737	9.48692e-158
4140.072267	9.80954e-158
4139.696797	1.01431e-157
4139.321327	1.04881e-157
4138.945856	1.08447e-157
4138.570386	1.12135e-157
4138.194916	1.15949e-157
4137.819446	1.19892e-157
4137.443976	1.23969e-157
4137.068505	1.28185e-157
4136.693035	1.32544e-157
4136.317565	1.37051e-157
4135.942095	1.41712e-157
4135.566624	1.46531e-157
4135.191154	1.51514e-157
4134.815684	1.56667e-157
4134.440214	1.61995e-157
4134.064744	1.67504e-157
4133.689273	1.732e-157
4133.313803	1.7909e-157
4132.938333	1.8518e-157
4132.562863	1.91477e-157
4132.187393	1.97989e-157
4131.811922	2.04722e-157
4131.436452	2.11684e-157
4131.060982	2.18883e-157
4130.685512	2.26326e-157
4130.310041	2.34023e-157
4129.934571	2.41981e-157
4129.559101	2.5021e-157
4129.183631	2.58719e-157
4128.808161	2.67517e-157
4128.432690	2.76615e-157
4128.057220	2.86022e-157
4127.681750	2.95748e-157
4127.306280	3.05806e-157
4126.930810	3.16205e-157
4126.555339	3.26958e-157
4126.179869	3.38077e-157
4125.804399	3.49574e-157
4125.428929	3.61462e-157
4125.053458	3.73754e-157
4124.677988	3.86464e-157
4124.302518	3.99607e-157
4123.927048	4.13196e-157
4123.551578	4.27248e-157
4123.176107	4.41777e-157
4122.800637	4.568e-157
4122.425167	4.72335e-157
4122.049697	4.88397e-157
4121.674227	5.05006e-157
4121.298756	5.2218e-157
4120.923286	5.39937e-157
4120.547816	5.58299e-157
4120.172346	5.77285e-157
4119.796875	5.96916e-157
4119.421405	6.17215e-157
4119.045935	6.38205e-157
4118.670465	6.59908e-157
4118.294995	6.82349e-157
4117.919524	7.05554e-157
4117.544054	7.29547e-157
4117.168584	7.54357e-157
4116.793114	7.8001e-157
4116.417644	8.06536e-157
4116.042173	8.33963e-157
4115.666703	8.62324e-157
4115.291233	8.91648e-157
4114.915763	9.2197e-157
4114.540293	9.53323e-157
4114.164822	9.85743e-157
4113.789352	1.01926e-156
4113.413882	1.05393e-156
4113.038412	1.08977e-156
4112.662941	1.12683e-156
4112.287471	1.16515e-156
4111.912001	1.20477e-156
4111.536531	1.24574e-156
4111.161061	1.2881e-156
4110.785590	1.33191e-156
4110.410120	1.3772e-156
4110.034650	1.42403e-156
4109.659180	1.47246e-156
4109.283710	1.52253e-156
4108.908239	1.57431e-156
4108.532769	1.62785e-156
4108.157299	1.6832e-156
4107.781829	1.74044e-156
4107.406358	1.79963e-156
4107.030888	1.86083e-156
4106.655418	1.92411e-156
4106.279948	1.98954e-156
4105.904478	2.0572e-156
4105.529007	2.12716e-156
4105.153537	2.1995e-156
4104.778067	2.27429e-156
4104.402597	2.35163e-156
4104.027127	2.4316e-156
4103.651656	2.51429e-156
4103.276186	2.5998e-156
4102.900716	2.68821e-156
4102.525246	2.77962e-156
4102.149775	2.87415e-156
4101.774305	2.97189e-156
4101.398835	3.07295e-156
4101.023365	3.17745e-156
4100.647895	3.28551e-156
4100.272424	3.39723e-156
4099.896954	3.51276e-156
4099.521484	3.63222e-156
4099.146014	3.75574e-156
4098.770544	3.88346e-156
4098.395073	4.01552e-156
4098.019603	4.15207e-156
4097.644133	4.29327e-156
4097.268663	4.43927e-156
4096.893192	4.59023e-156
4096.517722	4.74633e-156
4096.142252	4.90774e-156
4095.766782	5.07463e-156
4095.391312	5.2472e-156
4095.015841	5.42564e-156
4094.640371	5.61015e-156
4094.264901	5.80093e-156
4093.889431	5.9982e-156
4093.513961	6.20217e-156
4093.138490	6.41309e-156
4092.763020	6.63117e-156
4092.387550	6.85667e-156
4092.012080	7.08984e-156
4091.636610	7.33094e-156
4091.261139	7.58024e-156
4090.885669	7.83802e-156
4090.510199	8.10456e-156
4090.134729	8.38017e-156
4089.759258	8.66515e-156
4089.383788	8.95982e-156
4089.008318	9.26451e-156
4088.632848	9.57956e-156
4088.257378	9.90532e-156
4087.881907	1.02422e-155
4087.506437	1.05905e-155
4087.130967	1.09506e-155
4086.755497	1.1323e-155
4086.380027	1.17081e-155
4086.004556	1.21062e-155
4085.629086	1.25179e-155
4085.253616	1.29436e-155
4084.878146	1.33837e-155
4084.502675	1.38389e-155
4084.127205	1.43095e-155
4083.751735	1.47961e-155
4083.376265	1.52992e-155
4083.000795	1.58195e-155
4082.625324	1.63575e-155
4082.249854	1.69137e-155
4081.874384	1.74889e-155
4081.498914	1.80836e-155
4081.123444	1.86986e-155
4080.747973	1.93345e-155
4080.372503	1.9992e-155
4079.997033	2.06718e-155
4079.621563	2.13748e-155
4079.246092	2.21016e-155
4078.870622	2.28532e-155
4078.495152	2.36304e-155
4078.119682	2.4434e-155
4077.744212	2.52649e-155
4077.368741	2.6124e-155
4076.993271	2.70124e-155
4076.617801	2.7931e-155
4076.242331	2.88808e-155
4075.866861	2.9863e-155
4075.491390	3.08785e-155
4075.115920	3.19285e-155
4074.740450	3.30143e-155
4074.364980	3.4137e-155
4073.989509	3.52979e-155
4073.614039	3.64982e-155
4073.238569	3.77394e-155
4072.863099	3.90227e-155
4072.487629	4.03497e-155
4072.112158	4.17219e-155
4071.736688	4.31407e-155
4071.361218	4.46077e-155
4070.985748	4.61247e-155
4070.610278	4.76932e-155
4070.234807	4.9315e-155
4069.859337	5.0992e-155
4069.483867	5.27261e-155
4069.108397	5.45191e-155
4068.732926	5.63731e-155
4068.357456	5.82901e-155
4067.981986	6.02723e-155
4067.606516	6.23219e-155
4067.231046	6.44413e-155
4066.855575	6.66326e-155
4066.480105	6.88986e-155
4066.104635	7.12415e-155
4065.729165	7.36642e-155
4065.353695	7.61692e-155
4064.978224	7.87594e-155
4064.602754	8.14377e-155
4064.227284	8.42071e-155
4063.851814	8.70706e-155
4063.476344	9.00315e-155
4063.100873	9.30931e-155
4062.725403	9.62588e-155
4062.349933	9.95322e-155
4061.974463	1.02917e-154
4061.598992	1.06417e-154
4061.223522	1.10036e-154
4060.848052	1.13777e-154
4060.472582	1.17646e-154
4060.097112	1.21647e-154
4059.721641	1.25784e-154
4059.346171	1.30061e-154
4058.970701	1.34484e-154
4058.595231	1.39057e-154
4058.219761	1.43786e-154
4057.844290	1.48676e-154
4057.468820	1.53732e-154
4057.093350	1.58959e-154
4056.717880	1.64365e-154
4056.342409	1.69954e-154
4055.966939	1.75734e-154
4055.591469	1.8171e-154
4055.215999	1.87889e-154
4054.840529	1.94278e-154
4054.465058	2.00885e-154
4054.089588	2.07716e-154
4053.714118	2.1478e-154
4053.338648	2.22083e-154
4052.963178	2.29636e-154
4052.587707	2.37444e-154
4052.212237	2.45519e-154
4051.836767	2.53868e-154
4051.461297	2.62501e-154
4051.085826	2.71428e-154
4050.710356	2.80658e-154
4050.334886	2.90202e-154
4049.959416	3.0007e-154
4049.583946	3.10274e-154
4049.208475	3.20826e-154
4048.833005	3.31735e-154
4048.457535	3.43016e-154
4048.082065	3.54681e-154
4047.706595	3.66742e-154
4047.331124	3.79213e-154
4046.955654	3.92109e-154
4046.580184	4.05443e-154
4046.204714	4.1923e-154
4045.829243	4.33486e-154
4045.453773	4.48227e-154
4045.078303	4.6347e-154
4044.702833	4.7923e-154
4044.327363	4.95527e-154
4043.951892	5.12378e-154
4043.576422	5.29802e-154
4043.200952	5.47818e-154
4042.825482	5.66447e-154
4042.450012	5.85709e-154
4042.074541	6.05627e-154
4041.699071	6.26221e-154
4041.323601	6.47516e-154
4040.948131	6.69536e-154
4040.572661	6.92304e-154
4040.197190	7.15846e-154
4039.821720	7.40189e-154
4039.446250	7.65359e-154
4039.070780	7.91386e-154
4038.695309	8.18297e-154
4038.319839	8.46124e-154
4037.944369	8.74897e-154
4037.568899	9.04649e-154
4037.193429	9.35412e-154
4036.817958	9.67221e-154
4036.442488	1.00011e-153
4036.067018	1.03412e-153
4035.691548	1.06929e-153
4035.316078	1.10565e-153
4034.940607	1.14325e-153
4034.565137	1.18212e-153
4034.189667	1.22232e-153
4033.814197	1.26389e-153
4033.438726	1.30687e-153
4033.063256	1.35131e-153
4032.687786	1.39726e-153
4032.312316	1.44478e-153
4031.936846	1.49391e-153
4031.561375	1.54471e-153
4031.185905	1.59724e-153
4030.810435	1.65155e-153
4030.434965	1.70771e-153
4030.059495	1.76578e-153
4029.684024	1.82583e-153
4029.308554	1.88792e-153
4028.933084	1.95212e-153
4028.557614	2.0185e-153
4028.182143	2.08714e-153
4027.806673	2.15812e-153
4027.431203	2.2315e-153
4027.055733	2.30739e-153
4026.680263	2.38585e-153
4026.304792	2.46698e-153
4025.929322	2.55087e-153
4025.553852	2.63762e-153
4025.178382	2.72731e-153
4024.802912	2.82005e-153
4024.427441	2.91595e-153
4024.051971	3.01511e-153
4023.676501	3.11764e-153
4023.301031	3.22366e-153
4022.925560	3.33328e-153
4022.550090	3.44663e-153
4022.174620	3.56383e-153
4021.799150	3.68502e-153
4021.423680	3.81033e-153
4021.048209	3.9399e-153
4020.672739	4.07388e-153
4020.297269	4.21241e-153
4019.921799	4.35566e-153
4019.546329	4.50377e-153
4019.170858	4.65693e-153
4018.795388	4.81529e-153
4018.419918	4.97903e-153
4018.044448	5.14835e-153
4017.668977	5.32342e-153
4017.293507	5.50444e-153
4016.918037	5.69162e-153
4016.542567	5.88517e-153
4016.167097	6.0853e-153
4015.791626	6.29223e-153
4015.416156	6.5062e-153
4015.040686	6.72744e-153
4014.665216	6.95621e-153
4014.289746	7.19276e-153
4013.914275	7.43735e-153
4013.538805	7.69026e-153
4013.163335	7.95177e-153
4012.787865	8.22217e-153
4012.412395	8.50177e-153
4012.036924	8.79088e-153
4011.661454	9.08981e-153
4011.285984	9.39891e-153
4010.910514	9.71853e-153
4010.535043	1.0049e-152
4010.159573	1.03907e-152
4009.784103	1.07441e-152
4009.408633	1.11094e-152
4009.033163	1.14872e-152
4008.657692	1.18778e-152
4008.282222	1.22817e-152
4007.906752	1.26994e-152
4007.531282	1.31312e-152
4007.155812	1.35777e-152
4006.780341	1.40395e-152
4006.404871	1.45169e-152
4006.029401	1.50105e-152
4005.653931	1.5521e-152
4005.278460	1.60488e-152
4004.902990	1.65945e-152
4004.527520	1.71588e-152
4004.152050	1.77423e-152
4003.776580	1.83456e-152
4003.401109	1.89695e-152
4003.025639	1.96145e-152
4002.650169	2.02815e-152
4002.274699	2.09712e-152
4001.899229	2.16843e-152
4001.523758	2.24217e-152
4001.148288	2.31841e-152
4000.772818	2.39725e-152
4000.397348	2.47877e-152
4000.021877	2.56306e-152
3999.646407	2.65022e-152
3999.270937	2.74034e-152
3998.895467	2.83353e-152
3998.519997	2.92988e-152
3998.144526	3.02951e-152
3997.769056	3.13253e-152
3997.393586	3.23905e-152
3997.018116	3.3492e-152
3996.642646	3.46309e-152
3996.267175	3.58085e-152
3995.891705	3.70262e-152
3995.516235	3.82852e-152
3995.140765	3.95871e-152
3994.765294	4.09333e-152
3994.389824	4.23252e-152
3994.014354	4.37645e-152
3993.638884	4.52527e-152
3993.263414	4.67915e-152
3992.887943	4.83827e-152
3992.512473	5.00279e-152
3992.137003	5.17291e-152
3991.761533	5.34882e-152
3991.386063	5.5307e-152
3991.010592	5.71877e-152
3990.635122	5.91324e-152
3990.259652	6.11432e-152
3989.884182	6.32224e-152
3989.508712	6.53723e-152
3989.133241	6.75952e-152
3988.757771	6.98938e-152
3988.382301	7.22705e-152
3988.006831	7.47281e-152
3987.631360	7.72692e-152
3987.255890	7.98968e-152
3986.880420	8.26136e-152
3986.504950	8.54229e-152
3986.129480	8.83277e-152
3985.754009	9.13313e-152
3985.378539	9.4437e-152
3985.003069	9.76483e-152
3984.627599	1.00969e-151
3984.252129	1.04402e-151
3983.876658	1.07952e-151
3983.501188	1.11623e-151
3983.125718	1.15419e-151
3982.750248	1.19344e-151
3982.374777	1.23402e-151
3981.999307	1.27598e-151
3981.623837	1.31937e-151
3981.248367	1.36424e-151
3980.872897	1.41063e-151
3980.497426	1.4586e-151
3980.121956	1.5082e-151
3979.746486	1.55948e-151
3979.371016	1.61251e-151
3978.995546	1.66735e-151
3978.620075	1.72404e-151
3978.244605	1.78267e-151
3977.869135	1.84329e-151
3977.493665	1.90597e-151
3977.118194	1.97078e-151
3976.742724	2.0378e-151
3976.367254	2.10709e-151
3975.991784	2.17874e-151
3975.616314	2.25283e-151
3975.240843	2.32944e-151
3974.865373	2.40865e-151
3974.489903	2.49056e-151
3974.114433	2.57525e-151
3973.738963	2.66282e-151
3973.363492	2.75337e-151
3972.988022	2.84699e-151
3972.612552	2.94381e-151
3972.237082	3.04391e-151
3971.861611	3.14742e-151
3971.486141	3.25444e-151
3971.110671	3.36511e-151
3970.735201	3.47954e-151
3970.359731	3.59786e-151
3969.984260	3.7202e-151
3969.608790	3.84671e-151
3969.233320	3.97751e-151
3968.857850	4.11277e-151
3968.482380	4.25262e-151
3968.106909	4.39723e-151
3967.731439	4.54676e-151
3967.355969	4.70137e-151
3966.980499	4.86124e-151
3966.605028	5.02654e-151
3966.229558	5.19747e-151
3965.854088	5.3742e-151
3965.478618	5.55695e-151
3965.103148	5.74591e-151
3964.727677	5.9413e-151
3964.352207	6.14333e-151
3963.976737	6.35224e-151
3963.601267	6.56824e-151
3963.225797	6.79159e-151
3962.850326	7.02254e-151
3962.474856	7.26133e-151
3962.099386	7.50825e-151
3961.723916	7.76357e-151
3961.348446	8.02756e-151
3960.972975	8.30054e-151
3960.597505	8.58279e-151
3960.222035	8.87465e-151
3959.846565	9.17643e-151
3959.471094	9.48847e-151
3959.095624	9.81112e-151
3958.720154	1.01447e-150
3958.344684	1.04897e-150
3957.969214	1.08464e-150
3957.593743	1.12152e-150
3957.218273	1.15966e-150
3956.842803	1.19909e-150
3956.467333	1.23987e-150
3956.091863	1.28203e-150
3955.716392	1.32562e-150
3955.340922	1.3707e-150
3954.965452	1.41731e-150
3954.589982	1.46551e-150
3954.214511	1.51534e-150
3953.839041	1.56687e-150
3953.463571	1.62015e-150
3953.088101	1.67524e-150
3952.712631	1.73221e-150
3952.337160	1.79111e-150
3951.961690	1.85201e-150
3951.586220	1.91499e-150
3951.210750	1.98011e-150
3950.835280	2.04744e-150
3950.459809	2.11706e-150
3950.084339	2.18905e-150
3949.708869	2.26349e-150
3949.333399	2.34046e-150
3948.957928	2.42005e-150
3948.582458	2.50234e-150
3948.206988	2.58743e-150
3947.831518	2.67541e-150
3947.456048	2.76639e-150
3947.080577	2.86046e-150
3946.705107	2.95773e-150
3946.329637	3.0583e-150
3945.954167	3.1623e-150
3945.578697	3.26983e-150
3945.203226	3.38102e-150
3944.827756	3.49599e-150
3944.452286	3.61486e-150
3944.076816	3.73779e-150
3943.701345	3.86489e-150
3943.325875	3.99631e-150
3942.950405	4.1322e-150
3942.574935	4.27271e-150
3942.199465	4.418e-150
3941.823994	4.56823e-150
3941.448524	4.72357e-150
3941.073054	4.8842e-150
3940.697584	5.05028e-150
3940.322114	5.22201e-150
3939.946643	5.39958e-150
3939.571173	5.58319e-150
3939.195703	5.77304e-150
3938.820233	5.96935e-150
3938.444762	6.17233e-150
3938.069292	6.38222e-150
3937.693822	6.59924e-150
3937.318352	6.82364e-150
3936.942882	7.05568e-150
3936.567411	7.2956e-150
3936.191941	7.54368e-150
3935.816471	7.8002e-150
3935.441001	8.06544e-150
3935.065531	8.33969e-150
3934.690060	8.62328e-150
3934.314590	8.91651e-150
3933.939120	9.2197e-150
3933.563650	9.53321e-150
3933.188180	9.85738e-150
3932.812709	1.01926e-149
3932.437239	1.05392e-149
3932.061769	1.08975e-149
3931.686299	1.12681e-149
3931.310828	1.16513e-149
3930.935358	1.20475e-149
3930.559888	1.24571e-149
3930.184418	1.28807e-149
3929.808948	1.33187e-149
3929.433477	1.37716e-149
3929.058007	1.42399e-149
3928.682537	1.47241e-149
3928.307067	1.52248e-149
3927.931597	1.57425e-149
3927.556126	1.62778e-149
3927.180656	1.68313e-149
3926.805186	1.74036e-149
3926.429716	1.79954e-149
3926.054245	1.86074e-149
3925.678775	1.92401e-149
3925.303305	1.98943e-149
3924.927835	2.05708e-149
3924.552365	2.12703e-149
3924.176894	2.19936e-149
3923.801424	2.27414e-149
3923.425954	2.35147e-149
3923.050484	2.43143e-149
3922.675014	2.51411e-149
3922.299543	2.5996e-149
3921.924073	2.688e-149
3921.548603	2.7794e-149
3921.173133	2.87391e-149
3920.797662	2.97164e-149
3920.422192	3.07268e-149
3920.046722	3.17717e-149
3919.671252	3.2852e-149
3919.295782	3.39691e-149
3918.920311	3.51242e-149
3918.544841	3.63186e-149
3918.169371	3.75536e-149
3917.793901	3.88305e-149
3917.418431	4.01509e-149
3917.042960	4.15162e-149
3916.667490	4.29279e-149
3916.292020	4.43876e-149
3915.916550	4.5897e-149
3915.541079	4.74577e-149
3915.165609	4.90714e-149
3914.790139	5.074e-149
3914.414669	5.24654e-149
3914.039199	5.42494e-149
3913.663728	5.60941e-149
3913.288258	5.80015e-149
3912.912788	5.99738e-149
3912.537318	6.20131e-149
3912.161848	6.41218e-149
3911.786377	6.63022e-149
3911.410907	6.85567e-149
3911.035437	7.08879e-149
3910.659967	7.32984e-149
3910.284497	7.57908e-149
3909.909026	7.8368e-149
3909.533556	8.10328e-149
3909.158086	8.37882e-149
3908.782616	8.66374e-149
3908.407145	8.95834e-149
3908.031675	9.26295e-149
3907.656205	9.57793e-149
3907.280735	9.90361e-149
3906.905265	1.02404e-148
3906.529794	1.05886e-148
3906.154324	1.09486e-148
3905.778854	1.13209e-148
3905.403384	1.17059e-148
3905.027914	1.21039e-148
3904.652443	1.25155e-148
3904.276973	1.29411e-148
3903.901503	1.33811e-148
3903.526033	1.38361e-148
3903.150562	1.43066e-148
3902.775092	1.47931e-148
3902.399622	1.52961e-148
3902.024152	1.58162e-148
3901.648682	1.63541e-148
3901.273211	1.69101e-148
3900.897741	1.74852e-148
3900.522271	1.80797e-148
3900.146801	1.86945e-148
3899.771331	1.93302e-148
3899.395860	1.99875e-148
3899.020390	2.06671e-148
3898.644920	2.13699e-148
3898.269450	2.20965e-148
3897.893979	2.28479e-148
3897.518509	2.36248e-148
3897.143039	2.44281e-148
3896.767569	2.52588e-148
3896.392099	2.61177e-148
3896.016628	2.70058e-148
3895.641158	2.79241e-148
3895.265688	2.88736e-148
3894.890218	2.98554e-148
3894.514748	3.08706e-148
3894.139277	3.19203e-148
3893.763807	3.30057e-148
3893.388337	3.4128e-148
3893.012867	3.52885e-148
3892.637396	3.64884e-148
3892.261926	3.77291e-148
3891.886456	3.90121e-148
3891.510986	4.03386e-148
3891.135516	4.17103e-148
3890.760045	4.31286e-148
3890.384575	4.45951e-148
3890.009105	4.61115e-148
3889.633635	4.76794e-148
3889.258165	4.93007e-148
3888.882694	5.09771e-148
3888.507224	5.27105e-148
3888.131754	5.45028e-148
3887.756284	5.63561e-148
3887.380813	5.82724e-148
3887.005343	6.02539e-148
3886.629873	6.23027e-148
3886.254403	6.44213e-148
3885.878933	6.66118e-148
3885.503462	6.88768e-148
3885.127992	7.12189e-148
3884.752522	7.36406e-148
3884.377052	7.61446e-148
3884.001582	7.87338e-148
3883.626111	8.1411e-148
3883.250641	8.41792e-148
3882.875171	8.70416e-148
3882.499701	9.00013e-148
3882.124231	9.30617e-148
3881.748760	9.62261e-148
3881.373290	9.94981e-148
3880.997820	1.02881e-147
3880.622350	1.0638e-147
3880.246879	1.09997e-147
3879.871409	1.13737e-147
3879.495939	1.17605e-147
3879.120469	1.21604e-147
3878.744999	1.25739e-147
3878.369528	1.30014e-147
3877.994058	1.34435e-147
3877.618588	1.39006e-147
3877.243118	1.43733e-147
3876.867648	1.4862e-147
3876.492177	1.53674e-147
3876.116707	1.58899e-147
3875.741237	1.64302e-147
3875.365767	1.69889e-147
3874.990296	1.75666e-147
3874.614826	1.81639e-147
3874.239356	1.87816e-147
3873.863886	1.94202e-147
3873.488416	2.00806e-147
3873.112945	2.07634e-147
3872.737475	2.14694e-147
3872.362005	2.21994e-147
3871.986535	2.29543e-147
3871.611065	2.37348e-147
3871.235594	2.45418e-147
3870.860124	2.53763e-147
3870.484654	2.62392e-147
3870.109184	2.71314e-147
3869.733713	2.8054e-147
3869.358243	2.90079e-147
3868.982773	2.99943e-147
3868.607303	3.10142e-147
3868.231833	3.20688e-147
3867.856362	3.31592e-147
3867.480892	3.42867e-147
3867.105422	3.54526e-147
3866.729952	3.66581e-147
3866.354482	3.79046e-147
3865.979011	3.91935e-147
3865.603541	4.05262e-147
3865.228071	4.19042e-147
3864.852601	4.3329e-147
3864.477130	4.48024e-147
3864.101660	4.63258e-147
3863.726190	4.7901e-147
3863.350720	4.95298e-147
3862.975250	5.1214e-147
3862.599779	5.29554e-147
3862.224309	5.4756e-147
3861.848839	5.66179e-147
3861.473369	5.85431e-147
3861.097899	6.05338e-147
3860.722428	6.25921e-147
3860.346958	6.47204e-147
3859.971488	6.69211e-147
3859.596018	6.91966e-147
3859.220548	7.15495e-147
3858.845077	7.39824e-147
3858.469607	7.64981e-147
3858.094137	7.90992e-147
3857.718667	8.17888e-147
3857.343196	8.45699e-147
3856.967726	8.74455e-147
3856.592256	9.0419e-147
3856.216786	9.34935e-147
3855.841316	9.66725e-147
3855.465845	9.99597e-147
3855.090375	1.03359e-146
3854.714905	1.06873e-146
3854.339435	1.10507e-146
3853.963965	1.14265e-146
3853.588494	1.1815e-146
3853.213024	1.22168e-146
3852.837554	1.26322e-146
3852.462084	1.30617e-146
3852.086613	1.35058e-146
3851.711143	1.39651e-146
3851.335673	1.44399e-146
3850.960203	1.49309e-146
3850.584733	1.54386e-146
3850.209262	1.59636e-146
3849.833792	1.65064e-146
3849.458322	1.70676e-146
3849.082852	1.7648e-146
3848.707382	1.82481e-146
3848.331911	1.88686e-146
3847.956441	1.95101e-146
3847.580971	2.01735e-146
3847.205501	2.08595e-146
3846.830030	2.15688e-146
3846.454560	2.23022e-146
3846.079090	2.30605e-146
3845.703620	2.38447e-146
3845.328150	2.46554e-146
3844.952679	2.54938e-146
3844.577209	2.63607e-146
3844.201739	2.7257e-146
3843.826269	2.81838e-146
3843.450799	2.91421e-146
3843.075328	3.01331e-146
3842.699858	3.11577e-146
3842.324388	3.22171e-146
3841.948918	3.33126e-146
3841.573447	3.44453e-146
3841.197977	3.56165e-146
3840.822507	3.68276e-146
3840.447037	3.80798e-146
3840.071567	3.93747e-146
3839.696096	4.07135e-146
3839.320626	4.20979e-146
3838.945156	4.35293e-146
3838.569686	4.50094e-146
3838.194216	4.65399e-146
3837.818745	4.81224e-146
3837.443275	4.97587e-146
3837.067805	5.14506e-146
3836.692335	5.32001e-146
3836.316864	5.5009e-146
3835.941394	5.68795e-146
3835.565924	5.88135e-146
3835.190454	6.08133e-146
3834.814984	6.28811e-146
3834.439513	6.50193e-146
3834.064043	6.72301e-146
3833.688573	6.95161e-146
3833.313103	7.18798e-146
3832.937633	7.43239e-146
3832.562162	7.68512e-146
3832.186692	7.94643e-146
3831.811222	8.21663e-146
3831.435752	8.49602e-146
3831.060282	8.7849e-146
3830.684811	9.08361e-146
3830.309341	9.39248e-146
3829.933871	9.71185e-146
3829.558401	1.00421e-145
3829.182930	1.03835e-145
3828.807460	1.07366e-145
3828.431990	1.11017e-145
3828.056520	1.14792e-145
3827.681050	1.18695e-145
3827.305579	1.22731e-145
3826.930109	1.26904e-145
3826.554639	1.31219e-145
3826.179169	1.35681e-145
3825.803699	1.40294e-145
3825.428228	1.45065e-145
3825.052758	1.49997e-145
3824.677288	1.55097e-145
3824.301818	1.60371e-145
3823.926347	1.65824e-145
3823.550877	1.71463e-145
3823.175407	1.77293e-145
3822.799937	1.83321e-145
3822.424467	1.89555e-145
3822.048996	1.96e-145
3821.673526	2.02664e-145
3821.298056	2.09555e-145
3820.922586	2.16681e-145
3820.547116	2.24049e-145
3820.171645	2.31667e-145
3819.796175	2.39544e-145
3819.420705	2.47689e-145
3819.045235	2.56111e-145
3818.669764	2.6482e-145
3818.294294	2.73824e-145
3817.918824	2.83135e-145
3817.543354	2.92762e-145
3817.167884	3.02717e-145
3816.792413	3.1301e-145
3816.416943	3.23653e-145
3816.041473	3.34658e-145
3815.666003	3.46037e-145
3815.290533	3.57803e-145
3814.915062	3.69969e-145
3814.539592	3.82549e-145
3814.164122	3.95557e-145
3813.788652	4.09007e-145
3813.413181	4.22914e-145
3813.037711	4.37294e-145
3812.662241	4.52163e-145
3812.286771	4.67537e-145
3811.911301	4.83435e-145
3811.535830	4.99873e-145
3811.160360	5.1687e-145
3810.784890	5.34444e-145
3810.409420	5.52617e-145
3810.033950	5.71407e-145
3809.658479	5.90836e-145
3809.283009	6.10926e-145
3808.907539	6.31699e-145
3808.532069	6.53178e-145
3808.156599	6.75388e-145
3807.781128	6.98352e-145
3807.405658	7.22098e-145
3807.030188	7.46651e-145
3806.654718	7.72039e-145
3806.279247	7.9829e-145
3805.903777	8.25433e-145
3805.528307	8.535e-145
3805.152837	8.82521e-145
3804.777367	9.12528e-145
3804.401896	9.43556e-145
3804.026426	9.75639e-145
3803.650956	1.00881e-144
3803.275486	1.04312e-144
3802.900016	1.07858e-144
3802.524545	1.11526e-144
3802.149075	1.15318e-144
3801.773605	1.19239e-144
3801.398135	1.23293e-144
3801.022664	1.27486e-144
3800.647194	1.3182e-144
3800.271724	1.36303e-144
3799.896254	1.40937e-144
3799.520784	1.45729e-144
3799.145313	1.50684e-144
3798.769843	1.55808e-144
3798.394373	1.61106e-144
3798.018903	1.66584e-144
3797.643433	1.72248e-144
3797.267962	1.78105e-144
3796.892492	1.84161e-144
3796.517022	1.90423e-144
3796.141552	1.96897e-144
3795.766081	2.03592e-144
3795.390611	2.10515e-144
3795.015141	2.17673e-144
3794.639671	2.25074e-144
3794.264201	2.32727e-144
3793.888730	2.4064e-144
3793.513260	2.48822e-144
3793.137790	2.57283e-144
3792.762320	2.66031e-144
3792.386850	2.75077e-144
3792.011379	2.8443e-144
3791.635909	2.94101e-144
3791.260439	3.04101e-144
3790.884969	3.14441e-144
3790.509498	3.25133e-144
3790.134028	3.36188e-144
3789.758558	3.47619e-144
3789.383088	3.59439e-144
3789.007618	3.7166e-144
3788.632147	3.84298e-144
3788.256677	3.97364e-144
3787.881207	4.10876e-144
3787.505737	4.24846e-144
3787.130267	4.39292e-144
3786.754796	4.54229e-144
3786.379326	4.69673e-144
3786.003856	4.85643e-144
3785.628386	5.02156e-144
3785.252915	5.1923e-144
3784.877445	5.36885e-144
3784.501975	5.5514e-144
3784.126505	5.74016e-144
3783.751035	5.93534e-144
3783.375564	6.13715e-144
3783.000094	6.34582e-144
3782.624624	6.56159e-144
3782.249154	6.7847e-144
3781.873684	7.01539e-144
3781.498213	7.25393e-144
3781.122743	7.50058e-144
3780.747273	7.75561e-144
3780.371803	8.01931e-144
3779.996333	8.29199e-144
3779.620862	8.57393e-144
3779.245392	8.86546e-144
3778.869922	9.1669e-144
3778.494452	9.47859e-144
3778.118981	9.80088e-144
3777.743511	1.01341e-143
3777.368041	1.04787e-143
3776.992571	1.0835e-143
3776.617101	1.12034e-143
3776.241630	1.15843e-143
3775.866160	1.19782e-143
3775.490690	1.23855e-143
3775.115220	1.28066e-143
3774.739750	1.32421e-143
3774.364279	1.36924e-143
3773.988809	1.41579e-143
3773.613339	1.46393e-143
3773.237869	1.51371e-143
3772.862398	1.56518e-143
3772.486928	1.61839e-143
3772.111458	1.67342e-143
3771.735988	1.73032e-143
3771.360518	1.78916e-143
3770.985047	1.84999e-143
3770.609577	1.91289e-143
3770.234107	1.97793e-143
3769.858637	2.04519e-143
3769.483167	2.11473e-143
3769.107696	2.18663e-143
3768.732226	2.26098e-143
3768.356756	2.33786e-143
3767.981286	2.41735e-143
3767.605815	2.49954e-143
3767.230345	2.58453e-143
3766.854875	2.67241e-143
3766.479405	2.76328e-143
3766.103935	2.85723e-143
3765.728464	2.95438e-143
3765.352994	3.05484e-143
3764.977524	3.15871e-143
3764.602054	3.26611e-143
3764.226584	3.37716e-143
3763.851113	3.49199e-143
3763.475643	3.61072e-143
3763.100173	3.73349e-143
3762.724703	3.86044e-143
3762.349232	3.9917e-143
3761.973762	4.12742e-143
3761.598292	4.26776e-143
3761.222822	4.41287e-143
3760.847352	4.56292e-143
3760.471881	4.71806e-143
3760.096411	4.87848e-143
3759.720941	5.04436e-143
3759.345471	5.21587e-143
3758.970001	5.39322e-143
3758.594530	5.5766e-143
3758.219060	5.76621e-143
3757.843590	5.96227e-143
3757.468120	6.165e-143
3757.092650	6.37462e-143
3756.717179	6.59136e-143
3756.341709	6.81548e-143
3755.966239	7.04722e-143
3755.590769	7.28683e-143
3755.215298	7.5346e-143
3754.839828	7.79078e-143
3754.464358	8.05568e-143
3754.088888	8.32959e-143
3753.713418	8.6128e-143
3753.337947	8.90565e-143
3752.962477	9.20846e-143
3752.587007	9.52156e-143
3752.211537	9.8453e-143
3751.836067	1.01801e-142
3751.460596	1.05262e-142
3751.085126	1.08841e-142
3750.709656	1.12542e-142
3750.334186	1.16368e-142
3749.958715	1.20325e-142
3749.583245	1.24416e-142
3749.207775	1.28647e-142
3748.832305	1.33021e-142
3748.456835	1.37544e-142
3748.081364	1.4222e-142
3747.705894	1.47056e-142
3747.330424	1.52056e-142
3746.954954	1.57226e-142
3746.579484	1.62572e-142
3746.204013	1.681e-142
3745.828543	1.73815e-142
3745.453073	1.79725e-142
3745.077603	1.85836e-142
3744.702132	1.92155e-142
3744.326662	1.98688e-142
3743.951192	2.05444e-142
3743.575722	2.12429e-142
3743.200252	2.19652e-142
3742.824781	2.27121e-142
3742.449311	2.34843e-142
3742.073841	2.42828e-142
3741.698371	2.51084e-142
3741.322901	2.59622e-142
3740.947430	2.68449e-142
3740.571960	2.77577e-142
3740.196490	2.87015e-142
3739.821020	2.96773e-142
3739.445549	3.06864e-142
3739.070079	3.17298e-142
3738.694609	3.28086e-142
3738.319139	3.39242e-142
3737.943669	3.50776e-142
3737.568198	3.62703e-142
3737.192728	3.75035e-142
3736.817258	3.87787e-142
3736.441788	4.00972e-142
3736.066318	4.14606e-142
3735.690847	4.28703e-142
3735.315377	4.43279e-142
3734.939907	4.58351e-142
3734.564437	4.73936e-142
3734.188966	4.9005e-142
3733.813496	5.06712e-142
3733.438026	5.23941e-142
3733.062556	5.41756e-142
3732.687086	5.60176e-142
3732.311615	5.79223e-142
3731.936145	5.98917e-142
3731.560675	6.19281e-142
3731.185205	6.40337e-142
3730.809735	6.62109e-142
3730.434264	6.84621e-142
3730.058794	7.07899e-142
3729.683324	7.31968e-142
3729.307854	7.56856e-142
3728.932384	7.8259e-142
3728.556913	8.09199e-142
3728.181443	8.36713e-142
3727.805973	8.65162e-142
3727.430503	8.94578e-142
3727.055032	9.24995e-142
3726.679562	9.56445e-142
3726.304092	9.88965e-142
3725.928622	1.02259e-141
3725.553152	1.05736e-141
3725.177681	1.09331e-141
3724.802211	1.13049e-141
3724.426741	1.16892e-141
3724.051271	1.20867e-141
3723.675801	1.24976e-141
3723.300330	1.29226e-141
3722.924860	1.33619e-141
3722.549390	1.38163e-141
3722.173920	1.4286e-141
3721.798449	1.47718e-141
3721.422979	1.5274e-141
3721.047509	1.57933e-141
3720.672039	1.63303e-141
3720.296569	1.68856e-141
3719.921098	1.74597e-141
3719.545628	1.80534e-141
3719.170158	1.86672e-141
3718.794688	1.93019e-141
3718.419218	1.99582e-141
3718.043747	2.06368e-141
3717.668277	2.13384e-141
3717.292807	2.2064e-141
3716.917337	2.28141e-141
3716.541866	2.35898e-141
3716.166396	2.43919e-141
3715.790926	2.52213e-141
3715.415456	2.60788e-141
3715.039986	2.69655e-141
3714.664515	2.78824e-141
3714.289045	2.88304e-141
3713.913575	2.98106e-141
3713.538105	3.08242e-141
3713.162635	3.18723e-141
3712.787164	3.2956e-141
3712.411694	3.40765e-141
3712.036224	3.52351e-141
3711.660754	3.64331e-141
3711.285283	3.76719e-141
3710.909813	3.89528e-141
3710.534343	4.02772e-141
3710.158873	4.16466e-141
3709.783403	4.30626e-141
3709.407932	4.45268e-141
3709.032462	4.60407e-141
3708.656992	4.76062e-141
3708.281522	4.92248e-141
3707.906052	5.08985e-141
3707.530581	5.26291e-141
3707.155111	5.44185e-141
3706.779641	5.62688e-141
3706.404171	5.81819e-141
3706.028700	6.01602e-141
3705.653230	6.22056e-141
3705.277760	6.43207e-141
3704.902290	6.65076e-141
3704.526820	6.87689e-141
3704.151349	7.11071e-141
3703.775879	7.35248e-141
3703.400409	7.60247e-141
3703.024939	7.86096e-141
3702.649469	8.12823e-141
3702.273998	8.4046e-141
3701.898528	8.69036e-141
3701.523058	8.98584e-141
3701.147588	9.29136e-141
3700.772118	9.60727e-141
3700.396647	9.93393e-141
3700.021177	1.02717e-140
3699.645707	1.06209e-140
3699.270237	1.0982e-140
3698.894766	1.13554e-140
3698.519296	1.17415e-140
3698.143826	1.21408e-140
3697.768356	1.25535e-140
3697.392886	1.29804e-140
3697.017415	1.34217e-140
3696.641945	1.38781e-140
3696.266475	1.43499e-140
3695.891005	1.48378e-140
3695.515535	1.53423e-140
3695.140064	1.5864e-140
3694.764594	1.64033e-140
3694.389124	1.69611e-140
3694.013654	1.75377e-140
3693.638183	1.8134e-140
3693.262713	1.87506e-140
3692.887243	1.93881e-140
3692.511773	2.00473e-140
3692.136303	2.0729e-140
3691.760832	2.14338e-140
3691.385362	2.21625e-140
3691.009892	2.2916e-140
3690.634422	2.36952e-140
3690.258952	2.45008e-140
3689.883481	2.53339e-140
3689.508011	2.61952e-140
3689.132541	2.70859e-140
3688.757071	2.80068e-140
3688.381600	2.89591e-140
3688.006130	2.99437e-140
3687.630660	3.09618e-140
3687.255190	3.20145e-140
3686.879720	3.3103e-140
3686.504249	3.42285e-140
3686.128779	3.53923e-140
3685.753309	3.65956e-140
3685.377839	3.78399e-140
3685.002369	3.91265e-140
3684.626898	4.04568e-140
3684.251428	4.18323e-140
3683.875958	4.32546e-140
3683.500488	4.47253e-140
3683.125017	4.6246e-140
3682.749547	4.78184e-140
3682.374077	4.94442e-140
3681.998607	5.11253e-140
3681.623137	5.28636e-140
3681.247666	5.4661e-140
3680.872196	5.65194e-140
3680.496726	5.84411e-140
3680.121256	6.04281e-140
3679.745786	6.24827e-140
3679.370315	6.46071e-140
3678.994845	6.68038e-140
3678.619375	6.90751e-140
3678.243905	7.14237e-140
3677.868435	7.38521e-140
3677.492964	7.63631e-140
3677.117494	7.89595e-140
3676.742024	8.16441e-140
3676.366554	8.442e-140
3675.991083	8.72903e-140
3675.615613	9.02582e-140
3675.240143	9.3327e-140
3674.864673	9.65001e-140
3674.489203	9.97811e-140
3674.113732	1.03174e-139
3673.738262	1.06682e-139
3673.362792	1.10309e-139
3672.987322	1.14059e-139
3672.611852	1.17937e-139
3672.236381	1.21947e-139
3671.860911	1.26093e-139
3671.485441	1.30381e-139
3671.109971	1.34814e-139
3670.734500	1.39397e-139
3670.359030	1.44137e-139
3669.983560	1.49037e-139
3669.608090	1.54105e-139
3669.232620	1.59344e-139
3668.857149	1.64762e-139
3668.481679	1.70364e-139
3668.106209	1.76156e-139
3667.730739	1.82146e-139
3667.355269	1.88339e-139
3666.979798	1.94742e-139
3666.604328	2.01363e-139
3666.228858	2.0821e-139
3665.853388	2.15289e-139
3665.477917	2.22609e-139
3665.102447	2.30177e-139
3664.726977	2.38003e-139
3664.351507	2.46096e-139
3663.976037	2.54463e-139
3663.600566	2.63114e-139
3663.225096	2.7206e-139
3662.849626	2.8131e-139
3662.474156	2.90875e-139
3662.098686	3.00765e-139
3661.723215	3.10991e-139
3661.347745	3.21564e-139
3660.972275	3.32497e-139
3660.596805	3.43802e-139
3660.221334	3.55492e-139
3659.845864	3.67578e-139
3659.470394	3.80076e-139
3659.094924	3.92998e-139
3658.719454	4.0636e-139
3658.343983	4.20177e-139
3657.968513	4.34462e-139
3657.593043	4.49234e-139
3657.217573	4.64508e-139
3656.842103	4.80301e-139
3656.466632	4.96631e-139
3656.091162	5.13517e-139
3655.715692	5.30976e-139
3655.340222	5.49029e-139
3654.964751	5.67696e-139
3654.589281	5.86998e-139
3654.213811	6.06956e-139
3653.838341	6.27592e-139
3653.462871	6.4893e-139
3653.087400	6.70994e-139
3652.711930	6.93807e-139
3652.336460	7.17396e-139
3651.960990	7.41788e-139
3651.585520	7.67008e-139
3651.210049	7.93086e-139
3650.834579	8.20051e-139
3650.459109	8.47933e-139
3650.083639	8.76762e-139
3649.708169	9.06572e-139
3649.332698	9.37395e-139
3648.957228	9.69266e-139
3648.581758	1.00222e-138
3648.206288	1.0363e-138
3647.830817	1.07153e-138
3647.455347	1.10796e-138
3647.079877	1.14563e-138
3646.704407	1.18458e-138
3646.328937	1.22486e-138
3645.953466	1.2665e-138
3645.577996	1.30956e-138
3645.202526	1.35409e-138
3644.827056	1.40013e-138
3644.451586	1.44773e-138
3644.076115	1.49695e-138
3643.700645	1.54785e-138
3643.325175	1.60048e-138
3642.949705	1.65489e-138
3642.574234	1.71116e-138
3642.198764	1.76934e-138
3641.823294	1.82949e-138
3641.447824	1.89169e-138
3641.072354	1.95601e-138
3640.696883	2.02251e-138
3640.321413	2.09128e-138
3639.945943	2.16238e-138
3639.570473	2.2359e-138
3639.195003	2.31192e-138
3638.819532	2.39053e-138
3638.444062	2.4718e-138
3638.068592	2.55584e-138
3637.693122	2.64274e-138
3637.317651	2.73259e-138
3636.942181	2.8255e-138
3636.566711	2.92156e-138
3636.191241	3.0209e-138
3635.815771	3.12361e-138
3635.440300	3.22981e-138
3635.064830	3.33962e-138
3634.689360	3.45316e-138
3634.313890	3.57057e-138
3633.938420	3.69197e-138
3633.562949	3.81749e-138
3633.187479	3.94728e-138
3632.812009	4.08149e-138
3632.436539	4.22026e-138
3632.061068	4.36374e-138
3631.685598	4.51211e-138
3631.310128	4.66552e-138
3630.934658	4.82414e-138
3630.559188	4.98816e-138
3630.183717	5.15775e-138
3629.808247	5.33312e-138
3629.432777	5.51444e-138
3629.057307	5.70193e-138
3628.681837	5.89579e-138
3628.306366	6.09624e-138
3627.930896	6.30351e-138
3627.555426	6.51782e-138
3627.179956	6.73943e-138
3626.804486	6.96856e-138
3626.429015	7.20549e-138
3626.053545	7.45047e-138
3625.678075	7.70378e-138
3625.302605	7.9657e-138
3624.927134	8.23653e-138
3624.551664	8.51657e-138
3624.176194	8.80613e-138
3623.800724	9.10553e-138
3623.425254	9.41511e-138
3623.049783	9.73522e-138
3622.674313	1.00662e-137
3622.298843	1.04085e-137
3621.923373	1.07623e-137
3621.547903	1.11282e-137
3621.172432	1.15066e-137
3620.796962	1.18978e-137
3620.421492	1.23023e-137
3620.046022	1.27206e-137
3619.670551	1.31531e-137
3619.295081	1.36003e-137
3618.919611	1.40627e-137
3618.544141	1.45408e-137
3618.168671	1.50352e-137
3617.793200	1.55464e-137
3617.417730	1.60749e-137
3617.042260	1.66215e-137
3616.666790	1.71866e-137
3616.291320	1.77709e-137
3615.915849	1.83751e-137
3615.540379	1.89998e-137
3615.164909	1.96458e-137
3614.789439	2.03138e-137
3614.413968	2.10044e-137
3614.038498	2.17185e-137
3613.663028	2.24569e-137
3613.287558	2.32205e-137
3612.912088	2.40099e-137
3612.536617	2.48263e-137
3612.161147	2.56703e-137
3611.785677	2.65431e-137
3611.410207	2.74455e-137
3611.034737	2.83787e-137
3610.659266	2.93435e-137
3610.283796	3.03411e-137
3609.908326	3.13727e-137
3609.532856	3.24394e-137
3609.157385	3.35423e-137
3608.781915	3.46827e-137
3608.406445	3.58619e-137
3608.030975	3.70811e-137
3607.655505	3.83418e-137
3607.280034	3.96454e-137
3606.904564	4.09933e-137
3606.529094	4.23871e-137
3606.153624	4.38282e-137
3605.778154	4.53183e-137
3605.402683	4.68591e-137
3605.027213	4.84522e-137
3604.651743	5.00996e-137
3604.276273	5.18029e-137
3603.900802	5.35641e-137
3603.525332	5.53853e-137
3603.149862	5.72683e-137
3602.774392	5.92154e-137
3602.398922	6.12286e-137
3602.023451	6.33103e-137
3601.647981	6.54628e-137
3601.272511	6.76885e-137
3600.897041	6.99898e-137
3600.521571	7.23694e-137
3600.146100	7.48298e-137
3599.770630	7.7374e-137
3599.395160	8.00046e-137
3599.019690	8.27247e-137
3598.644220	8.55372e-137
3598.268749	8.84454e-137
3597.893279	9.14524e-137
3597.517809	9.45617e-137
3597.142339	9.77767e-137
3596.766868	1.01101e-136
3596.391398	1.04538e-136
3596.015928	1.08092e-136
3595.640458	1.11767e-136
3595.264988	1.15567e-136
3594.889517	1.19497e-136
3594.514047	1.23559e-136
3594.138577	1.2776e-136
3593.763107	1.32104e-136
3593.387637	1.36595e-136
3593.012166	1.41239e-136
3592.636696	1.46041e-136
3592.261226	1.51007e-136
3591.885756	1.56141e-136
3591.510285	1.61449e-136
3591.134815	1.66938e-136
3590.759345	1.72614e-136
3590.383875	1.78483e-136
3590.008405	1.84551e-136
3589.632934	1.90825e-136
3589.257464	1.97313e-136
3588.881994	2.04021e-136
3588.506524	2.10958e-136
3588.131054	2.1813e-136
3587.755583	2.25546e-136
3587.380113	2.33215e-136
3587.004643	2.41143e-136
3586.629173	2.49342e-136
3586.253702	2.57819e-136
3585.878232	2.66585e-136
3585.502762	2.75648e-136
3585.127292	2.8502e-136
3584.751822	2.9471e-136
3584.376351	3.0473e-136
3584.000881	3.1509e-136
3583.625411	3.25803e-136
3583.249941	3.3688e-136
3582.874471	3.48333e-136
3582.499000	3.60176e-136
3582.123530	3.72422e-136
3581.748060	3.85083e-136
3581.372590	3.98176e-136
3580.997119	4.11713e-136
3580.621649	4.25711e-136
3580.246179	4.40184e-136
3579.870709	4.5515e-136
3579.495239	4.70624e-136
3579.119768	4.86625e-136
3578.744298	5.03169e-136
3578.368828	5.20276e-136
3577.993358	5.37965e-136
3577.617888	5.56255e-136
3577.242417	5.75167e-136
3576.866947	5.94722e-136
3576.491477	6.14941e-136
3576.116007	6.35848e-136
3575.740537	6.57466e-136
3575.365066	6.79819e-136
3574.989596	7.02932e-136
3574.614126	7.2683e-136
3574.238656	7.51542e-136
3573.863185	7.77093e-136
3573.487715	8.03513e-136
3573.112245	8.30831e-136
3572.736775	8.59078e-136
3572.361305	8.88285e-136
3571.985834	9.18485e-136
3571.610364	9.49712e-136
3571.234894	9.82001e-136
3570.859424	1.01539e-135
3570.483954	1.04991e-135
3570.108483	1.0856e-135
3569.733013	1.12251e-135
3569.357543	1.16068e-135
3568.982073	1.20014e-135
3568.606602	1.24094e-135
3568.231132	1.28313e-135
3567.855662	1.32675e-135
3567.480192	1.37186e-135
3567.104722	1.4185e-135
3566.729251	1.46673e-135
3566.353781	1.5166e-135
3565.978311	1.56816e-135
3565.602841	1.62147e-135
3565.227371	1.6766e-135
3564.851900	1.7336e-135
3564.476430	1.79254e-135
3564.100960	1.85348e-135
3563.725490	1.9165e-135
3563.350019	1.98166e-135
3562.974549	2.04903e-135
3562.599079	2.11869e-135
3562.223609	2.19072e-135
3561.848139	2.2652e-135
3561.472668	2.34222e-135
3561.097198	2.42185e-135
3560.721728	2.50419e-135
3560.346258	2.58932e-135
3559.970788	2.67736e-135
3559.595317	2.76838e-135
3559.219847	2.8625e-135
3558.844377	2.95982e-135
3558.468907	3.06045e-135
3558.093436	3.1645e-135
3557.717966	3.27209e-135
3557.342496	3.38333e-135
3556.967026	3.49836e-135
3556.591556	3.6173e-135
3556.216085	3.74028e-135
3555.840615	3.86744e-135
3555.465145	3.99893e-135
3555.089675	4.13488e-135
3554.714205	4.27546e-135
3554.338734	4.42082e-135
3553.963264	4.57112e-135
3553.587794	4.72653e-135
3553.212324	4.88722e-135
3552.836853	5.05337e-135
3552.461383	5.22518e-135
3552.085913	5.40283e-135
3551.710443	5.58651e-135
3551.334973	5.77644e-135
3550.959502	5.97283e-135
3550.584032	6.17589e-135
3550.208562	6.38586e-135
3549.833092	6.60297e-135
3549.457622	6.82745e-135
3549.082151	7.05957e-135
3548.706681	7.29959e-135
3548.331211	7.54776e-135
3547.955741	7.80437e-135
3547.580271	8.0697e-135
3547.204800	8.34405e-135
3546.829330	8.62773e-135
3546.453860	8.92106e-135
3546.078390	9.22435e-135
3545.702919	9.53796e-135
3545.327449	9.86223e-135
3544.951979	1.01975e-134
3544.576509	1.05442e-134
3544.201039	1.09027e-134
3543.825568	1.12734e-134
3543.450098	1.16566e-134
3543.074628	1.20529e-134
3542.699158	1.24627e-134
3542.323688	1.28864e-134
3541.948217	1.33245e-134
3541.572747	1.37775e-134
3541.197277	1.42459e-134
3540.821807	1.47303e-134
3540.446336	1.52311e-134
3540.070866	1.57489e-134
3539.695396	1.62843e-134
3539.319926	1.6838e-134
3538.944456	1.74104e-134
3538.568985	1.80023e-134
3538.193515	1.86144e-134
3537.818045	1.92472e-134
3537.442575	1.99016e-134
3537.067105	2.05782e-134
3536.691634	2.12778e-134
3536.316164	2.20012e-134
3535.940694	2.27492e-134
3535.565224	2.35226e-134
3535.189753	2.43223e-134
3534.814283	2.51492e-134
3534.438813	2.60042e-134
3534.063343	2.68883e-134
3533.687873	2.78025e-134
3533.312402	2.87477e-134
3532.936932	2.9725e-134
3532.561462	3.07356e-134
3532.185992	3.17806e-134
3531.810522	3.2861e-134
3531.435051	3.39782e-134
3531.059581	3.51334e-134
3530.684111	3.63279e-134
3530.308641	3.75629e-134
3529.933170	3.884e-134
3529.557700	4.01605e-134
3529.182230	4.15258e-134
3528.806760	4.29376e-134
3528.431290	4.43974e-134
3528.055819	4.59068e-134
3527.680349	4.74675e-134
3527.304879	4.90813e-134
3526.929409	5.07499e-134
3526.553939	5.24753e-134
3526.178468	5.42593e-134
3525.802998	5.6104e-134
3525.427528	5.80114e-134
3525.052058	5.99836e-134
3524.676588	6.20229e-134
3524.301117	6.41316e-134
3523.925647	6.63119e-134
3523.550177	6.85663e-134
3523.174707	7.08974e-134
3522.799236	7.33077e-134
3522.423766	7.58e-134
3522.048296	7.8377e-134
3521.672826	8.10417e-134
3521.297356	8.37969e-134
3520.921885	8.66458e-134
3520.546415	8.95915e-134
3520.170945	9.26374e-134
3519.795475	9.57868e-134
3519.420005	9.90433e-134
3519.044534	1.02411e-133
3518.669064	1.05892e-133
3518.293594	1.09492e-133
3517.918124	1.13215e-133
3517.542653	1.17064e-133
3517.167183	1.21044e-133
3516.791713	1.25159e-133
3516.416243	1.29414e-133
3516.040773	1.33814e-133
3515.665302	1.38363e-133
3515.289832	1.43067e-133
3514.914362	1.47931e-133
3514.538892	1.5296e-133
3514.163422	1.5816e-133
3513.787951	1.63537e-133
3513.412481	1.69097e-133
3513.037011	1.74846e-133
3512.661541	1.8079e-133
3512.286070	1.86937e-133
3511.910600	1.93292e-133
3511.535130	1.99863e-133
3511.159660	2.06658e-133
3510.784190	2.13684e-133
3510.408719	2.20949e-133
3510.033249	2.2846e-133
3509.657779	2.36227e-133
3509.282309	2.44259e-133
3508.906839	2.52563e-133
3508.531368	2.61149e-133
3508.155898	2.70027e-133
3507.780428	2.79208e-133
3507.404958	2.887e-133
3507.029487	2.98515e-133
3506.654017	3.08664e-133
3506.278547	3.19157e-133
3505.903077	3.30008e-133
3505.527607	3.41227e-133
3505.152136	3.52828e-133
3504.776666	3.64823e-133
3504.401196	3.77226e-133
3504.025726	3.9005e-133
3503.650256	4.03311e-133
3503.274785	4.17023e-133
3502.899315	4.312e-133
3502.523845	4.4586e-133
3502.148375	4.61018e-133
3501.772904	4.76691e-133
3501.397434	4.92897e-133
3501.021964	5.09654e-133
3500.646494	5.26981e-133
3500.271024	5.44897e-133
3499.895553	5.63422e-133
3499.520083	5.82576e-133
3499.144613	6.02382e-133
3498.769143	6.22861e-133
3498.393673	6.44037e-133
3498.018202	6.65932e-133
3497.642732	6.88572e-133
3497.267262	7.11981e-133
3496.891792	7.36187e-133
3496.516322	7.61215e-133
3496.140851	7.87094e-133
3495.765381	8.13853e-133
3495.389911	8.41521e-133
3495.014441	8.7013e-133
3494.638970	8.99712e-133
3494.263500	9.303e-133
3493.888030	9.61927e-133
3493.512560	9.9463e-133
3493.137090	1.02844e-132
3492.761619	1.06341e-132
3492.386149	1.09956e-132
3492.010679	1.13694e-132
3491.635209	1.17559e-132
3491.259739	1.21556e-132
3490.884268	1.25689e-132
3490.508798	1.29962e-132
3490.133328	1.3438e-132
3489.757858	1.38949e-132
3489.382387	1.43672e-132
3489.006917	1.48557e-132
3488.631447	1.53607e-132
3488.255977	1.58829e-132
3487.880507	1.64229e-132
3487.505036	1.69812e-132
3487.129566	1.75585e-132
3486.754096	1.81555e-132
3486.378626	1.87727e-132
3486.003156	1.94109e-132
3485.627685	2.00708e-132
3485.252215	2.07532e-132
3484.876745	2.14587e-132
3484.501275	2.21882e-132
3484.125804	2.29426e-132
3483.750334	2.37225e-132
3483.374864	2.4529e-132
3482.999394	2.53629e-132
3482.623924	2.62252e-132
3482.248453	2.71168e-132
3481.872983	2.80387e-132
3481.497513	2.89919e-132
3481.122043	2.99775e-132
3480.746573	3.09967e-132
3480.371102	3.20504e-132
3479.995632	3.314e-132
3479.620162	3.42667e-132
3479.244692	3.54317e-132
3478.869221	3.66362e-132
3478.493751	3.78817e-132
3478.118281	3.91696e-132
3477.742811	4.05012e-132
3477.367341	4.18781e-132
3476.991870	4.33018e-132
3476.616400	4.4774e-132
3476.240930	4.62961e-132
3475.865460	4.787e-132
3475.489990	4.94974e-132
3475.114519	5.11802e-132
3474.739049	5.29201e-132
3474.363579	5.47193e-132
3473.988109	5.65795e-132
3473.612639	5.8503e-132
3473.237168	6.04919e-132
3472.861698	6.25485e-132
3472.486228	6.46749e-132
3472.110758	6.68736e-132
3471.735287	6.91471e-132
3471.359817	7.14979e-132
3470.984347	7.39285e-132
3470.608877	7.64418e-132
3470.233407	7.90406e-132
3469.857936	8.17277e-132
3469.482466	8.45062e-132
3469.106996	8.73791e-132
3468.731526	9.03497e-132
3468.356056	9.34212e-132
3467.980585	9.65972e-132
3467.605115	9.98812e-132
3467.229645	1.03277e-131
3466.854175	1.06788e-131
3466.478704	1.10418e-131
3466.103234	1.14172e-131
3465.727764	1.18054e-131
3465.352294	1.22067e-131
3464.976824	1.26217e-131
3464.601353	1.30508e-131
3464.225883	1.34945e-131
3463.850413	1.39532e-131
3463.474943	1.44276e-131
3463.099473	1.49181e-131
3462.724002	1.54252e-131
3462.348532	1.59496e-131
3461.973062	1.64919e-131
3461.597592	1.70525e-131
3461.222121	1.76322e-131
3460.846651	1.82317e-131
3460.471181	1.88515e-131
3460.095711	1.94924e-131
3459.720241	2.0155e-131
3459.344770	2.08402e-131
3458.969300	2.15487e-131
3458.593830	2.22813e-131
3458.218360	2.30388e-131
3457.842890	2.3822e-131
3457.467419	2.46319e-131
3457.091949	2.54693e-131
3456.716479	2.63351e-131
3456.341009	2.72304e-131
3455.965538	2.81562e-131
3455.590068	2.91134e-131
3455.214598	3.01031e-131
3454.839128	3.11265e-131
3454.463658	3.21847e-131
3454.088187	3.32788e-131
3453.712717	3.44102e-131
3453.337247	3.558e-131
3452.961777	3.67896e-131
3452.586307	3.80403e-131
3452.210836	3.93335e-131
3451.835366	4.06707e-131
3451.459896	4.20534e-131
3451.084426	4.3483e-131
3450.708955	4.49613e-131
3450.333485	4.64898e-131
3449.958015	4.80703e-131
3449.582545	4.97045e-131
3449.207075	5.13942e-131
3448.831604	5.31414e-131
3448.456134	5.4948e-131
3448.080664	5.6816e-131
3447.705194	5.87476e-131
3447.329724	6.07448e-131
3446.954253	6.28098e-131
3446.578783	6.49451e-131
3446.203313	6.7153e-131
3445.827843	6.9436e-131
3445.452373	7.17965e-131
3445.076902	7.42373e-131
3444.701432	7.67611e-131
3444.325962	7.93707e-131
3443.950492	8.20689e-131
3443.575021	8.4859e-131
3443.199551	8.77438e-131
3442.824081	9.07268e-131
3442.448611	9.38111e-131
3442.073141	9.70003e-131
3441.697670	1.00298e-130
3441.322200	1.03708e-130
3440.946730	1.07233e-130
3440.571260	1.10879e-130
3440.195790	1.14648e-130
3439.820319	1.18546e-130
3439.444849	1.22576e-130
3439.069379	1.26743e-130
3438.693909	1.31052e-130
3438.318438	1.35507e-130
3437.942968	1.40114e-130
3437.567498	1.44877e-130
3437.192028	1.49802e-130
3436.816558	1.54895e-130
3436.441087	1.60161e-130
3436.065617	1.65605e-130
3435.690147	1.71235e-130
3435.314677	1.77057e-130
3434.939207	1.83076e-130
3434.563736	1.893e-130
3434.188266	1.95735e-130
3433.812796	2.02389e-130
3433.437326	2.0927e-130
3433.061855	2.16384e-130
3432.686385	2.2374e-130
3432.310915	2.31346e-130
3431.935445	2.39211e-130
3431.559975	2.47343e-130
3431.184504	2.55752e-130
3430.809034	2.64446e-130
3430.433564	2.73436e-130
3430.058094	2.82732e-130
3429.682624	2.92344e-130
3429.307153	3.02282e-130
3428.931683	3.12559e-130
3428.556213	3.23184e-130
3428.180743	3.34171e-130
3427.805272	3.45532e-130
3427.429802	3.57278e-130
3427.054332	3.69424e-130
3426.678862	3.81983e-130
3426.303392	3.94969e-130
3425.927921	4.08396e-130
3425.552451	4.2228e-130
3425.176981	4.36635e-130
3424.801511	4.51479e-130
3424.426041	4.66827e-130
3424.050570	4.82697e-130
3423.675100	4.99107e-130
3423.299630	5.16075e-130
3422.924160	5.33619e-130
3422.548689	5.5176e-130
3422.173219	5.70517e-130
3421.797749	5.89912e-130
3421.422279	6.09966e-130
3421.046809	6.30703e-130
3420.671338	6.52144e-130
3420.295868	6.74314e-130
3419.920398	6.97237e-130
3419.544928	7.2094e-130
3419.169458	7.45449e-130
3418.793987	7.70791e-130
3418.418517	7.96995e-130
3418.043047	8.24089e-130
3417.667577	8.52104e-130
3417.292107	8.81072e-130
3416.916636	9.11024e-130
3416.541166	9.41995e-130
3416.165696	9.74019e-130
3415.790226	1.00713e-129
3415.414755	1.04137e-129
3415.039285	1.07677e-129
3414.663815	1.11338e-129
3414.288345	1.15123e-129
3413.912875	1.19036e-129
3413.537404	1.23083e-129
3413.161934	1.27267e-129
3412.786464	1.31594e-129
3412.410994	1.36067e-129
3412.035524	1.40693e-129
3411.660053	1.45476e-129
3411.284583	1.50421e-129
3410.909113	1.55535e-129
3410.533643	1.60822e-129
3410.158172	1.6629e-129
3409.782702	1.71943e-129
3409.407232	1.77788e-129
3409.031762	1.83832e-129
3408.656292	1.90081e-129
3408.280821	1.96543e-129
3407.905351	2.03225e-129
3407.529881	2.10134e-129
3407.154411	2.17277e-129
3406.778941	2.24664e-129
3406.403470	2.32301e-129
3406.028000	2.40198e-129
3405.652530	2.48364e-129
3405.277060	2.56807e-129
3404.901589	2.65537e-129
3404.526119	2.74564e-129
3404.150649	2.83898e-129
3403.775179	2.93549e-129
3403.399709	3.03529e-129
3403.024238	3.13847e-129
3402.648768	3.24517e-129
3402.273298	3.35549e-129
3401.897828	3.46956e-129
3401.522358	3.5875e-129
3401.146887	3.70946e-129
3400.771417	3.83557e-129
3400.395947	3.96596e-129
3400.020477	4.10078e-129
3399.645006	4.24019e-129
3399.269536	4.38433e-129
3398.894066	4.53338e-129
3398.518596	4.68749e-129
3398.143126	4.84684e-129
3397.767655	5.01161e-129
3397.392185	5.18198e-129
3397.016715	5.35815e-129
3396.641245	5.5403e-129
3396.265775	5.72864e-129
3395.890304	5.92339e-129
3395.514834	6.12475e-129
3395.139364	6.33296e-129
3394.763894	6.54825e-129
3394.388424	6.77086e-129
3394.012953	7.00104e-129
3393.637483	7.23904e-129
3393.262013	7.48513e-129
3392.886543	7.73959e-129
3392.511072	8.0027e-129
3392.135602	8.27475e-129
3391.760132	8.55605e-129
3391.384662	8.84691e-129
3391.009192	9.14766e-129
3390.633721	9.45864e-129
3390.258251	9.78018e-129
3389.882781	1.01127e-128
3389.507311	1.04564e-128
3389.131841	1.08119e-128
3388.756370	1.11795e-128
3388.380900	1.15595e-128
3388.005430	1.19525e-128
3387.629960	1.23588e-128
3387.254489	1.27789e-128
3386.879019	1.32133e-128
3386.503549	1.36625e-128
3386.128079	1.4127e-128
3385.752609	1.46072e-128
3385.377138	1.51038e-128
3385.001668	1.56173e-128
3384.626198	1.61482e-128
3384.250728	1.66971e-128
3383.875258	1.72647e-128
3383.499787	1.78517e-128
3383.124317	1.84585e-128
3382.748847	1.9086e-128
3382.373377	1.97348e-128
3381.997906	2.04057e-128
3381.622436	2.10994e-128
3381.246966	2.18167e-128
3380.871496	2.25583e-128
3380.496026	2.33252e-128
3380.120555	2.41181e-128
3379.745085	2.4938e-128
3379.369615	2.57858e-128
3378.994145	2.66624e-128
3378.618675	2.75688e-128
3378.243204	2.85059e-128
3377.867734	2.9475e-128
3377.492264	3.0477e-128
3377.116794	3.1513e-128
3376.741323	3.25843e-128
3376.365853	3.3692e-128
3375.990383	3.48374e-128
3375.614913	3.60217e-128
3375.239443	3.72462e-128
3374.863972	3.85124e-128
3374.488502	3.98216e-128
3374.113032	4.11753e-128
3373.737562	4.25751e-128
3373.362092	4.40224e-128
3372.986621	4.55189e-128
3372.611151	4.70663e-128
3372.235681	4.86663e-128
3371.860211	5.03207e-128
3371.484740	5.20313e-128
3371.109270	5.38001e-128
3370.733800	5.5629e-128
3370.358330	5.75201e-128
3369.982860	5.94755e-128
3369.607389	6.14974e-128
3369.231919	6.35879e-128
3368.856449	6.57496e-128
3368.480979	6.79847e-128
3368.105509	7.02958e-128
3367.730038	7.26855e-128
3367.354568	7.51564e-128
3366.979098	7.77113e-128
3366.603628	8.03531e-128
3366.228158	8.30846e-128
3365.852687	8.59091e-128
3365.477217	8.88295e-128
3365.101747	9.18492e-128
3364.726277	9.49716e-128
3364.350806	9.82001e-128
3363.975336	1.01538e-127
3363.599866	1.0499e-127
3363.224396	1.08559e-127
3362.848926	1.1225e-127
3362.473455	1.16065e-127
3362.097985	1.20011e-127
3361.722515	1.24091e-127
3361.347045	1.28309e-127
3360.971575	1.32671e-127
3360.596104	1.37181e-127
3360.220634	1.41844e-127
3359.845164	1.46666e-127
3359.469694	1.51652e-127
3359.094223	1.56807e-127
3358.718753	1.62138e-127
3358.343283	1.6765e-127
3357.967813	1.73349e-127
3357.592343	1.79242e-127
3357.216872	1.85335e-127
3356.841402	1.91635e-127
3356.465932	1.9815e-127
3356.090462	2.04886e-127
3355.714992	2.11851e-127
3355.339521	2.19053e-127
3354.964051	2.26499e-127
3354.588581	2.34199e-127
3354.213111	2.4216e-127
3353.837640	2.50392e-127
3353.462170	2.58904e-127
3353.086700	2.67705e-127
3352.711230	2.76806e-127
3352.335760	2.86216e-127
3351.960289	2.95945e-127
3351.584819	3.06006e-127
3351.209349	3.16408e-127
3350.833879	3.27164e-127
3350.458409	3.38286e-127
3350.082938	3.49786e-127
3349.707468	3.61676e-127
3349.331998	3.73971e-127
3348.956528	3.86684e-127
3348.581057	3.99829e-127
3348.205587	4.13421e-127
3347.830117	4.27475e-127
3347.454647	4.42007e-127
3347.079177	4.57032e-127
3346.703706	4.72569e-127
3346.328236	4.88633e-127
3345.952766	5.05244e-127
3345.577296	5.22419e-127
3345.201826	5.40178e-127
3344.826355	5.58541e-127
3344.450885	5.77528e-127
3344.075415	5.97161e-127
3343.699945	6.17461e-127
3343.324475	6.38451e-127
3342.949004	6.60154e-127
3342.573534	6.82596e-127
3342.198064	7.058e-127
3341.822594	7.29793e-127
3341.447123	7.54601e-127
3341.071653	7.80253e-127
3340.696183	8.06777e-127
3340.320713	8.34203e-127
3339.945243	8.62561e-127
3339.569772	8.91883e-127
3339.194302	9.22201e-127
3338.818832	9.5355e-127
3338.443362	9.85965e-127
3338.067892	1.01948e-126
3337.692421	1.05414e-126
3337.316951	1.08997e-126
3336.941481	1.12703e-126
3336.566011	1.16534e-126
3336.190540	1.20495e-126
3335.815070	1.24591e-126
3335.439600	1.28827e-126
3335.064130	1.33206e-126
3334.688660	1.37734e-126
3334.313189	1.42416e-126
3333.937719	1.47258e-126
3333.562249	1.52263e-126
3333.186779	1.57439e-126
3332.811309	1.62791e-126
3332.435838	1.68325e-126
3332.060368	1.74047e-126
3331.684898	1.79964e-126
3331.309428	1.86081e-126
3330.933957	1.92407e-126
3330.558487	1.98948e-126
3330.183017	2.05711e-126
3329.807547	2.12704e-126
3329.432077	2.19934e-126
3329.056606	2.27411e-126
3328.681136	2.35141e-126
3328.305666	2.43135e-126
3327.930196	2.514e-126
3327.554726	2.59946e-126
3327.179255	2.68782e-126
3326.803785	2.77919e-126
3326.428315	2.87367e-126
3326.052845	2.97135e-126
3325.677374	3.07236e-126
3325.301904	3.1768e-126
3324.926434	3.28479e-126
3324.550964	3.39645e-126
3324.175494	3.51191e-126
3323.800023	3.63129e-126
3323.424553	3.75473e-126
3323.049083	3.88237e-126
3322.673613	4.01435e-126
3322.298143	4.15081e-126
3321.922672	4.29191e-126
3321.547202	4.43781e-126
3321.171732	4.58867e-126
3320.796262	4.74465e-126
3320.420791	4.90594e-126
3320.045321	5.07271e-126
3319.669851	5.24515e-126
3319.294381	5.42345e-126
3318.918911	5.60781e-126
3318.543440	5.79844e-126
3318.167970	5.99555e-126
3317.792500	6.19936e-126
3317.417030	6.4101e-126
3317.041560	6.628e-126
3316.666089	6.85331e-126
3316.290619	7.08628e-126
3315.915149	7.32717e-126
3315.539679	7.57624e-126
3315.164209	7.83379e-126
3314.788738	8.10008e-126
3314.413268	8.37543e-126
3314.037798	8.66014e-126
3313.662328	8.95453e-126
3313.286857	9.25893e-126
3312.911387	9.57367e-126
3312.535917	9.89911e-126
3312.160447	1.02356e-125
3311.784977	1.05836e-125
3311.409506	1.09433e-125
3311.034036	1.13153e-125
3310.658566	1.17e-125
3310.283096	1.20977e-125
3309.907626	1.25089e-125
3309.532155	1.29342e-125
3309.156685	1.33738e-125
3308.781215	1.38285e-125
3308.405745	1.42985e-125
3308.030274	1.47846e-125
3307.654804	1.52872e-125
3307.279334	1.58068e-125
3306.903864	1.63442e-125
3306.528394	1.68998e-125
3306.152923	1.74742e-125
3305.777453	1.80682e-125
3305.401983	1.86824e-125
3305.026513	1.93175e-125
3304.651043	1.99742e-125
3304.275572	2.06532e-125
3303.900102	2.13552e-125
3303.524632	2.20812e-125
3303.149162	2.28318e-125
3302.773691	2.36079e-125
3302.398221	2.44104e-125
3302.022751	2.52402e-125
3301.647281	2.60982e-125
3301.271811	2.69854e-125
3300.896340	2.79027e-125
3300.520870	2.88512e-125
3300.145400	2.98319e-125
3299.769930	3.0846e-125
3299.394460	3.18946e-125
3299.018989	3.29788e-125
3298.643519	3.40998e-125
3298.268049	3.5259e-125
3297.892579	3.64575e-125
3297.517108	3.76968e-125
3297.141638	3.89783e-125
3296.766168	4.03033e-125
3296.390698	4.16733e-125
3296.015228	4.30899e-125
3295.639757	4.45547e-125
3295.264287	4.60692e-125
3294.888817	4.76352e-125
3294.513347	4.92545e-125
3294.137877	5.09288e-125
3293.762406	5.26601e-125
3293.386936	5.44501e-125
3293.011466	5.63011e-125
3292.635996	5.82149e-125
3292.260526	6.01938e-125
3291.885055	6.224e-125
3291.509585	6.43557e-125
3291.134115	6.65433e-125
3290.758645	6.88053e-125
3290.383174	7.11442e-125
3290.007704	7.35626e-125
3289.632234	7.60632e-125
3289.256764	7.86489e-125
3288.881294	8.13224e-125
3288.505823	8.40868e-125
3288.130353	8.69451e-125
3287.754883	8.99006e-125
3287.379413	9.29566e-125
3287.003943	9.61165e-125
3286.628472	9.93838e-125
3286.253002	1.02762e-124
3285.877532	1.06255e-124
3285.502062	1.09867e-124
3285.126591	1.13602e-124
3284.751121	1.17464e-124
3284.375651	1.21456e-124
3284.000181	1.25585e-124
3283.624711	1.29854e-124
3283.249240	1.34268e-124
3282.873770	1.38832e-124
3282.498300	1.43552e-124
3282.122830	1.48431e-124
3281.747360	1.53477e-124
3281.371889	1.58694e-124
3280.996419	1.64089e-124
3280.620949	1.69666e-124
3280.245479	1.75434e-124
3279.870008	1.81397e-124
3279.494538	1.87564e-124
3279.119068	1.93939e-124
3278.743598	2.00532e-124
3278.368128	2.07348e-124
3277.992657	2.14397e-124
3277.617187	2.21685e-124
3277.241717	2.2922e-124
3276.866247	2.37012e-124
3276.490777	2.45069e-124
3276.115306	2.53399e-124
3275.739836	2.62013e-124
3275.364366	2.7092e-124
3274.988896	2.80129e-124
3274.613425	2.89651e-124
3274.237955	2.99497e-124
3273.862485	3.09678e-124
3273.487015	3.20205e-124
3273.111545	3.31089e-124
3272.736074	3.42344e-124
3272.360604	3.53981e-124
3271.985134	3.66014e-124
3271.609664	3.78456e-124
3271.234194	3.9132e-124
3270.858723	4.04622e-124
3270.483253	4.18376e-124
3270.107783	4.32598e-124
3269.732313	4.47303e-124
3269.356842	4.62508e-124
3268.981372	4.7823e-124
3268.605902	4.94486e-124
3268.230432	5.11295e-124
3267.854962	5.28675e-124
3267.479491	5.46646e-124
3267.104021	5.65228e-124
3266.728551	5.84442e-124
3266.353081	6.04308e-124
3265.977611	6.2485e-124
3265.602140	6.4609e-124
3265.226670	6.68053e-124
3264.851200	6.90761e-124
3264.475730	7.14242e-124
3264.100260	7.38521e-124
3263.724789	7.63625e-124
3263.349319	7.89582e-124
3262.973849	8.16422e-124
3262.598379	8.44174e-124
3262.222908	8.7287e-124
3261.847438	9.02541e-124
3261.471968	9.3322e-124
3261.096498	9.64943e-124
3260.721028	9.97743e-124
3260.345557	1.03166e-123
3259.970087	1.06673e-123
3259.594617	1.10299e-123
3259.219147	1.14048e-123
3258.843677	1.17925e-123
3258.468206	1.21933e-123
3258.092736	1.26078e-123
3257.717266	1.30364e-123
3257.341796	1.34795e-123
3256.966325	1.39377e-123
3256.590855	1.44115e-123
3256.215385	1.49014e-123
3255.839915	1.54079e-123
3255.464445	1.59317e-123
3255.088974	1.64732e-123
3254.713504	1.70332e-123
3254.338034	1.76122e-123
3253.962564	1.82108e-123
3253.587094	1.88299e-123
3253.211623	1.94699e-123
3252.836153	2.01318e-123
3252.460683	2.08161e-123
3252.085213	2.15237e-123
3251.709742	2.22553e-123
3251.334272	2.30118e-123
3250.958802	2.3794e-123
3250.583332	2.46028e-123
3250.207862	2.54391e-123
3249.832391	2.63039e-123
3249.456921	2.7198e-123
3249.081451	2.81225e-123
3248.705981	2.90785e-123
3248.330511	3.00669e-123
3247.955040	3.10889e-123
3247.579570	3.21457e-123
3247.204100	3.32384e-123
3246.828630	3.43683e-123
3246.453159	3.55365e-123
3246.077689	3.67445e-123
3245.702219	3.79935e-123
3245.326749	3.9285e-123
3244.951279	4.06203e-123
3244.575808	4.20011e-123
3244.200338	4.34288e-123
3243.824868	4.4905e-123
3243.449398	4.64314e-123
3243.073928	4.80097e-123
3242.698457	4.96417e-123
3242.322987	5.13291e-123
3241.947517	5.30739e-123
3241.572047	5.4878e-123
3241.196577	5.67434e-123
3240.821106	5.86722e-123
3240.445636	6.06666e-123
3240.070166	6.27287e-123
3239.694696	6.4861e-123
3239.319225	6.70658e-123
3238.943755	6.93454e-123
3238.568285	7.17026e-123
3238.192815	7.41399e-123
3237.817345	7.66601e-123
3237.441874	7.92659e-123
3237.066404	8.19603e-123
3236.690934	8.47463e-123
3236.315464	8.7627e-123
3235.939994	9.06056e-123
3235.564523	9.36854e-123
3235.189053	9.68699e-123
3234.813583	1.00163e-122
3234.438113	1.03567e-122
3234.062642	1.07088e-122
3233.687172	1.10728e-122
3233.311702	1.14492e-122
3232.936232	1.18384e-122
3232.560762	1.22408e-122
3232.185291	1.26569e-122
3231.809821	1.30871e-122
3231.434351	1.35319e-122
3231.058881	1.39919e-122
3230.683411	1.44675e-122
3230.307940	1.49593e-122
3229.932470	1.54678e-122
3229.557000	1.59936e-122
3229.181530	1.65372e-122
3228.806059	1.70993e-122
3228.430589	1.76806e-122
3228.055119	1.82816e-122
3227.679649	1.8903e-122
3227.304179	1.95455e-122
3226.928708	2.02099e-122
3226.553238	2.08969e-122
3226.177768	2.16072e-122
3225.802298	2.23417e-122
3225.426828	2.31011e-122
3225.051357	2.38863e-122
3224.675887	2.46983e-122
3224.300417	2.55378e-122
3223.924947	2.64059e-122
3223.549476	2.73034e-122
3223.174006	2.82315e-122
3222.798536	2.91912e-122
3222.423066	3.01834e-122
3222.047596	3.12094e-122
3221.672125	3.22702e-122
3221.296655	3.33672e-122
3220.921185	3.45014e-122
3220.545715	3.56741e-122
3220.170245	3.68867e-122
3219.794774	3.81406e-122
3219.419304	3.9437e-122
3219.043834	4.07775e-122
3218.668364	4.21636e-122
3218.292893	4.35968e-122
3217.917423	4.50787e-122
3217.541953	4.6611e-122
3217.166483	4.81954e-122
3216.791013	4.98336e-122
3216.415542	5.15275e-122
3216.040072	5.3279e-122
3215.664602	5.50901e-122
3215.289132	5.69627e-122
3214.913662	5.88989e-122
3214.538191	6.09009e-122
3214.162721	6.29711e-122
3213.787251	6.51115e-122
3213.411781	6.73247e-122
3213.036311	6.96132e-122
3212.660840	7.19794e-122
3212.285370	7.44261e-122
3211.909900	7.6956e-122
3211.534430	7.95718e-122
3211.158959	8.22765e-122
3210.783489	8.50732e-122
3210.408019	8.7965e-122
3210.032549	9.0955e-122
3209.657079	9.40467e-122
3209.281608	9.72435e-122
3208.906138	1.00549e-121
3208.530668	1.03967e-121
3208.155198	1.07501e-121
3207.779728	1.11155e-121
3207.404257	1.14933e-121
3207.028787	1.1884e-121
3206.653317	1.22879e-121
3206.277847	1.27056e-121
3205.902376	1.31375e-121
3205.526906	1.3584e-121
3205.151436	1.40458e-121
3204.775966	1.45232e-121
3204.400496	1.50169e-121
3204.025025	1.55273e-121
3203.649555	1.60551e-121
3203.274085	1.66008e-121
3202.898615	1.71651e-121
3202.523145	1.77486e-121
3202.147674	1.83519e-121
3201.772204	1.89757e-121
3201.396734	1.96207e-121
3201.021264	2.02876e-121
3200.645793	2.09772e-121
3200.270323	2.16902e-121
3199.894853	2.24275e-121
3199.519383	2.31898e-121
3199.143913	2.39781e-121
3198.768442	2.47931e-121
3198.392972	2.56359e-121
3198.017502	2.65072e-121
3197.642032	2.74082e-121
3197.266562	2.83399e-121
3196.891091	2.93032e-121
3196.515621	3.02992e-121
3196.140151	3.13291e-121
3195.764681	3.2394e-121
3195.389210	3.34951e-121
3195.013740	3.46337e-121
3194.638270	3.58109e-121
3194.262800	3.70281e-121
3193.887330	3.82868e-121
3193.511859	3.95882e-121
3193.136389	4.09338e-121
3192.760919	4.23252e-121
3192.385449	4.37638e-121
3192.009979	4.52514e-121
3191.634508	4.67895e-121
3191.259038	4.838e-121
3190.883568	5.00244e-121
3190.508098	5.17248e-121
3190.132627	5.3483e-121
3189.757157	5.53009e-121
3189.381687	5.71806e-121
3189.006217	5.91242e-121
3188.630747	6.11339e-121
3188.255276	6.32119e-121
3187.879806	6.53605e-121
3187.504336	6.75822e-121
3187.128866	6.98793e-121
3186.753396	7.22546e-121
3186.377925	7.47106e-121
3186.002455	7.725e-121
3185.626985	7.98758e-121
3185.251515	8.25909e-121
3184.876045	8.53982e-121
3184.500574	8.83009e-121
3184.125104	9.13023e-121
3183.749634	9.44058e-121
3183.374164	9.76147e-121
3182.998693	1.00933e-120
3182.623223	1.04363e-120
3182.247753	1.07911e-120
3181.872283	1.11579e-120
3181.496813	1.15371e-120
3181.121342	1.19293e-120
3180.745872	1.23348e-120
3180.370402	1.2754e-120
3179.994932	1.31876e-120
3179.619462	1.36358e-120
3179.243991	1.40993e-120
3178.868521	1.45785e-120
3178.493051	1.50741e-120
3178.117581	1.55865e-120
3177.742110	1.61162e-120
3177.366640	1.6664e-120
3176.991170	1.72305e-120
3176.615700	1.78161e-120
3176.240230	1.84217e-120
3175.864759	1.90479e-120
3175.489289	1.96953e-120
3175.113819	2.03648e-120
3174.738349	2.1057e-120
3174.362879	2.17727e-120
3173.987408	2.25128e-120
3173.611938	2.3278e-120
3173.236468	2.40692e-120
3172.860998	2.48874e-120
3172.485527	2.57333e-120
3172.110057	2.6608e-120
3171.734587	2.75124e-120
3171.359117	2.84476e-120
3170.983647	2.94145e-120
3170.608176	3.04143e-120
3170.232706	3.14481e-120
3169.857236	3.2517e-120
3169.481766	3.36223e-120
3169.106296	3.47651e-120
3168.730825	3.59468e-120
3168.355355	3.71687e-120
3167.979885	3.8432e-120
3167.604415	3.97383e-120
3167.228944	4.10891e-120
3166.853474	4.24857e-120
3166.478004	4.39298e-120
3166.102534	4.5423e-120
3165.727064	4.69669e-120
3165.351593	4.85633e-120
3164.976123	5.0214e-120
3164.600653	5.19208e-120
3164.225183	5.36856e-120
3163.849713	5.55104e-120
3163.474242	5.73972e-120
3163.098772	5.93481e-120
3162.723302	6.13654e-120
3162.347832	6.34512e-120
3161.972362	6.56079e-120
3161.596891	6.7838e-120
3161.221421	7.01438e-120
3160.845951	7.2528e-120
3160.470481	7.49932e-120
3160.095010	7.75422e-120
3159.719540	8.01779e-120
3159.344070	8.29032e-120
3158.968600	8.57211e-120
3158.593130	8.86347e-120
3158.217659	9.16474e-120
3157.842189	9.47625e-120
3157.466719	9.79835e-120
3157.091249	1.01314e-119
3156.715779	1.04758e-119
3156.340308	1.08318e-119
3155.964838	1.12e-119
3155.589368	1.15807e-119
3155.213898	1.19743e-119
3154.838427	1.23813e-119
3154.462957	1.28022e-119
3154.087487	1.32373e-119
3153.712017	1.36873e-119
3153.336547	1.41525e-119
3152.961076	1.46335e-119
3152.585606	1.51309e-119
3152.210136	1.56452e-119
3151.834666	1.6177e-119
3151.459196	1.67269e-119
3151.083725	1.72954e-119
3150.708255	1.78833e-119
3150.332785	1.84911e-119
3149.957315	1.91196e-119
3149.581844	1.97695e-119
3149.206374	2.04415e-119
3148.830904	2.11363e-119
3148.455434	2.18547e-119
3148.079964	2.25975e-119
3147.704493	2.33656e-119
3147.329023	2.41598e-119
3146.953553	2.4981e-119
3146.578083	2.58301e-119
3146.202613	2.67081e-119
3145.827142	2.76159e-119
3145.451672	2.85545e-119
3145.076202	2.95251e-119
3144.700732	3.05286e-119
3144.325261	3.15663e-119
3143.949791	3.26392e-119
3143.574321	3.37486e-119
3143.198851	3.48957e-119
3142.823381	3.60818e-119
3142.447910	3.73083e-119
3142.072440	3.85763e-119
3141.696970	3.98875e-119
3141.321500	4.12433e-119
3140.946030	4.26452e-119
3140.570559	4.40947e-119
3140.195089	4.55934e-119
3139.819619	4.71431e-119
3139.444149	4.87455e-119
3139.068678	5.04023e-119
3138.693208	5.21155e-119
3138.317738	5.38869e-119
3137.942268	5.57185e-119
3137.566798	5.76123e-119
3137.191327	5.95706e-119
3136.815857	6.15953e-119
3136.440387	6.36889e-119
3136.064917	6.58537e-119
3135.689447	6.8092e-119
3135.313976	7.04065e-119
3134.938506	7.27995e-119
3134.563036	7.5274e-119
3134.187566	7.78325e-119
3133.812096	8.0478e-119
3133.436625	8.32134e-119
3133.061155	8.60418e-119
3132.685685	8.89663e-119
3132.310215	9.19902e-119
3131.934744	9.51169e-119
3131.559274	9.83499e-119
3131.183804	1.01693e-118
3130.808334	1.05149e-118
3130.432864	1.08723e-118
3130.057393	1.12419e-118
3129.681923	1.1624e-118
3129.306453	1.20191e-118
3128.930983	1.24276e-118
3128.555513	1.285e-118
3128.180042	1.32868e-118
3127.804572	1.37384e-118
3127.429102	1.42053e-118
3127.053632	1.46881e-118
3126.678161	1.51874e-118
3126.302691	1.57036e-118
3125.927221	1.62374e-118
3125.551751	1.67892e-118
3125.176281	1.73599e-118
3124.800810	1.795e-118
3124.425340	1.85601e-118
3124.049870	1.91909e-118
3123.674400	1.98432e-118
3123.298930	2.05176e-118
3122.923459	2.1215e-118
3122.547989	2.19361e-118
3122.172519	2.26817e-118
3121.797049	2.34526e-118
3121.421578	2.42498e-118
3121.046108	2.5074e-118
3120.670638	2.59263e-118
3120.295168	2.68075e-118
3119.919698	2.77186e-118
3119.544227	2.86608e-118
3119.168757	2.96349e-118
3118.793287	3.06422e-118
3118.417817	3.16837e-118
3118.042347	3.27606e-118
3117.666876	3.38741e-118
3117.291406	3.50254e-118
3116.915936	3.62159e-118
3116.540466	3.74469e-118
3116.164995	3.87197e-118
3115.789525	4.00357e-118
3115.414055	4.13965e-118
3115.038585	4.28035e-118
3114.663115	4.42584e-118
3114.287644	4.57627e-118
3113.912174	4.73181e-118
3113.536704	4.89264e-118
3113.161234	5.05894e-118
3112.785764	5.23089e-118
3112.410293	5.40868e-118
3112.034823	5.59251e-118
3111.659353	5.7826e-118
3111.283883	5.97914e-118
3110.908413	6.18237e-118
3110.532942	6.3925e-118
3110.157472	6.60977e-118
3109.782002	6.83443e-118
3109.406532	7.06673e-118
3109.031061	7.30692e-118
3108.655591	7.55527e-118
3108.280121	7.81207e-118
3107.904651	8.07759e-118
3107.529181	8.35214e-118
3107.153710	8.63602e-118
3106.778240	8.92955e-118
3106.402770	9.23306e-118
3106.027300	9.54688e-118
3105.651830	9.87137e-118
3105.276359	1.02069e-117
3104.900889	1.05538e-117
3104.525419	1.09125e-117
3104.149949	1.12834e-117
3103.774478	1.16669e-117
3103.399008	1.20635e-117
3103.023538	1.24735e-117
3102.648068	1.28975e-117
3102.272598	1.33358e-117
3101.897127	1.37891e-117
3101.521657	1.42578e-117
3101.146187	1.47424e-117
3100.770717	1.52434e-117
3100.395247	1.57616e-117
3100.019776	1.62973e-117
3099.644306	1.68512e-117
3099.268836	1.74239e-117
3098.893366	1.80162e-117
3098.517895	1.86285e-117
3098.142425	1.92617e-117
3097.766955	1.99163e-117
3097.391485	2.05933e-117
3097.016015	2.12932e-117
3096.640544	2.20169e-117
3096.265074	2.27653e-117
3095.889604	2.3539e-117
3095.514134	2.43391e-117
3095.138664	2.51663e-117
3094.763193	2.60217e-117
3094.387723	2.69061e-117
3094.012253	2.78206e-117
3093.636783	2.87662e-117
3093.261312	2.9744e-117
3092.885842	3.07549e-117
3092.510372	3.18002e-117
3092.134902	3.28811e-117
3091.759432	3.39986e-117
3091.383961	3.51542e-117
3091.008491	3.63491e-117
3090.633021	3.75845e-117
3090.257551	3.88619e-117
3089.882081	4.01828e-117
3089.506610	4.15486e-117
3089.131140	4.29607e-117
3088.755670	4.44209e-117
3088.380200	4.59307e-117
3088.004729	4.74918e-117
3087.629259	4.9106e-117
3087.253789	5.0775e-117
3086.878319	5.25008e-117
3086.502849	5.42852e-117
3086.127378	5.61303e-117
3085.751908	5.8038e-117
3085.376438	6.00107e-117
3085.000968	6.20503e-117
3084.625498	6.41593e-117
3084.250027	6.634e-117
3083.874557	6.85948e-117
3083.499087	7.09262e-117
3083.123617	7.33369e-117
3082.748147	7.58295e-117
3082.372676	7.84068e-117
3081.997206	8.10717e-117
3081.621736	8.38272e-117
3081.246266	8.66763e-117
3080.870795	8.96223e-117
3080.495325	9.26684e-117
3080.119855	9.58181e-117
3079.744385	9.90747e-117
3079.368915	1.02442e-116
3078.993444	1.05924e-116
3078.617974	1.09524e-116
3078.242504	1.13247e-116
3077.867034	1.17096e-116
3077.491564	1.21076e-116
3077.116093	1.25191e-116
3076.740623	1.29446e-116
3076.365153	1.33845e-116
3075.989683	1.38394e-116
3075.614212	1.43098e-116
3075.238742	1.47962e-116
3074.863272	1.52991e-116
3074.487802	1.58191e-116
3074.112332	1.63567e-116
3073.736861	1.69127e-116
3073.361391	1.74875e-116
3072.985921	1.80819e-116
3072.610451	1.86964e-116
3072.234981	1.93319e-116
3071.859510	1.99889e-116
3071.484040	2.06683e-116
3071.108570	2.13708e-116
3070.733100	2.20972e-116
3070.357629	2.28482e-116
3069.982159	2.36248e-116
3069.606689	2.44277e-116
3069.231219	2.5258e-116
3068.855749	2.61164e-116
3068.480278	2.70041e-116
3068.104808	2.79219e-116
3067.729338	2.88709e-116
3067.353868	2.98522e-116
3066.978398	3.08668e-116
3066.602927	3.19159e-116
3066.227457	3.30006e-116
3065.851987	3.41223e-116
3065.476517	3.5282e-116
3065.101046	3.64812e-116
3064.725576	3.77211e-116
3064.350106	3.90031e-116
3063.974636	4.03288e-116
3063.599166	4.16995e-116
3063.223695	4.31167e-116
3062.848225	4.45822e-116
3062.472755	4.60974e-116
3062.097285	4.76642e-116
3061.721815	4.92842e-116
3061.346344	5.09592e-116
3060.970874	5.26912e-116
3060.595404	5.44821e-116
3060.219934	5.63338e-116
3059.844464	5.82485e-116
3059.468993	6.02282e-116
3059.093523	6.22752e-116
3058.718053	6.43918e-116
3058.342583	6.65804e-116
3057.967112	6.88433e-116
3057.591642	7.11831e-116
3057.216172	7.36025e-116
3056.840702	7.6104e-116
3056.465232	7.86906e-116
3056.089761	8.13652e-116
3055.714291	8.41306e-116
3055.338821	8.699e-116
3054.963351	8.99466e-116
3054.587881	9.30036e-116
3054.212410	9.61646e-116
3053.836940	9.9433e-116
3053.461470	1.02813e-115
3053.086000	1.06307e-115
3052.710529	1.0992e-115
3052.335059	1.13656e-115
3051.959589	1.17519e-115
3051.584119	1.21513e-115
3051.208649	1.25643e-115
3050.833178	1.29913e-115
3050.457708	1.34329e-115
3050.082238	1.38894e-115
3049.706768	1.43615e-115
3049.331298	1.48496e-115
3048.955827	1.53543e-115
3048.580357	1.58761e-115
3048.204887	1.64157e-115
3047.829417	1.69737e-115
3047.453946	1.75506e-115
3047.078476	1.81471e-115
3046.703006	1.87638e-115
3046.327536	1.94016e-115
3045.952066	2.0061e-115
3045.576595	2.07428e-115
3045.201125	2.14478e-115
3044.825655	2.21767e-115
3044.450185	2.29305e-115
3044.074715	2.37098e-115
3043.699244	2.45156e-115
3043.323774	2.53489e-115
3042.948304	2.62104e-115
3042.572834	2.71012e-115
3042.197363	2.80223e-115
3041.821893	2.89747e-115
3041.446423	2.99595e-115
3041.070953	3.09778e-115
3040.695483	3.20306e-115
3040.320012	3.31192e-115
3039.944542	3.42449e-115
3039.569072	3.54088e-115
3039.193602	3.66122e-115
3038.818132	3.78566e-115
3038.442661	3.91432e-115
3038.067191	4.04736e-115
3037.691721	4.18492e-115
3037.316251	4.32715e-115
3036.940780	4.47422e-115
3036.565310	4.62628e-115
3036.189840	4.78352e-115
3035.814370	4.9461e-115
3035.438900	5.1142e-115
3035.063429	5.28802e-115
3034.687959	5.46774e-115
3034.312489	5.65357e-115
3033.937019	5.84572e-115
3033.561549	6.0444e-115
3033.186078	6.24983e-115
3032.810608	6.46225e-115
3032.435138	6.68188e-115
3032.059668	6.90898e-115
3031.684198	7.14379e-115
3031.308727	7.38659e-115
3030.933257	7.63764e-115
3030.557787	7.89722e-115
3030.182317	8.16562e-115
3029.806846	8.44315e-115
3029.431376	8.73011e-115
3029.055906	9.02682e-115
3028.680436	9.33361e-115
3028.304966	9.65083e-115
3027.929495	9.97884e-115
3027.554025	1.0318e-114
3027.178555	1.06687e-114
3026.803085	1.10313e-114
3026.427615	1.14062e-114
3026.052144	1.17938e-114
3025.676674	1.21947e-114
3025.301204	1.26091e-114
3024.925734	1.30377e-114
3024.550263	1.34808e-114
3024.174793	1.3939e-114
3023.799323	1.44127e-114
3023.423853	1.49025e-114
3023.048383	1.5409e-114
3022.672912	1.59327e-114
3022.297442	1.64742e-114
3021.921972	1.70342e-114
3021.546502	1.76131e-114
3021.171032	1.82117e-114
3020.795561	1.88307e-114
3020.420091	1.94707e-114
3020.044621	2.01324e-114
3019.669151	2.08166e-114
3019.293680	2.15241e-114
3018.918210	2.22557e-114
3018.542740	2.30121e-114
3018.167270	2.37942e-114
3017.791800	2.46028e-114
3017.416329	2.5439e-114
3017.040859	2.63036e-114
3016.665389	2.71976e-114
3016.289919	2.81219e-114
3015.914449	2.90777e-114
3015.538978	3.0066e-114
3015.163508	3.10878e-114
3014.788038	3.21444e-114
3014.412568	3.32369e-114
3014.037097	3.43665e-114
3013.661627	3.55345e-114
3013.286157	3.67422e-114
3012.910687	3.79909e-114
3012.535217	3.92821e-114
3012.159746	4.06172e-114
3011.784276	4.19976e-114
3011.408806	4.34249e-114
3011.033336	4.49008e-114
3010.657866	4.64268e-114
3010.282395	4.80047e-114
3009.906925	4.96362e-114
3009.531455	5.13232e-114
3009.155985	5.30675e-114
3008.780515	5.48711e-114
3008.405044	5.67359e-114
3008.029574	5.86642e-114
3007.654104	6.0658e-114
3007.278634	6.27195e-114
3006.903163	6.48512e-114
3006.527693	6.70552e-114
3006.152223	6.93342e-114
3005.776753	7.16906e-114
3005.401283	7.41271e-114
3005.025812	7.66464e-114
3004.650342	7.92514e-114
3004.274872	8.19448e-114
3003.899402	8.47299e-114
3003.523932	8.76095e-114
3003.148461	9.0587e-114
3002.772991	9.36658e-114
3002.397521	9.68491e-114
3002.022051	1.00141e-113
3001.646580	1.03544e-113
3001.271110	1.07063e-113
3000.895640	1.10702e-113
3000.520170	1.14464e-113
3000.144700	1.18354e-113
2999.769229	1.22377e-113
2999.393759	1.26536e-113
2999.018289	1.30836e-113
2998.642819	1.35283e-113
2998.267349	1.39881e-113
2997.891878	1.44635e-113
2997.516408	1.4955e-113
2997.140938	1.54633e-113
2996.765468	1.59889e-113
2996.389997	1.65323e-113
2996.014527	1.70941e-113
2995.639057	1.76751e-113
2995.263587	1.82758e-113
2994.888117	1.88969e-113
2994.512646	1.95392e-113
2994.137176	2.02032e-113
2993.761706	2.08898e-113
2993.386236	2.15998e-113
2993.010766	2.23339e-113
2992.635295	2.30929e-113
2992.259825	2.38778e-113
2991.884355	2.46893e-113
2991.508885	2.55284e-113
2991.133414	2.6396e-113
2990.757944	2.72931e-113
2990.382474	2.82207e-113
2990.007004	2.91798e-113
2989.631534	3.01715e-113
2989.256063	3.11969e-113
2988.880593	3.22572e-113
2988.505123	3.33534e-113
2988.129653	3.4487e-113
2987.754183	3.56591e-113
2987.378712	3.6871e-113
2987.003242	3.81241e-113
2986.627772	3.94198e-113
2986.252302	4.07595e-113
2985.876831	4.21447e-113
2985.501361	4.3577e-113
2985.125891	4.50581e-113
2984.750421	4.65894e-113
2984.374951	4.81728e-113
2983.999480	4.981e-113
2983.624010	5.15028e-113
2983.248540	5.32532e-113
2982.873070	5.5063e-113
2982.497600	5.69344e-113
2982.122129	5.88693e-113
2981.746659	6.08701e-113
2981.371189	6.29388e-113
2980.995719	6.50778e-113
2980.620249	6.72895e-113
2980.244778	6.95764e-113
2979.869308	7.1941e-113
2979.493838	7.4386e-113
2979.118368	7.69141e-113
2978.742897	7.95281e-113
2978.367427	8.22309e-113
2977.991957	8.50255e-113
2977.616487	8.79152e-113
2977.241017	9.09031e-113
2976.865546	9.39925e-113
2976.490076	9.71869e-113
2976.114606	1.0049e-112
2975.739136	1.03905e-112
2975.363666	1.07436e-112
2974.988195	1.11088e-112
2974.612725	1.14863e-112
2974.237255	1.18767e-112
2973.861785	1.22803e-112
2973.486314	1.26977e-112
2973.110844	1.31292e-112
2972.735374	1.35754e-112
2972.359904	1.40368e-112
2971.984434	1.45138e-112
2971.608963	1.50071e-112
2971.233493	1.55171e-112
2970.858023	1.60445e-112
2970.482553	1.65897e-112
2970.107083	1.71535e-112
2969.731612	1.77365e-112
2969.356142	1.83393e-112
2968.980672	1.89626e-112
2968.605202	1.9607e-112
2968.229731	2.02734e-112
2967.854261	2.09624e-112
2967.478791	2.16748e-112
2967.103321	2.24114e-112
2966.727851	2.31731e-112
2966.352380	2.39606e-112
2965.976910	2.47749e-112
2965.601440	2.56169e-112
2965.225970	2.64875e-112
2964.850500	2.73877e-112
2964.475029	2.83185e-112
2964.099559	2.92809e-112
2963.724089	3.0276e-112
2963.348619	3.1305e-112
2962.973148	3.23689e-112
2962.597678	3.3469e-112
2962.222208	3.46064e-112
2961.846738	3.57825e-112
2961.471268	3.69986e-112
2961.095797	3.8256e-112
2960.720327	3.95562e-112
2960.344857	4.09005e-112
2959.969387	4.22905e-112
2959.593917	4.37277e-112
2959.218446	4.52138e-112
2958.842976	4.67504e-112
2958.467506	4.83393e-112
2958.092036	4.99821e-112
2957.716565	5.16807e-112
2957.341095	5.34371e-112
2956.965625	5.52532e-112
2956.590155	5.7131e-112
2956.214685	5.90726e-112
2955.839214	6.10802e-112
2955.463744	6.3156e-112
2955.088274	6.53024e-112
2954.712804	6.75217e-112
2954.337334	6.98164e-112
2953.961863	7.21891e-112
2953.586393	7.46425e-112
2953.210923	7.71792e-112
2952.835453	7.98021e-112
2952.459983	8.25142e-112
2952.084512	8.53185e-112
2951.709042	8.8218e-112
2951.333572	9.12161e-112
2950.958102	9.43161e-112
2950.582631	9.75214e-112
2950.207161	1.00836e-111
2949.831691	1.04263e-111
2949.456221	1.07806e-111
2949.080751	1.1147e-111
2948.705280	1.15258e-111
2948.329810	1.19175e-111
2947.954340	1.23225e-111
2947.578870	1.27413e-111
2947.203400	1.31743e-111
2946.827929	1.3622e-111
2946.452459	1.4085e-111
2946.076989	1.45637e-111
2945.701519	1.50586e-111
2945.326048	1.55704e-111
2944.950578	1.60995e-111
2944.575108	1.66467e-111
2944.199638	1.72124e-111
2943.824168	1.77974e-111
2943.448697	1.84022e-111
2943.073227	1.90276e-111
2942.697757	1.96743e-111
2942.322287	2.03429e-111
2941.946817	2.10342e-111
2941.571346	2.17491e-111
2941.195876	2.24882e-111
2940.820406	2.32525e-111
2940.444936	2.40427e-111
2940.069465	2.48598e-111
2939.693995	2.57046e-111
2939.318525	2.65782e-111
2938.943055	2.74814e-111
2938.567585	2.84154e-111
2938.192114	2.93811e-111
2937.816644	3.03796e-111
2937.441174	3.1412e-111
2937.065704	3.24796e-111
2936.690234	3.35834e-111
2936.314763	3.47247e-111
2935.939293	3.59048e-111
2935.563823	3.7125e-111
2935.188353	3.83867e-111
2934.812882	3.96912e-111
2934.437412	4.10401e-111
2934.061942	4.24349e-111
2933.686472	4.3877e-111
2933.311002	4.53681e-111
2932.935531	4.69099e-111
2932.560061	4.85042e-111
2932.184591	5.01525e-111
2931.809121	5.1857e-111
2931.433651	5.36193e-111
2931.058180	5.54415e-111
2930.682710	5.73257e-111
2930.307240	5.92738e-111
2929.931770	6.12882e-111
2929.556300	6.33711e-111
2929.180829	6.55247e-111
2928.805359	6.77515e-111
2928.429889	7.0054e-111
2928.054419	7.24348e-111
2927.678948	7.48964e-111
2927.303478	7.74417e-111
2926.928008	8.00735e-111
2926.552538	8.27948e-111
2926.177068	8.56085e-111
2925.801597	8.85179e-111
2925.426127	9.15261e-111
2925.050657	9.46366e-111
2924.675187	9.78527e-111
2924.299717	1.01178e-110
2923.924246	1.04617e-110
2923.548776	1.08172e-110
2923.173306	1.11848e-110
2922.797836	1.15649e-110
2922.422365	1.19579e-110
2922.046895	1.23643e-110
2921.671425	1.27845e-110
2921.295955	1.3219e-110
2920.920485	1.36682e-110
2920.545014	1.41327e-110
2920.169544	1.4613e-110
2919.794074	1.51096e-110
2919.418604	1.56231e-110
2919.043134	1.61541e-110
2918.667663	1.6703e-110
2918.292193	1.72707e-110
2917.916723	1.78576e-110
2917.541253	1.84645e-110
2917.165782	1.9092e-110
2916.790312	1.97408e-110
2916.414842	2.04117e-110
2916.039372	2.11054e-110
2915.663902	2.18226e-110
2915.288431	2.25642e-110
2914.912961	2.3331e-110
2914.537491	2.41239e-110
2914.162021	2.49438e-110
2913.786551	2.57914e-110
2913.411080	2.66679e-110
2913.035610	2.75742e-110
2912.660140	2.85113e-110
2912.284670	2.94802e-110
2911.909199	3.04821e-110
2911.533729	3.1518e-110
2911.158259	3.25891e-110
2910.782789	3.36966e-110
2910.407319	3.48418e-110
2910.031848	3.60258e-110
2909.656378	3.72501e-110
2909.280908	3.8516e-110
2908.905438	3.98249e-110
2908.529968	4.11784e-110
2908.154497	4.25778e-110
2907.779027	4.40247e-110
2907.403557	4.55208e-110
2907.028087	4.70678e-110
2906.652616	4.86674e-110
2906.277146	5.03213e-110
2905.901676	5.20314e-110
2905.526206	5.37996e-110
2905.150736	5.56279e-110
2904.775265	5.75184e-110
2904.399795	5.9473e-110
2904.024325	6.14942e-110
2903.648855	6.3584e-110
2903.273385	6.57448e-110
2902.897914	6.7979e-110
2902.522444	7.02892e-110
2902.146974	7.26779e-110
2901.771504	7.51478e-110
2901.396034	7.77016e-110
2901.020563	8.03422e-110
2900.645093	8.30725e-110
2900.269623	8.58956e-110
2899.894153	8.88146e-110
2899.518682	9.18329e-110
2899.143212	9.49537e-110
2898.767742	9.81806e-110
2898.392272	1.01517e-109
2898.016802	1.04967e-109
2897.641331	1.08534e-109
2897.265861	1.12223e-109
2896.890391	1.16036e-109
2896.514921	1.1998e-109
2896.139451	1.24057e-109
2895.763980	1.28273e-109
2895.388510	1.32632e-109
2895.013040	1.37139e-109
2894.637570	1.418e-109
2894.262099	1.46619e-109
2893.886629	1.51601e-109
2893.511159	1.56753e-109
2893.135689	1.6208e-109
2892.760219	1.67588e-109
2892.384748	1.73283e-109
2892.009278	1.79172e-109
2891.633808	1.85261e-109
2891.258338	1.91557e-109
2890.882868	1.98067e-109
2890.507397	2.04798e-109
2890.131927	2.11757e-109
2889.756457	2.18954e-109
2889.380987	2.26394e-109
2889.005516	2.34088e-109
2888.630046	2.42043e-109
2888.254576	2.50269e-109
2887.879106	2.58774e-109
2887.503636	2.67568e-109
2887.128165	2.7666e-109
2886.752695	2.86062e-109
2886.377225	2.95784e-109
2886.001755	3.05835e-109
2885.626285	3.16229e-109
2885.250814	3.26975e-109
2884.875344	3.38087e-109
2884.499874	3.49576e-109
2884.124404	3.61456e-109
2883.748933	3.73739e-109
2883.373463	3.8644e-109
2882.997993	3.99572e-109
2882.622523	4.13151e-109
2882.247053	4.27191e-109
2881.871582	4.41709e-109
2881.496112	4.56719e-109
2881.120642	4.7224e-109
2880.745172	4.88288e-109
2880.369702	5.04882e-109
2879.994231	5.22039e-109
2879.618761	5.3978e-109
2879.243291	5.58123e-109
2878.867821	5.7709e-109
2878.492351	5.96701e-109
2878.116880	6.16979e-109
2877.741410	6.37946e-109
2877.365940	6.59625e-109
2876.990470	6.82041e-109
2876.614999	7.05219e-109
2876.239529	7.29184e-109
2875.864059	7.53964e-109
2875.488589	7.79586e-109
2875.113119	8.06079e-109
2874.737648	8.33472e-109
2874.362178	8.61796e-109
2873.986708	8.91082e-109
2873.611238	9.21364e-109
2873.235768	9.52674e-109
2872.860297	9.85049e-109
2872.484827	1.01852e-108
2872.109357	1.05314e-108
2871.733887	1.08892e-108
2871.358416	1.12593e-108
2870.982946	1.16419e-108
2870.607476	1.20375e-108
2870.232006	1.24466e-108
2869.856536	1.28696e-108
2869.481065	1.33069e-108
2869.105595	1.37591e-108
2868.730125	1.42267e-108
2868.354655	1.47102e-108
2867.979185	1.52101e-108
2867.603714	1.57269e-108
2867.228244	1.62614e-108
2866.852774	1.6814e-108
2866.477304	1.73854e-108
2866.101833	1.79762e-108
2865.726363	1.85871e-108
2865.350893	1.92187e-108
2864.975423	1.98718e-108
2864.599953	2.05471e-108
2864.224482	2.12454e-108
2863.849012	2.19673e-108
2863.473542	2.27138e-108
2863.098072	2.34857e-108
2862.722602	2.42838e-108
2862.347131	2.5109e-108
2861.971661	2.59623e-108
2861.596191	2.68446e-108
2861.220721	2.77568e-108
2860.845250	2.87001e-108
2860.469780	2.96754e-108
2860.094310	3.06838e-108
2859.718840	3.17265e-108
2859.343370	3.28047e-108
2858.967899	3.39195e-108
2858.592429	3.50721e-108
2858.216959	3.6264e-108
2857.841489	3.74963e-108
2857.466019	3.87705e-108
2857.090548	4.00881e-108
2856.715078	4.14504e-108
2856.339608	4.28589e-108
2855.964138	4.43154e-108
2855.588667	4.58213e-108
2855.213197	4.73785e-108
2854.837727	4.89885e-108
2854.462257	5.06532e-108
2854.086787	5.23746e-108
2853.711316	5.41544e-108
2853.335846	5.59947e-108
2852.960376	5.78975e-108
2852.584906	5.9865e-108
2852.209436	6.18993e-108
2851.833965	6.40028e-108
2851.458495	6.61778e-108
2851.083025	6.84267e-108
2850.707555	7.0752e-108
2850.332085	7.31563e-108
2849.956614	7.56423e-108
2849.581144	7.82128e-108
2849.205674	8.08706e-108
2848.830204	8.36188e-108
2848.454733	8.64603e-108
2848.079263	8.93985e-108
2847.703793	9.24364e-108
2847.328323	9.55776e-108
2846.952853	9.88255e-108
2846.577382	1.02184e-107
2846.201912	1.05656e-107
2845.826442	1.09247e-107
2845.450972	1.12959e-107
2845.075502	1.16798e-107
2844.700031	1.20767e-107
2844.324561	1.24871e-107
2843.949091	1.29114e-107
2843.573621	1.33502e-107
2843.198150	1.38038e-107
2842.822680	1.42729e-107
2842.447210	1.47579e-107
2842.071740	1.52594e-107
2841.696270	1.5778e-107
2841.320799	1.63142e-107
2840.945329	1.68685e-107
2840.569859	1.74418e-107
2840.194389	1.80345e-107
2839.818919	1.86473e-107
2839.443448	1.9281e-107
2839.067978	1.99362e-107
2838.692508	2.06137e-107
2838.317038	2.13142e-107
2837.941567	2.20385e-107
2837.566097	2.27874e-107
2837.190627	2.35617e-107
2836.815157	2.43624e-107
2836.439687	2.51903e-107
2836.064216	2.60463e-107
2835.688746	2.69314e-107
2835.313276	2.78466e-107
2834.937806	2.87929e-107
2834.562336	2.97713e-107
2834.186865	3.0783e-107
2833.811395	3.1829e-107
2833.435925	3.29106e-107
2833.060455	3.4029e-107
2832.684984	3.51854e-107
2832.309514	3.6381e-107
2831.934044	3.76173e-107
2831.558574	3.88956e-107
2831.183104	4.02174e-107
2830.807633	4.1584e-107
2830.432163	4.29971e-107
2830.056693	4.44582e-107
2829.681223	4.5969e-107
2829.305753	4.75311e-107
2828.930282	4.91463e-107
2828.554812	5.08164e-107
2828.179342	5.25432e-107
2827.803872	5.43287e-107
2827.428402	5.61749e-107
2827.052931	5.80838e-107
2826.677461	6.00576e-107
2826.301991	6.20984e-107
2825.926521	6.42086e-107
2825.551050	6.63905e-107
2825.175580	6.86466e-107
2824.800110	7.09793e-107
2824.424640	7.33913e-107
2824.049170	7.58852e-107
2823.673699	7.84639e-107
2823.298229	8.11303e-107
2822.922759	8.38872e-107
2822.547289	8.67378e-107
2822.171819	8.96853e-107
2821.796348	9.27329e-107
2821.420878	9.58841e-107
2821.045408	9.91424e-107
2820.669938	1.02511e-106
2820.294467	1.05995e-106
2819.918997	1.09597e-106
2819.543527	1.13321e-106
2819.168057	1.17172e-106
2818.792587	1.21153e-106
2818.417116	1.2527e-106
2818.041646	1.29527e-106
2817.666176	1.33929e-106
2817.290706	1.3848e-106
2816.915236	1.43186e-106
2816.539765	1.48051e-106
2816.164295	1.53082e-106
2815.788825	1.58284e-106
2815.413355	1.63663e-106
2815.037884	1.69224e-106
2814.662414	1.74975e-106
2814.286944	1.80921e-106
2813.911474	1.87069e-106
2813.536004	1.93425e-106
2813.160533	1.99998e-106
2812.785063	2.06794e-106
2812.409593	2.13821e-106
2812.034123	2.21087e-106
2811.658653	2.286e-106
2811.283182	2.36368e-106
2810.907712	2.444e-106
2810.532242	2.52705e-106
2810.156772	2.61293e-106
2809.781301	2.70172e-106
2809.405831	2.79352e-106
2809.030361	2.88845e-106
2808.654891	2.9866e-106
2808.279421	3.08809e-106
2807.903950	3.19303e-106
2807.528480	3.30153e-106
2807.153010	3.41372e-106
2806.777540	3.52972e-106
2806.402070	3.64966e-106
2806.026599	3.77368e-106
2805.651129	3.90192e-106
2805.275659	4.03451e-106
2804.900189	4.17161e-106
2804.524718	4.31336e-106
2804.149248	4.45993e-106
2803.773778	4.61149e-106
2803.398308	4.76819e-106
2803.022838	4.93022e-106
2802.647367	5.09775e-106
2802.271897	5.27097e-106
2801.896427	5.45009e-106
2801.520957	5.63529e-106
2801.145487	5.82678e-106
2800.770016	6.02478e-106
2800.394546	6.2295e-106
2800.019076	6.44119e-106
2799.643606	6.66006e-106
2799.268136	6.88638e-106
2798.892665	7.12038e-106
2798.517195	7.36234e-106
2798.141725	7.61252e-106
2797.766255	7.8712e-106
2797.390784	8.13867e-106
2797.015314	8.41522e-106
2796.639844	8.70118e-106
2796.264374	8.99685e-106
2795.888904	9.30257e-106
2795.513433	9.61868e-106
2795.137963	9.94553e-106
2794.762493	1.02835e-105
2794.387023	1.06329e-105
2794.011553	1.09942e-105
2793.636082	1.13678e-105
2793.260612	1.17541e-105
2792.885142	1.21535e-105
2792.509672	1.25665e-105
2792.134201	1.29935e-105
2791.758731	1.34351e-105
2791.383261	1.38916e-105
2791.007791	1.43636e-105
2790.632321	1.48517e-105
2790.256850	1.53564e-105
2789.881380	1.58782e-105
2789.505910	1.64178e-105
2789.130440	1.69756e-105
2788.754970	1.75525e-105
2788.379499	1.81489e-105
2788.004029	1.87656e-105
2787.628559	1.94033e-105
2787.253089	2.00626e-105
2786.877618	2.07444e-105
2786.502148	2.14493e-105
2786.126678	2.21781e-105
2785.751208	2.29317e-105
2785.375738	2.3711e-105
2785.000267	2.45167e-105
2784.624797	2.53498e-105
2784.249327	2.62112e-105
2783.873857	2.71018e-105
2783.498387	2.80228e-105
2783.122916	2.8975e-105
2782.747446	2.99596e-105
2782.371976	3.09776e-105
2781.996506	3.20302e-105
2781.621035	3.31186e-105
2781.245565	3.4244e-105
2780.870095	3.54076e-105
2780.494625	3.66108e-105
2780.119155	3.78548e-105
2779.743684	3.91411e-105
2779.368214	4.04712e-105
2778.992744	4.18464e-105
2778.617274	4.32683e-105
2778.241804	4.47386e-105
2777.866333	4.62588e-105
2777.490863	4.78307e-105
2777.115393	4.9456e-105
2776.739923	5.11365e-105
2776.364453	5.28742e-105
2775.988982	5.46708e-105
2775.613512	5.65286e-105
2775.238042	5.84494e-105
2774.862572	6.04355e-105
2774.487101	6.24891e-105
2774.111631	6.46125e-105
2773.736161	6.6808e-105
2773.360691	6.90782e-105
2772.985221	7.14255e-105
2772.609750	7.38525e-105
2772.234280	7.6362e-105
2771.858810	7.89568e-105
2771.483340	8.16397e-105
2771.107870	8.44139e-105
2770.732399	8.72822e-105
2770.356929	9.02481e-105
2769.981459	9.33147e-105
2769.605989	9.64855e-105
2769.230518	9.97641e-105
2768.855048	1.03154e-104
2768.479578	1.06659e-104
2768.104108	1.10284e-104
2767.728638	1.14031e-104
2767.353167	1.17906e-104
2766.977697	1.21912e-104
2766.602227	1.26055e-104
2766.226757	1.30338e-104
2765.851287	1.34767e-104
2765.475816	1.39346e-104
2765.100346	1.44081e-104
2764.724876	1.48977e-104
2764.349406	1.54039e-104
2763.973935	1.59273e-104
2763.598465	1.64685e-104
2763.222995	1.70281e-104
2762.847525	1.76068e-104
2762.472055	1.8205e-104
2762.096584	1.88236e-104
2761.721114	1.94633e-104
2761.345644	2.01246e-104
2760.970174	2.08084e-104
2760.594704	2.15155e-104
2760.219233	2.22466e-104
2759.843763	2.30025e-104
2759.468293	2.37841e-104
2759.092823	2.45923e-104
2758.717352	2.5428e-104
2758.341882	2.6292e-104
2757.966412	2.71854e-104
2757.590942	2.81091e-104
2757.215472	2.90643e-104
2756.840001	3.00518e-104
2756.464531	3.1073e-104
2756.089061	3.21288e-104
2755.713591	3.32206e-104
2755.338121	3.43494e-104
2754.962650	3.55166e-104
2754.587180	3.67234e-104
2754.211710	3.79712e-104
2753.836240	3.92615e-104
2753.460769	4.05956e-104
2753.085299	4.1975e-104
2752.709829	4.34013e-104
2752.334359	4.4876e-104
2751.958889	4.64009e-104
2751.583418	4.79775e-104
2751.207948	4.96078e-104
2750.832478	5.12934e-104
2750.457008	5.30364e-104
2750.081538	5.48385e-104
2749.706067	5.67019e-104
2749.330597	5.86286e-104
2748.955127	6.06207e-104
2748.579657	6.26806e-104
2748.204187	6.48104e-104
2747.828716	6.70126e-104
2747.453246	6.92897e-104
2747.077776	7.16441e-104
2746.702306	7.40785e-104
2746.326835	7.65956e-104
2745.951365	7.91983e-104
2745.575895	8.18894e-104
2745.200425	8.46719e-104
2744.824955	8.7549e-104
2744.449484	9.05238e-104
2744.074014	9.35997e-104
2743.698544	9.67802e-104
2743.323074	1.00069e-103
2742.947604	1.03469e-103
2742.572133	1.06985e-103
2742.196663	1.1062e-103
2741.821193	1.14379e-103
2741.445723	1.18265e-103
2741.070252	1.22284e-103
2740.694782	1.26439e-103
2740.319312	1.30735e-103
2739.943842	1.35177e-103
2739.568372	1.39771e-103
2739.192901	1.4452e-103
2738.817431	1.4943e-103
2738.441961	1.54508e-103
2738.066491	1.59758e-103
2737.691021	1.65186e-103
2737.315550	1.70799e-103
2736.940080	1.76603e-103
2736.564610	1.82604e-103
2736.189140	1.88808e-103
2735.813669	1.95224e-103
2735.438199	2.01857e-103
2735.062729	2.08716e-103
2734.687259	2.15808e-103
2734.311789	2.23141e-103
2733.936318	2.30723e-103
2733.560848	2.38563e-103
2733.185378	2.46669e-103
2732.809908	2.5505e-103
2732.434438	2.63717e-103
2732.058967	2.72678e-103
2731.683497	2.81943e-103
2731.308027	2.91523e-103
2730.932557	3.01428e-103
2730.557086	3.11671e-103
2730.181616	3.22261e-103
2729.806146	3.33211e-103
2729.430676	3.44533e-103
2729.055206	3.5624e-103
2728.679735	3.68344e-103
2728.304265	3.8086e-103
2727.928795	3.93801e-103
2727.553325	4.07182e-103
2727.177855	4.21017e-103
2726.802384	4.35323e-103
2726.426914	4.50115e-103
2726.051444	4.65409e-103
2725.675974	4.81223e-103
2725.300504	4.97574e-103
2724.925033	5.14481e-103
2724.549563	5.31962e-103
2724.174093	5.50038e-103
2723.798623	5.68727e-103
2723.423152	5.88052e-103
2723.047682	6.08033e-103
2722.672212	6.28693e-103
2722.296742	6.50055e-103
2721.921272	6.72143e-103
2721.545801	6.94981e-103
2721.170331	7.18596e-103
2720.794861	7.43012e-103
2720.419391	7.68259e-103
2720.043921	7.94363e-103
2719.668450	8.21354e-103
2719.292980	8.49262e-103
2718.917510	8.78119e-103
2718.542040	9.07956e-103
2718.166569	9.38807e-103
2717.791099	9.70706e-103
2717.415629	1.00369e-102
2717.040159	1.03779e-102
2716.664689	1.07306e-102
2716.289218	1.10952e-102
2715.913748	1.14722e-102
2715.538278	1.1862e-102
2715.162808	1.2265e-102
2714.787338	1.26817e-102
2714.411867	1.31127e-102
2714.036397	1.35582e-102
2713.660927	1.40189e-102
2713.285457	1.44952e-102
2712.909986	1.49877e-102
2712.534516	1.5497e-102
2712.159046	1.60236e-102
2711.783576	1.6568e-102
2711.408106	1.7131e-102
2711.032635	1.7713e-102
2710.657165	1.83149e-102
2710.281695	1.89372e-102
2709.906225	1.95806e-102
2709.530755	2.0246e-102
2709.155284	2.09339e-102
2708.779814	2.16452e-102
2708.404344	2.23806e-102
2708.028874	2.31411e-102
2707.653403	2.39274e-102
2707.277933	2.47404e-102
2706.902463	2.5581e-102
2706.526993	2.64502e-102
2706.151523	2.73489e-102
2705.776052	2.82782e-102
2705.400582	2.9239e-102
2705.025112	3.02325e-102
2704.649642	3.12597e-102
2704.274172	3.23219e-102
2703.898701	3.34201e-102
2703.523231	3.45556e-102
2703.147761	3.57298e-102
2702.772291	3.69438e-102
2702.396820	3.81991e-102
2702.021350	3.9497e-102
2701.645880	4.0839e-102
2701.270410	4.22266e-102
2700.894940	4.36614e-102
2700.519469	4.51449e-102
2700.143999	4.66789e-102
2699.768529	4.82649e-102
2699.393059	4.99048e-102
2699.017589	5.16005e-102
2698.642118	5.33538e-102
2698.266648	5.51666e-102
2697.891178	5.7041e-102
2697.515708	5.89792e-102
2697.140238	6.09831e-102
2696.764767	6.30552e-102
2696.389297	6.51977e-102
2696.013827	6.74129e-102
2695.638357	6.97035e-102
2695.262886	7.20718e-102
2694.887416	7.45207e-102
2694.511946	7.70527e-102
2694.136476	7.96708e-102
2693.761006	8.23778e-102
2693.385535	8.51768e-102
2693.010065	8.80709e-102
2692.634595	9.10633e-102
2692.259125	9.41574e-102
2691.883655	9.73566e-102
2691.508184	1.00665e-101
2691.132714	1.04085e-101
2690.757244	1.07621e-101
2690.381774	1.11278e-101
2690.006303	1.15059e-101
2689.630833	1.18969e-101
2689.255363	1.23011e-101
2688.879893	1.2719e-101
2688.504423	1.31512e-101
2688.128952	1.3598e-101
2687.753482	1.40601e-101
2687.378012	1.45378e-101
2687.002542	1.50317e-101
2686.627072	1.55425e-101
2686.251601	1.60706e-101
2685.876131	1.66166e-101
2685.500661	1.71812e-101
2685.125191	1.7765e-101
2684.749720	1.83686e-101
2684.374250	1.89927e-101
2683.998780	1.9638e-101
2683.623310	2.03053e-101
2683.247840	2.09952e-101
2682.872369	2.17085e-101
2682.496899	2.24461e-101
2682.121429	2.32088e-101
2681.745959	2.39974e-101
2681.370489	2.48127e-101
2680.995018	2.56558e-101
2680.619548	2.65275e-101
2680.244078	2.74288e-101
2679.868608	2.83608e-101
2679.493137	2.93244e-101
2679.117667	3.03208e-101
2678.742197	3.1351e-101
2678.366727	3.24162e-101
2677.991257	3.35176e-101
2677.615786	3.46564e-101
2677.240316	3.5834e-101
2676.864846	3.70515e-101
2676.489376	3.83104e-101
2676.113906	3.96121e-101
2675.738435	4.0958e-101
2675.362965	4.23496e-101
2674.987495	4.37885e-101
2674.612025	4.52763e-101
2674.236554	4.68147e-101
2673.861084	4.84053e-101
2673.485614	5.00499e-101
2673.110144	5.17505e-101
2672.734674	5.35088e-101
2672.359203	5.53269e-101
2671.983733	5.72067e-101
2671.608263	5.91504e-101
2671.232793	6.11602e-101
2670.857323	6.32382e-101
2670.481852	6.53868e-101
2670.106382	6.76085e-101
2669.730912	6.99056e-101
2669.355442	7.22807e-101
2668.979972	7.47366e-101
2668.604501	7.72759e-101
2668.229031	7.99015e-101
2667.853561	8.26163e-101
2667.478091	8.54233e-101
2667.102620	8.83257e-101
2666.727150	9.13268e-101
2666.351680	9.44298e-101
2665.976210	9.76382e-101
2665.600740	1.00956e-100
2665.225269	1.04386e-100
2664.849799	1.07932e-100
2664.474329	1.116e-100
2664.098859	1.15391e-100
2663.723389	1.19312e-100
2663.347918	1.23366e-100
2662.972448	1.27557e-100
2662.596978	1.31891e-100
2662.221508	1.36373e-100
2661.846037	1.41006e-100
2661.470567	1.45797e-100
2661.095097	1.50751e-100
2660.719627	1.55873e-100
2660.344157	1.61169e-100
2659.968686	1.66644e-100
2659.593216	1.72306e-100
2659.217746	1.78161e-100
2658.842276	1.84214e-100
2658.466806	1.90473e-100
2658.091335	1.96945e-100
2657.715865	2.03636e-100
2657.340395	2.10555e-100
2656.964925	2.17709e-100
2656.589454	2.25106e-100
2656.213984	2.32754e-100
2655.838514	2.40662e-100
2655.463044	2.48839e-100
2655.087574	2.57294e-100
2654.712103	2.66036e-100
2654.336633	2.75075e-100
2653.961163	2.84421e-100
2653.585693	2.94084e-100
2653.210223	3.04076e-100
2652.834752	3.14407e-100
2652.459282	3.2509e-100
2652.083812	3.36135e-100
2651.708342	3.47556e-100
2651.332871	3.59364e-100
2650.957401	3.71574e-100
2650.581931	3.84199e-100
2650.206461	3.97252e-100
2649.830991	4.1075e-100
2649.455520	4.24705e-100
2649.080050	4.39135e-100
2648.704580	4.54055e-100
2648.329110	4.69482e-100
2647.953640	4.85434e-100
2647.578169	5.01927e-100
2647.202699	5.1898e-100
2646.827229	5.36613e-100
2646.451759	5.54845e-100
2646.076289	5.73697e-100
2645.700818	5.93188e-100
2645.325348	6.13343e-100
2644.949878	6.34182e-100
2644.574408	6.55729e-100
2644.198937	6.78008e-100
2643.823467	7.01044e-100
2643.447997	7.24862e-100
2643.072527	7.4949e-100
2642.697057	7.74955e-100
2642.321586	8.01284e-100
2641.946116	8.28509e-100
2641.570646	8.56658e-100
2641.195176	8.85764e-100
2640.819706	9.15859e-100
2640.444235	9.46976e-100
2640.068765	9.7915e-100
2639.693295	1.01242e-99
2639.317825	1.04682e-99
2638.942354	1.08238e-99
2638.566884	1.11916e-99
2638.191414	1.15718e-99
2637.815944	1.1965e-99
2637.440474	1.23715e-99
2637.065003	1.27918e-99
2636.689533	1.32264e-99
2636.314063	1.36758e-99
2635.938593	1.41404e-99
2635.563123	1.46209e-99
2635.187652	1.51176e-99
2634.812182	1.56313e-99
2634.436712	1.61624e-99
2634.061242	1.67115e-99
2633.685771	1.72793e-99
2633.310301	1.78663e-99
2632.934831	1.84734e-99
2632.559361	1.9101e-99
2632.183891	1.975e-99
2631.808420	2.0421e-99
2631.432950	2.11148e-99
2631.057480	2.18322e-99
2630.682010	2.25739e-99
2630.306540	2.33409e-99
2629.931069	2.41339e-99
2629.555599	2.49539e-99
2629.180129	2.58017e-99
2628.804659	2.66783e-99
2628.429188	2.75847e-99
2628.053718	2.85219e-99
2627.678248	2.9491e-99
2627.302778	3.0493e-99
2626.927308	3.1529e-99
2626.551837	3.26002e-99
2626.176367	3.37078e-99
2625.800897	3.4853e-99
2625.425427	3.60372e-99
2625.049957	3.72615e-99
2624.674486	3.85275e-99
2624.299016	3.98365e-99
2623.923546	4.119e-99
2623.548076	4.25894e-99
2623.172605	4.40364e-99
2622.797135	4.55325e-99
2622.421665	4.70795e-99
2622.046195	4.86791e-99
2621.670725	5.03329e-99
2621.295254	5.2043e-99
2620.919784	5.38112e-99
2620.544314	5.56394e-99
2620.168844	5.75298e-99
2619.793374	5.94844e-99
2619.417903	6.15054e-99
2619.042433	6.3595e-99
2618.666963	6.57557e-99
2618.291493	6.79897e-99
2617.916023	7.02997e-99
2617.540552	7.26881e-99
2617.165082	7.51577e-99
2616.789612	7.77112e-99
2616.414142	8.03514e-99
2616.038671	8.30814e-99
2615.663201	8.59041e-99
2615.287731	8.88227e-99
2614.912261	9.18404e-99
2614.536791	9.49607e-99
2614.161320	9.8187e-99
2613.785850	1.01523e-98
2613.410380	1.04972e-98
2613.034910	1.08539e-98
2612.659440	1.12226e-98
2612.283969	1.16039e-98
2611.908499	1.19981e-98
2611.533029	1.24058e-98
2611.157559	1.28273e-98
2610.782088	1.32631e-98
2610.406618	1.37137e-98
2610.031148	1.41796e-98
2609.655678	1.46613e-98
2609.280208	1.51595e-98
2608.904737	1.56745e-98
2608.529267	1.6207e-98
2608.153797	1.67577e-98
2607.778327	1.7327e-98
2607.402857	1.79157e-98
2607.027386	1.85244e-98
2606.651916	1.91537e-98
2606.276446	1.98045e-98
2605.900976	2.04773e-98
2605.525505	2.1173e-98
2605.150035	2.18924e-98
2604.774565	2.26362e-98
2604.399095	2.34052e-98
2604.023625	2.42004e-98
2603.648154	2.50226e-98
2603.272684	2.58727e-98
2602.897214	2.67518e-98
2602.521744	2.76606e-98
2602.146274	2.86004e-98
2601.770803	2.95721e-98
2601.395333	3.05768e-98
2601.019863	3.16156e-98
2600.644393	3.26897e-98
2600.268922	3.38004e-98
2599.893452	3.49487e-98
2599.517982	3.61361e-98
2599.142512	3.73638e-98
2598.767042	3.86332e-98
2598.391571	3.99457e-98
2598.016101	4.13029e-98
2597.640631	4.27061e-98
2597.265161	4.4157e-98
2596.889691	4.56572e-98
2596.514220	4.72084e-98
2596.138750	4.88123e-98
2595.763280	5.04707e-98
2595.387810	5.21854e-98
2595.012340	5.39583e-98
2594.636869	5.57915e-98
2594.261399	5.7687e-98
2593.885929	5.96469e-98
2593.510459	6.16733e-98
2593.134988	6.37686e-98
2592.759518	6.59351e-98
2592.384048	6.81752e-98
2592.008578	7.04914e-98
2591.633108	7.28863e-98
2591.257637	7.53626e-98
2590.882167	7.7923e-98
2590.506697	8.05703e-98
2590.131227	8.33076e-98
2589.755757	8.6138e-98
2589.380286	8.90644e-98
2589.004816	9.20903e-98
2588.629346	9.5219e-98
2588.253876	9.8454e-98
2587.878405	1.01799e-97
2587.502935	1.05257e-97
2587.127465	1.08833e-97
2586.751995	1.12531e-97
2586.376525	1.16354e-97
2586.001054	1.20307e-97
2585.625584	1.24394e-97
2585.250114	1.28621e-97
2584.874644	1.3299e-97
2584.499174	1.37509e-97
2584.123703	1.4218e-97
2583.748233	1.47011e-97
2583.372763	1.52005e-97
2582.997293	1.57169e-97
2582.621822	1.62509e-97
2582.246352	1.6803e-97
2581.870882	1.73739e-97
2581.495412	1.79641e-97
2581.119942	1.85744e-97
2580.744471	1.92055e-97
2580.369001	1.9858e-97
2579.993531	2.05326e-97
2579.618061	2.12302e-97
2579.242591	2.19515e-97
2578.867120	2.26972e-97
2578.491650	2.34683e-97
2578.116180	2.42657e-97
2577.740710	2.50901e-97
2577.365239	2.59425e-97
2576.989769	2.68238e-97
2576.614299	2.77351e-97
2576.238829	2.86774e-97
2575.863359	2.96517e-97
2575.487888	3.0659e-97
2575.112418	3.17006e-97
2574.736948	3.27776e-97
2574.361478	3.38912e-97
2573.986008	3.50426e-97
2573.610537	3.62331e-97
2573.235067	3.74641e-97
2572.859597	3.87369e-97
2572.484127	4.00529e-97
2572.108656	4.14136e-97
2571.733186	4.28206e-97
2571.357716	4.42754e-97
2570.982246	4.57796e-97
2570.606776	4.73349e-97
2570.231305	4.8943e-97
2569.855835	5.06058e-97
2569.480365	5.2325e-97
2569.104895	5.41027e-97
2568.729425	5.59407e-97
2568.353954	5.78412e-97
2567.978484	5.98063e-97
2567.603014	6.18381e-97
2567.227544	6.3939e-97
2566.852074	6.61112e-97
2566.476603	6.83572e-97
2566.101133	7.06795e-97
2565.725663	7.30807e-97
2565.350193	7.55635e-97
2564.974722	7.81307e-97
2564.599252	8.0785e-97
2564.223782	8.35296e-97
2563.848312	8.63673e-97
2563.472842	8.93015e-97
2563.097371	9.23354e-97
2562.721901	9.54723e-97
2562.346431	9.87158e-97
2561.970961	1.02069e-96
2561.595491	1.05537e-96
2561.220020	1.09123e-96
2560.844550	1.1283e-96
2560.469080	1.16663e-96
2560.093610	1.20626e-96
2559.718139	1.24724e-96
2559.342669	1.28962e-96
2558.967199	1.33343e-96
2558.591729	1.37873e-96
2558.216259	1.42557e-96
2557.840788	1.474e-96
2557.465318	1.52408e-96
2557.089848	1.57585e-96
2556.714378	1.62939e-96
2556.338908	1.68475e-96
2555.963437	1.74198e-96
2555.587967	1.80116e-96
2555.212497	1.86235e-96
2554.837027	1.92562e-96
2554.461556	1.99104e-96
2554.086086	2.05868e-96
2553.710616	2.12862e-96
2553.335146	2.20094e-96
2552.959676	2.27571e-96
2552.584205	2.35302e-96
2552.208735	2.43296e-96
2551.833265	2.51562e-96
2551.457795	2.60108e-96
2551.082325	2.68944e-96
2550.706854	2.78081e-96
2550.331384	2.87528e-96
2549.955914	2.97296e-96
2549.580444	3.07396e-96
2549.204973	3.1784e-96
2548.829503	3.28637e-96
2548.454033	3.39802e-96
2548.078563	3.51346e-96
2547.703093	3.63282e-96
2547.327622	3.75624e-96
2546.952152	3.88385e-96
2546.576682	4.01579e-96
2546.201212	4.15222e-96
2545.825742	4.29328e-96
2545.450271	4.43914e-96
2545.074801	4.58995e-96
2544.699331	4.74588e-96
2544.323861	4.90711e-96
2543.948391	5.07381e-96
2543.572920	5.24618e-96
2543.197450	5.42441e-96
2542.821980	5.60869e-96
2542.446510	5.79923e-96
2542.071039	5.99625e-96
2541.695569	6.19995e-96
2541.320099	6.41058e-96
2540.944629	6.62836e-96
2540.569159	6.85355e-96
2540.193688	7.08638e-96
2539.818218	7.32712e-96
2539.442748	7.57604e-96
2539.067278	7.83341e-96
2538.691808	8.09953e-96
2538.316337	8.37469e-96
2537.940867	8.6592e-96
2537.565397	8.95338e-96
2537.189927	9.25754e-96
2536.814456	9.57204e-96
2536.438986	9.89723e-96
2536.063516	1.02335e-95
2535.688046	1.05811e-95
2535.312576	1.09406e-95
2534.937105	1.13123e-95
2534.561635	1.16966e-95
2534.186165	1.20939e-95
2533.810695	1.25048e-95
2533.435225	1.29296e-95
2533.059754	1.33688e-95
2532.684284	1.3823e-95
2532.308814	1.42926e-95
2531.933344	1.47781e-95
2531.557873	1.52802e-95
2531.182403	1.57993e-95
2530.806933	1.6336e-95
2530.431463	1.6891e-95
2530.055993	1.74648e-95
2529.680522	1.80581e-95
2529.305052	1.86716e-95
2528.929582	1.93059e-95
2528.554112	1.99618e-95
2528.178642	2.06399e-95
2527.803171	2.13411e-95
2527.427701	2.20661e-95
2527.052231	2.28157e-95
2526.676761	2.35908e-95
2526.301290	2.43922e-95
2525.925820	2.52209e-95
2525.550350	2.60777e-95
2525.174880	2.69636e-95
2524.799410	2.78796e-95
2524.423939	2.88267e-95
2524.048469	2.9806e-95
2523.672999	3.08186e-95
2523.297529	3.18655e-95
2522.922059	3.29481e-95
2522.546588	3.40674e-95
2522.171118	3.52247e-95
2521.795648	3.64213e-95
2521.420178	3.76586e-95
2521.044707	3.8938e-95
2520.669237	4.02608e-95
2520.293767	4.16285e-95
2519.918297	4.30427e-95
2519.542827	4.45049e-95
2519.167356	4.60168e-95
2518.791886	4.75801e-95
2518.416416	4.91964e-95
2518.040946	5.08677e-95
2517.665476	5.25958e-95
2517.290005	5.43825e-95
2516.914535	5.623e-95
2516.539065	5.81402e-95
2516.163595	6.01153e-95
2515.788125	6.21575e-95
2515.412654	6.42691e-95
2515.037184	6.64524e-95
2514.661714	6.87099e-95
2514.286244	7.10441e-95
2513.910773	7.34576e-95
2513.535303	7.5953e-95
2513.159833	7.85333e-95
2512.784363	8.12012e-95
2512.408893	8.39597e-95
2512.033422	8.68119e-95
2511.657952	8.9761e-95
2511.282482	9.28103e-95
2510.907012	9.59632e-95
2510.531542	9.92232e-95
2510.156071	1.02594e-94
2509.780601	1.06079e-94
2509.405131	1.09683e-94
2509.029661	1.13409e-94
2508.654190	1.17262e-94
2508.278720	1.21245e-94
2507.903250	1.25364e-94
2507.527780	1.29623e-94
2507.152310	1.34026e-94
2506.776839	1.38579e-94
2506.401369	1.43287e-94
2506.025899	1.48154e-94
2505.650429	1.53187e-94
2505.274959	1.58391e-94
2504.899488	1.63772e-94
2504.524018	1.69336e-94
2504.148548	1.75088e-94
2503.773078	1.81036e-94
2503.397607	1.87186e-94
2503.022137	1.93545e-94
2502.646667	2.0012e-94
2502.271197	2.06918e-94
2501.895727	2.13947e-94
2501.520256	2.21215e-94
2501.144786	2.2873e-94
2500.769316	2.36501e-94
2500.393846	2.44535e-94
2500.018376	2.52842e-94
2499.642905	2.61431e-94
2499.267435	2.70312e-94
2498.891965	2.79495e-94
2498.516495	2.8899e-94
2498.141024	2.98807e-94
2497.765554	3.08958e-94
2497.390084	3.19453e-94
2497.014614	3.30305e-94
2496.639144	3.41526e-94
2496.263673	3.53128e-94
2495.888203	3.65124e-94
2495.512733	3.77527e-94
2495.137263	3.90352e-94
2494.761793	4.03613e-94
2494.386322	4.17324e-94
2494.010852	4.31501e-94
2493.635382	4.46159e-94
2493.259912	4.61315e-94
2492.884442	4.76987e-94
2492.508971	4.9319e-94
2492.133501	5.09944e-94
2491.758031	5.27267e-94
2491.382561	5.45179e-94
2491.007090	5.63699e-94
2490.631620	5.82848e-94
2490.256150	6.02648e-94
2489.880680	6.2312e-94
2489.505210	6.44288e-94
2489.129739	6.66174e-94
2488.754269	6.88805e-94
2488.378799	7.12204e-94
2488.003329	7.36398e-94
2487.627859	7.61414e-94
2487.252388	7.87279e-94
2486.876918	8.14023e-94
2486.501448	8.41676e-94
2486.125978	8.70268e-94
2485.750507	8.99831e-94
2485.375037	9.30399e-94
2484.999567	9.62005e-94
2484.624097	9.94685e-94
2484.248627	1.02847e-93
2483.873156	1.06341e-93
2483.497686	1.09954e-93
2483.122216	1.13689e-93
2482.746746	1.17551e-93
2482.371276	1.21544e-93
2481.995805	1.25673e-93
2481.620335	1.29942e-93
2481.244865	1.34356e-93
2480.869395	1.3892e-93
2480.493924	1.4364e-93
2480.118454	1.48519e-93
2479.742984	1.53564e-93
2479.367514	1.58781e-93
2478.992044	1.64175e-93
2478.616573	1.69752e-93
2478.241103	1.75518e-93
2477.865633	1.81481e-93
2477.490163	1.87645e-93
2477.114693	1.9402e-93
2476.739222	2.00611e-93
2476.363752	2.07425e-93
2475.988282	2.14472e-93
2475.612812	2.21757e-93
2475.237341	2.2929e-93
2474.861871	2.37079e-93
2474.486401	2.45133e-93
2474.110931	2.5346e-93
2473.735461	2.6207e-93
2473.359990	2.70973e-93
2472.984520	2.80178e-93
2472.609050	2.89695e-93
2472.233580	2.99536e-93
2471.858110	3.09711e-93
2471.482639	3.20232e-93
2471.107169	3.3111e-93
2470.731699	3.42358e-93
2470.356229	3.53988e-93
2469.980758	3.66013e-93
2469.605288	3.78446e-93
2469.229818	3.91302e-93
2468.854348	4.04594e-93
2468.478878	4.18338e-93
2468.103407	4.32549e-93
2467.727937	4.47243e-93
2467.352467	4.62436e-93
2466.976997	4.78144e-93
2466.601527	4.94387e-93
2466.226056	5.11181e-93
2465.850586	5.28546e-93
2465.475116	5.465e-93
2465.099646	5.65065e-93
2464.724176	5.8426e-93
2464.348705	6.04107e-93
2463.973235	6.24628e-93
2463.597765	6.45846e-93
2463.222295	6.67785e-93
2462.846824	6.9047e-93
2462.471354	7.13925e-93
2462.095884	7.38176e-93
2461.720414	7.63252e-93
2461.344944	7.89179e-93
2460.969473	8.15987e-93
2460.594003	8.43706e-93
2460.218533	8.72366e-93
2459.843063	9.02e-93
2459.467593	9.3264e-93
2459.092122	9.64321e-93
2458.716652	9.97079e-93
2458.341182	1.03095e-92
2457.965712	1.06597e-92
2457.590241	1.10218e-92
2457.214771	1.13962e-92
2456.839301	1.17833e-92
2456.463831	1.21836e-92
2456.088361	1.25975e-92
2455.712890	1.30254e-92
2455.337420	1.34678e-92
2454.961950	1.39253e-92
2454.586480	1.43984e-92
2454.211010	1.48875e-92
2453.835539	1.53932e-92
2453.460069	1.59161e-92
2453.084599	1.64567e-92
2452.709129	1.70158e-92
2452.333658	1.75938e-92
2451.958188	1.81914e-92
2451.582718	1.88094e-92
2451.207248	1.94483e-92
2450.831778	2.01089e-92
2450.456307	2.0792e-92
2450.080837	2.14983e-92
2449.705367	2.22286e-92
2449.329897	2.29837e-92
2448.954427	2.37644e-92
2448.578956	2.45717e-92
2448.203486	2.54063e-92
2447.828016	2.62694e-92
2447.452546	2.71617e-92
2447.077075	2.80843e-92
2446.701605	2.90383e-92
2446.326135	3.00247e-92
2445.950665	3.10447e-92
2445.575195	3.20992e-92
2445.199724	3.31896e-92
2444.824254	3.4317e-92
2444.448784	3.54827e-92
2444.073314	3.6688e-92
2443.697844	3.79342e-92
2443.322373	3.92228e-92
2442.946903	4.05552e-92
2442.571433	4.19328e-92
2442.195963	4.33572e-92
2441.820492	4.483e-92
2441.445022	4.63528e-92
2441.069552	4.79273e-92
2440.694082	4.95554e-92
2440.318612	5.12387e-92
2439.943141	5.29792e-92
2439.567671	5.47788e-92
2439.192201	5.66396e-92
2438.816731	5.85636e-92
2438.441261	6.05529e-92
2438.065790	6.26098e-92
2437.690320	6.47366e-92
2437.314850	6.69356e-92
2436.939380	6.92093e-92
2436.563910	7.15602e-92
2436.188439	7.3991e-92
2435.812969	7.65044e-92
2435.437499	7.91031e-92
2435.062029	8.17901e-92
2434.686558	8.45684e-92
2434.311088	8.7441e-92
2433.935618	9.04113e-92
2433.560148	9.34824e-92
2433.184678	9.66578e-92
2432.809207	9.99412e-92
2432.433737	1.03336e-91
2432.058267	1.06846e-91
2431.682797	1.10476e-91
2431.307327	1.14228e-91
2430.931856	1.18108e-91
2430.556386	1.2212e-91
2430.180916	1.26268e-91
2429.805446	1.30558e-91
2429.429975	1.34992e-91
2429.054505	1.39578e-91
2428.679035	1.44319e-91
2428.303565	1.49221e-91
2427.928095	1.5429e-91
2427.552624	1.59531e-91
2427.177154	1.6495e-91
2426.801684	1.70553e-91
2426.426214	1.76346e-91
2426.050744	1.82337e-91
2425.675273	1.8853e-91
2425.299803	1.94934e-91
2424.924333	2.01556e-91
2424.548863	2.08402e-91
2424.173392	2.15481e-91
2423.797922	2.22801e-91
2423.422452	2.30369e-91
2423.046982	2.38194e-91
2422.671512	2.46285e-91
2422.296041	2.54651e-91
2421.920571	2.63301e-91
2421.545101	2.72244e-91
2421.169631	2.81492e-91
2420.794161	2.91054e-91
2420.418690	3.0094e-91
2420.043220	3.11163e-91
2419.667750	3.21732e-91
2419.292280	3.32661e-91
2418.916809	3.4396e-91
2418.541339	3.55644e-91
2418.165869	3.67724e-91
2417.790399	3.80215e-91
2417.414929	3.9313e-91
2417.039458	4.06484e-91
2416.663988	4.20291e-91
2416.288518	4.34568e-91
2415.913048	4.49329e-91
2415.537578	4.64592e-91
2415.162107	4.80373e-91
2414.786637	4.9669e-91
2414.411167	5.13561e-91
2414.035697	5.31006e-91
2413.660227	5.49043e-91
2413.284756	5.67692e-91
2412.909286	5.86975e-91
2412.533816	6.06914e-91
2412.158346	6.27529e-91
2411.782875	6.48845e-91
2411.407405	6.70884e-91
2411.031935	6.93672e-91
2410.656465	7.17235e-91
2410.280995	7.41597e-91
2409.905524	7.66788e-91
2409.530054	7.92833e-91
2409.154584	8.19764e-91
2408.779114	8.47609e-91
2408.403644	8.764e-91
2408.028173	9.06169e-91
2407.652703	9.36949e-91
2407.277233	9.68775e-91
2406.901763	1.00168e-90
2406.526292	1.03571e-90
2406.150822	1.07089e-90
2405.775352	1.10726e-90
2405.399882	1.14487e-90
2405.024412	1.18376e-90
2404.648941	1.22397e-90
2404.273471	1.26554e-90
2403.898001	1.30853e-90
2403.522531	1.35298e-90
2403.147061	1.39894e-90
2402.771590	1.44645e-90
2402.396120	1.49559e-90
2402.020650	1.54639e-90
2401.645180	1.59891e-90
2401.269709	1.65322e-90
2400.894239	1.70938e-90
2400.518769	1.76744e-90
2400.143299	1.82748e-90
2399.767829	1.88955e-90
2399.392358	1.95373e-90
2399.016888	2.02009e-90
2398.641418	2.08871e-90
2398.265948	2.15966e-90
2397.890478	2.23301e-90
2397.515007	2.30886e-90
2397.139537	2.38729e-90
2396.764067	2.46838e-90
2396.388597	2.55222e-90
2396.013126	2.63891e-90
2395.637656	2.72855e-90
2395.262186	2.82123e-90
2394.886716	2.91706e-90
2394.511246	3.01614e-90
2394.135775	3.11859e-90
2393.760305	3.22452e-90
2393.384835	3.33404e-90
2393.009365	3.44729e-90
2392.633895	3.56438e-90
2392.258424	3.68545e-90
2391.882954	3.81064e-90
2391.507484	3.94007e-90
2391.132014	4.0739e-90
2390.756543	4.21228e-90
2390.381073	4.35536e-90
2390.005603	4.50329e-90
2389.630133	4.65625e-90
2389.254663	4.81441e-90
2388.879192	4.97794e-90
2388.503722	5.14702e-90
2388.128252	5.32185e-90
2387.752782	5.50262e-90
2387.377312	5.68952e-90
2387.001841	5.88277e-90
2386.626371	6.08259e-90
2386.250901	6.2892e-90
2385.875431	6.50282e-90
2385.499961	6.7237e-90
2385.124490	6.95208e-90
2384.749020	7.18821e-90
2384.373550	7.43237e-90
2383.998080	7.68482e-90
2383.622609	7.94585e-90
2383.247139	8.21574e-90
2382.871669	8.4948e-90
2382.496199	8.78334e-90
2382.120729	9.08167e-90
2381.745258	9.39014e-90
2381.369788	9.70909e-90
2380.994318	1.00389e-89
2380.618848	1.03799e-89
2380.243378	1.07324e-89
2379.867907	1.1097e-89
2379.492437	1.14739e-89
2379.116967	1.18636e-89
2378.741497	1.22666e-89
2378.366026	1.26832e-89
2377.990556	1.3114e-89
2377.615086	1.35595e-89
2377.239616	1.402e-89
2376.864146	1.44962e-89
2376.488675	1.49886e-89
2376.113205	1.54977e-89
2375.737735	1.60241e-89
2375.362265	1.65684e-89
2374.986795	1.71311e-89
2374.611324	1.7713e-89
2374.235854	1.83147e-89
2373.860384	1.89367e-89
2373.484914	1.95799e-89
2373.109443	2.0245e-89
2372.733973	2.09326e-89
2372.358503	2.16436e-89
2371.983033	2.23788e-89
2371.607563	2.31389e-89
2371.232092	2.39248e-89
2370.856622	2.47374e-89
2370.481152	2.55777e-89
2370.105682	2.64464e-89
2369.730212	2.73447e-89
2369.354741	2.82735e-89
2368.979271	2.92338e-89
2368.603801	3.02268e-89
2368.228331	3.12535e-89
2367.852860	3.2315e-89
2367.477390	3.34126e-89
2367.101920	3.45475e-89
2366.726450	3.57209e-89
2366.350980	3.69342e-89
2365.975509	3.81887e-89
2365.600039	3.94858e-89
2365.224569	4.0827e-89
2364.849099	4.22137e-89
2364.473629	4.36475e-89
2364.098158	4.513e-89
2363.722688	4.66629e-89
2363.347218	4.82478e-89
2362.971748	4.98866e-89
2362.596278	5.1581e-89
2362.220807	5.3333e-89
2361.845337	5.51444e-89
2361.469867	5.70174e-89
2361.094397	5.89541e-89
2360.718926	6.09565e-89
2360.343456	6.30269e-89
2359.967986	6.51676e-89
2359.592516	6.73811e-89
2359.217046	6.96697e-89
2358.841575	7.2036e-89
2358.466105	7.44828e-89
2358.090635	7.70126e-89
2357.715165	7.96284e-89
2357.339695	8.2333e-89
2356.964224	8.51294e-89
2356.588754	8.80209e-89
2356.213284	9.10105e-89
2355.837814	9.41017e-89
2355.462343	9.72979e-89
2355.086873	1.00603e-88
2354.711403	1.0402e-88
2354.335933	1.07553e-88
2353.960463	1.11206e-88
2353.584992	1.14983e-88
2353.209522	1.18888e-88
2352.834052	1.22926e-88
2352.458582	1.27101e-88
2352.083112	1.31418e-88
2351.707641	1.35882e-88
2351.332171	1.40497e-88
2350.956701	1.45269e-88
2350.581231	1.50203e-88
2350.205760	1.55305e-88
2349.830290	1.6058e-88
2349.454820	1.66034e-88
2349.079350	1.71673e-88
2348.703880	1.77504e-88
2348.328409	1.83533e-88
2347.952939	1.89767e-88
2347.577469	1.96212e-88
2347.201999	2.02877e-88
2346.826529	2.09767e-88
2346.451058	2.16892e-88
2346.075588	2.24259e-88
2345.700118	2.31876e-88
2345.324648	2.39751e-88
2344.949177	2.47894e-88
2344.573707	2.56314e-88
2344.198237	2.6502e-88
2343.822767	2.74021e-88
2343.447297	2.83328e-88
2343.071826	2.92951e-88
2342.696356	3.02901e-88
2342.320886	3.13189e-88
2341.945416	3.23827e-88
2341.569946	3.34825e-88
2341.194475	3.46197e-88
2340.819005	3.57956e-88
2340.443535	3.70114e-88
2340.068065	3.82684e-88
2339.692594	3.95682e-88
2339.317124	4.09121e-88
2338.941654	4.23017e-88
2338.566184	4.37385e-88
2338.190714	4.5224e-88
2337.815243	4.676e-88
2337.439773	4.83482e-88
2337.064303	4.99903e-88
2336.688833	5.16882e-88
2336.313363	5.34438e-88
2335.937892	5.5259e-88
2335.562422	5.71358e-88
2335.186952	5.90764e-88
2334.811482	6.10829e-88
2334.436012	6.31575e-88
2334.060541	6.53026e-88
2333.685071	6.75206e-88
2333.309601	6.98138e-88
2332.934131	7.2185e-88
2332.558660	7.46367e-88
2332.183190	7.71717e-88
2331.807720	7.97928e-88
2331.432250	8.25029e-88
2331.056780	8.5305e-88
2330.681309	8.82023e-88
2330.305839	9.11981e-88
2329.930369	9.42955e-88
2329.554899	9.74982e-88
2329.179429	1.0081e-87
2328.803958	1.04234e-87
2328.428488	1.07774e-87
2328.053018	1.11434e-87
2327.677548	1.15219e-87
2327.302077	1.19132e-87
2326.926607	1.23178e-87
2326.551137	1.27362e-87
2326.175667	1.31688e-87
2325.800197	1.3616e-87
2325.424726	1.40785e-87
2325.049256	1.45567e-87
2324.673786	1.50511e-87
2324.298316	1.55622e-87
2323.922846	1.60908e-87
2323.547375	1.66373e-87
2323.171905	1.72024e-87
2322.796435	1.77866e-87
2322.420965	1.83907e-87
2322.045494	1.90154e-87
2321.670024	1.96612e-87
2321.294554	2.0329e-87
2320.919084	2.10194e-87
2320.543614	2.17333e-87
2320.168143	2.24714e-87
2319.792673	2.32347e-87
2319.417203	2.40238e-87
2319.041733	2.48397e-87
2318.666263	2.56834e-87
2318.290792	2.65557e-87
2317.915322	2.74576e-87
2317.539852	2.83902e-87
2317.164382	2.93544e-87
2316.788911	3.03514e-87
2316.413441	3.13822e-87
2316.037971	3.24481e-87
2315.662501	3.35501e-87
2315.287031	3.46896e-87
2314.911560	3.58678e-87
2314.536090	3.7086e-87
2314.160620	3.83455e-87
2313.785150	3.96479e-87
2313.409680	4.09945e-87
2313.034209	4.23868e-87
2312.658739	4.38264e-87
2312.283269	4.53149e-87
2311.907799	4.68539e-87
2311.532329	4.84452e-87
2311.156858	5.00906e-87
2310.781388	5.17918e-87
2310.405918	5.35508e-87
2310.030448	5.53696e-87
2309.654977	5.72501e-87
2309.279507	5.91945e-87
2308.904037	6.1205e-87
2308.528567	6.32837e-87
2308.153097	6.5433e-87
2307.777626	6.76553e-87
2307.402156	6.99531e-87
2307.026686	7.23289e-87
2306.651216	7.47855e-87
2306.275746	7.73254e-87
2305.900275	7.99516e-87
2305.524805	8.2667e-87
2305.149335	8.54746e-87
2304.773865	8.83776e-87
2304.398394	9.13792e-87
2304.022924	9.44827e-87
2303.647454	9.76916e-87
2303.271984	1.0101e-86
2302.896514	1.0444e-86
2302.521043	1.07987e-86
2302.145573	1.11655e-86
2301.770103	1.15447e-86
2301.394633	1.19368e-86
2301.019163	1.23422e-86
2300.643692	1.27614e-86
2300.268222	1.31948e-86
2299.892752	1.36429e-86
2299.517282	1.41063e-86
2299.141811	1.45853e-86
2298.766341	1.50807e-86
2298.390871	1.55929e-86
2298.015401	1.61225e-86
2297.639931	1.667e-86
2297.264460	1.72362e-86
2296.888990	1.78216e-86
2296.513520	1.84268e-86
2296.138050	1.90527e-86
2295.762580	1.96997e-86
2295.387109	2.03688e-86
2295.011639	2.10606e-86
2294.636169	2.17758e-86
2294.260699	2.25154e-86
2293.885228	2.32801e-86
2293.509758	2.40707e-86
2293.134288	2.48882e-86
2292.758818	2.57335e-86
2292.383348	2.66075e-86
2292.007877	2.75111e-86
2291.632407	2.84455e-86
2291.256937	2.94116e-86
2290.881467	3.04105e-86
2290.505997	3.14433e-86
2290.130526	3.25112e-86
2289.755056	3.36153e-86
2289.379586	3.4757e-86
2289.004116	3.59374e-86
2288.628645	3.71579e-86
2288.253175	3.84199e-86
2287.877705	3.97247e-86
2287.502235	4.10738e-86
2287.126765	4.24688e-86
2286.751294	4.39111e-86
2286.375824	4.54025e-86
2286.000354	4.69444e-86
2285.624884	4.85388e-86
2285.249414	5.01872e-86
2284.873943	5.18917e-86
2284.498473	5.36541e-86
2284.123003	5.54763e-86
2283.747533	5.73604e-86
2283.372063	5.93084e-86
2282.996592	6.13227e-86
2282.621122	6.34053e-86
2282.245652	6.55587e-86
2281.870182	6.77852e-86
2281.494711	7.00873e-86
2281.119241	7.24676e-86
2280.743771	7.49288e-86
2280.368301	7.74735e-86
2279.992831	8.01046e-86
2279.617360	8.28252e-86
2279.241890	8.56381e-86
2278.866420	8.85465e-86
2278.490950	9.15537e-86
2278.115480	9.4663e-86
2277.740009	9.78779e-86
2277.364539	1.01202e-85
2276.989069	1.04639e-85
2276.613599	1.08193e-85
2276.238128	1.11867e-85
2275.862658	1.15666e-85
2275.487188	1.19595e-85
2275.111718	1.23656e-85
2274.736248	1.27856e-85
2274.360777	1.32198e-85
2273.985307	1.36688e-85
2273.609837	1.4133e-85
2273.234367	1.4613e-85
2272.858897	1.51092e-85
2272.483426	1.56224e-85
2272.107956	1.61529e-85
2271.732486	1.67015e-85
2271.357016	1.72687e-85
2270.981545	1.78552e-85
2270.606075	1.84616e-85
2270.230605	1.90886e-85
2269.855135	1.97369e-85
2269.479665	2.04071e-85
2269.104194	2.11002e-85
2268.728724	2.18168e-85
2268.353254	2.25577e-85
2267.977784	2.33238e-85
2267.602314	2.41159e-85
2267.226843	2.49349e-85
2266.851373	2.57818e-85
2266.475903	2.66573e-85
2266.100433	2.75627e-85
2265.724962	2.84987e-85
2265.349492	2.94666e-85
2264.974022	3.04673e-85
2264.598552	3.1502e-85
2264.223082	3.25718e-85
2263.847611	3.3678e-85
2263.472141	3.48218e-85
2263.096671	3.60044e-85
2262.721201	3.72271e-85
2262.345731	3.84914e-85
2261.970260	3.97986e-85
2261.594790	4.11502e-85
2261.219320	4.25477e-85
2260.843850	4.39927e-85
2260.468380	4.54867e-85
2260.092909	4.70315e-85
2259.717439	4.86287e-85
2259.341969	5.02802e-85
2258.966499	5.19878e-85
2258.591028	5.37533e-85
2258.215558	5.55788e-85
2257.840088	5.74663e-85
2257.464618	5.94179e-85
2257.089148	6.14358e-85
2256.713677	6.35222e-85
2256.338207	6.56795e-85
2255.962737	6.791e-85
2255.587267	7.02163e-85
2255.211797	7.26009e-85
2254.836326	7.50665e-85
2254.460856	7.76158e-85
2254.085386	8.02517e-85
2253.709916	8.29771e-85
2253.334445	8.57951e-85
2252.958975	8.87087e-85
2252.583505	9.17214e-85
2252.208035	9.48363e-85
2251.832565	9.8057e-85
2251.457094	1.01387e-84
2251.081624	1.0483e-84
2250.706154	1.0839e-84
2250.330684	1.12071e-84
2249.955214	1.15877e-84
2249.579743	1.19813e-84
2249.204273	1.23881e-84
2248.828803	1.28089e-84
2248.453333	1.32438e-84
2248.077862	1.36936e-84
2247.702392	1.41587e-84
2247.326922	1.46395e-84
2246.951452	1.51367e-84
2246.575982	1.56507e-84
2246.200511	1.61822e-84
2245.825041	1.67318e-84
2245.449571	1.73e-84
2245.074101	1.78875e-84
2244.698631	1.8495e-84
2244.323160	1.9123e-84
2243.947690	1.97725e-84
2243.572220	2.0444e-84
2243.196750	2.11382e-84
2242.821279	2.18561e-84
2242.445809	2.25983e-84
2242.070339	2.33658e-84
2241.694869	2.41593e-84
2241.319399	2.49797e-84
2240.943928	2.5828e-84
2240.568458	2.67052e-84
2240.192988	2.76121e-84
2239.817518	2.85498e-84
2239.442048	2.95193e-84
2239.066577	3.05218e-84
2238.691107	3.15583e-84
2238.315637	3.26301e-84
2237.940167	3.37382e-84
2237.564696	3.48839e-84
2237.189226	3.60686e-84
2236.813756	3.72935e-84
2236.438286	3.856e-84
2236.062816	3.98694e-84
2235.687345	4.12234e-84
2235.311875	4.26234e-84
2234.936405	4.40708e-84
2234.560935	4.55675e-84
2234.185465	4.71149e-84
2233.809994	4.8715e-84
2233.434524	5.03693e-84
2233.059054	5.20798e-84
2232.683584	5.38484e-84
2232.308114	5.56771e-84
2231.932643	5.75679e-84
2231.557173	5.95229e-84
2231.181703	6.15443e-84
2230.806233	6.36343e-84
2230.430762	6.57953e-84
2230.055292	6.80297e-84
2229.679822	7.03399e-84
2229.304352	7.27287e-84
2228.928882	7.51985e-84
2228.553411	7.77522e-84
2228.177941	8.03926e-84
2227.802471	8.31227e-84
2227.427001	8.59455e-84
2227.051531	8.88642e-84
2226.676060	9.1882e-84
2226.300590	9.50022e-84
2225.925120	9.82285e-84
2225.549650	1.01564e-83
2225.174179	1.05013e-83
2224.798709	1.08579e-83
2224.423239	1.12267e-83
2224.047769	1.16079e-83
2223.672299	1.20021e-83
2223.296828	1.24097e-83
2222.921358	1.28311e-83
2222.545888	1.32669e-83
2222.170418	1.37174e-83
2221.794948	1.41832e-83
2221.419477	1.46649e-83
2221.044007	1.51629e-83
2220.668537	1.56778e-83
2220.293067	1.62102e-83
2219.917596	1.67607e-83
2219.542126	1.73299e-83
2219.166656	1.79184e-83
2218.791186	1.85269e-83
2218.415716	1.9156e-83
2218.040245	1.98066e-83
2217.664775	2.04792e-83
2217.289305	2.11746e-83
2216.913835	2.18937e-83
2216.538365	2.26372e-83
2216.162894	2.34059e-83
2215.787424	2.42008e-83
2215.411954	2.50226e-83
2215.036484	2.58723e-83
2214.661013	2.67509e-83
2214.285543	2.76594e-83
2213.910073	2.85986e-83
2213.534603	2.95698e-83
2213.159133	3.0574e-83
2212.783662	3.16122e-83
2212.408192	3.26857e-83
2212.032722	3.37957e-83
2211.657252	3.49434e-83
2211.281782	3.613e-83
2210.906311	3.73569e-83
2210.530841	3.86255e-83
2210.155371	3.99372e-83
2209.779901	4.12934e-83
2209.404430	4.26957e-83
2209.028960	4.41456e-83
2208.653490	4.56447e-83
2208.278020	4.71947e-83
2207.902550	4.87974e-83
2207.527079	5.04545e-83
2207.151609	5.21678e-83
2206.776139	5.39394e-83
2206.400669	5.57711e-83
2206.025199	5.7665e-83
2205.649728	5.96232e-83
2205.274258	6.16479e-83
2204.898788	6.37413e-83
2204.523318	6.59059e-83
2204.147848	6.8144e-83
2203.772377	7.0458e-83
2203.396907	7.28507e-83
2203.021437	7.53245e-83
2202.645967	7.78824e-83
2202.270496	8.05272e-83
2201.895026	8.32618e-83
2201.519556	8.60892e-83
2201.144086	8.90126e-83
2200.768616	9.20353e-83
2200.393145	9.51607e-83
2200.017675	9.83922e-83
2199.642205	1.01733e-82
2199.266735	1.05188e-82
2198.891265	1.0876e-82
2198.515794	1.12453e-82
2198.140324	1.16272e-82
2197.764854	1.2022e-82
2197.389384	1.24303e-82
2197.013913	1.28524e-82
2196.638443	1.32888e-82
2196.262973	1.37401e-82
2195.887503	1.42067e-82
2195.512033	1.46891e-82
2195.136562	1.51879e-82
2194.761092	1.57037e-82
2194.385622	1.62369e-82
2194.010152	1.67883e-82
2193.634682	1.73584e-82
2193.259211	1.79479e-82
2192.883741	1.85573e-82
2192.508271	1.91875e-82
2192.132801	1.98391e-82
2191.757330	2.05128e-82
2191.381860	2.12093e-82
2191.006390	2.19295e-82
2190.630920	2.26742e-82
2190.255450	2.34442e-82
2189.879979	2.42403e-82
2189.504509	2.50634e-82
2189.129039	2.59145e-82
2188.753569	2.67945e-82
2188.378099	2.77044e-82
2188.002628	2.86452e-82
2187.627158	2.96179e-82
2187.251688	3.06237e-82
2186.876218	3.16636e-82
2186.500747	3.27388e-82
2186.125277	3.38505e-82
2185.749807	3.5e-82
2185.374337	3.61885e-82
2184.998867	3.74174e-82
2184.623396	3.8688e-82
2184.247926	4.00017e-82
2183.872456	4.13601e-82
2183.496986	4.27645e-82
2183.121516	4.42167e-82
2182.746045	4.57182e-82
2182.370575	4.72707e-82
2181.995105	4.88758e-82
2181.619635	5.05355e-82
2181.244165	5.22516e-82
2180.868694	5.40259e-82
2180.493224	5.58605e-82
2180.117754	5.77573e-82
2179.742284	5.97186e-82
2179.366813	6.17465e-82
2178.991343	6.38432e-82
2178.615873	6.60112e-82
2178.240403	6.82527e-82
2177.864933	7.05704e-82
2177.489462	7.29667e-82
2177.113992	7.54445e-82
2176.738522	7.80063e-82
2176.363052	8.06552e-82
2175.987582	8.3394e-82
2175.612111	8.62258e-82
2175.236641	8.91538e-82
2174.861171	9.21812e-82
2174.485701	9.53114e-82
2174.110230	9.85478e-82
2173.734760	1.01894e-81
2173.359290	1.05354e-81
2172.983820	1.08932e-81
2172.608350	1.12631e-81
2172.232879	1.16455e-81
2171.857409	1.2041e-81
2171.481939	1.24498e-81
2171.106469	1.28726e-81
2170.730999	1.33097e-81
2170.355528	1.37617e-81
2169.980058	1.4229e-81
2169.604588	1.47121e-81
2169.229118	1.52117e-81
2168.853647	1.57283e-81
2168.478177	1.62623e-81
2168.102707	1.68145e-81
2167.727237	1.73855e-81
2167.351767	1.79759e-81
2166.976296	1.85863e-81
2166.600826	1.92174e-81
2166.225356	1.98699e-81
2165.849886	2.05447e-81
2165.474416	2.12423e-81
2165.098945	2.19636e-81
2164.723475	2.27094e-81
2164.348005	2.34805e-81
2163.972535	2.42778e-81
2163.597064	2.51022e-81
2163.221594	2.59546e-81
2162.846124	2.68359e-81
2162.470654	2.77472e-81
2162.095184	2.86894e-81
2161.719713	2.96636e-81
2161.344243	3.06708e-81
2160.968773	3.17123e-81
2160.593303	3.27891e-81
2160.217833	3.39025e-81
2159.842362	3.50537e-81
2159.466892	3.6244e-81
2159.091422	3.74747e-81
2158.715952	3.87472e-81
2158.340481	4.00629e-81
2157.965011	4.14233e-81
2157.589541	4.28299e-81
2157.214071	4.42842e-81
2156.838601	4.57879e-81
2156.463130	4.73427e-81
2156.087660	4.89503e-81
2155.712190	5.06124e-81
2155.336720	5.2331e-81
2154.961250	5.41079e-81
2154.585779	5.59452e-81
2154.210309	5.78449e-81
2153.834839	5.98091e-81
2153.459369	6.18399e-81
2153.083899	6.39398e-81
2152.708428	6.61109e-81
2152.332958	6.83558e-81
2151.957488	7.06768e-81
2151.582018	7.30767e-81
2151.206547	7.55581e-81
2150.831077	7.81237e-81
2150.455607	8.07765e-81
2150.080137	8.35193e-81
2149.704667	8.63552e-81
2149.329196	8.92875e-81
2148.953726	9.23193e-81
2148.578256	9.54541e-81
2148.202786	9.86953e-81
2147.827316	1.02047e-80
2147.451845	1.05512e-80
2147.076375	1.09094e-80
2146.700905	1.12799e-80
2146.325435	1.16629e-80
2145.949964	1.20589e-80
2145.574494	1.24684e-80
2145.199024	1.28917e-80
2144.823554	1.33295e-80
2144.448084	1.37821e-80
2144.072613	1.42501e-80
2143.697143	1.47339e-80
2143.321673	1.52342e-80
2142.946203	1.57515e-80
2142.570733	1.62863e-80
2142.195262	1.68394e-80
2141.819792	1.74111e-80
2141.444322	1.80023e-80
2141.068852	1.86136e-80
2140.693381	1.92456e-80
2140.317911	1.98991e-80
2139.942441	2.05748e-80
2139.566971	2.12734e-80
2139.191501	2.19958e-80
2138.816030	2.27426e-80
2138.440560	2.35149e-80
2138.065090	2.43133e-80
2137.689620	2.51389e-80
2137.314150	2.59925e-80
2136.938679	2.6875e-80
2136.563209	2.77876e-80
2136.187739	2.87311e-80
2135.812269	2.97067e-80
2135.436798	3.07154e-80
2135.061328	3.17583e-80
2134.685858	3.28367e-80
2134.310388	3.39516e-80
2133.934918	3.51044e-80
2133.559447	3.62964e-80
2133.183977	3.75288e-80
2132.808507	3.88031e-80
2132.433037	4.01207e-80
2132.057567	4.1483e-80
2131.682096	4.28915e-80
2131.306626	4.43479e-80
2130.931156	4.58537e-80
2130.555686	4.74107e-80
2130.180216	4.90205e-80
2129.804745	5.06849e-80
2129.429275	5.24059e-80
2129.053805	5.41854e-80
2128.678335	5.60252e-80
2128.302864	5.79275e-80
2127.927394	5.98944e-80
2127.551924	6.19281e-80
2127.176454	6.40308e-80
2126.800984	6.6205e-80
2126.425513	6.84529e-80
2126.050043	7.07772e-80
2125.674573	7.31804e-80
2125.299103	7.56652e-80
2124.923633	7.82344e-80
2124.548162	8.08908e-80
2124.172692	8.36374e-80
2123.797222	8.64772e-80
2123.421752	8.94135e-80
2123.046281	9.24495e-80
2122.670811	9.55885e-80
2122.295341	9.88341e-80
2121.919871	1.0219e-79
2121.544401	1.0566e-79
2121.168930	1.09247e-79
2120.793460	1.12957e-79
2120.417990	1.16792e-79
2120.042520	1.20758e-79
2119.667050	1.24858e-79
2119.291579	1.29097e-79
2118.916109	1.33481e-79
2118.540639	1.38013e-79
2118.165169	1.42699e-79
2117.789698	1.47544e-79
2117.414228	1.52554e-79
2117.038758	1.57734e-79
2116.663288	1.63089e-79
2116.287818	1.68627e-79
2115.912347	1.74353e-79
2115.536877	1.80272e-79
2115.161407	1.86393e-79
2114.785937	1.92722e-79
2114.410467	1.99266e-79
2114.034996	2.06032e-79
2113.659526	2.13027e-79
2113.284056	2.2026e-79
2112.908586	2.27739e-79
2112.533115	2.35472e-79
2112.157645	2.43467e-79
2111.782175	2.51733e-79
2111.406705	2.60281e-79
2111.031235	2.69118e-79
2110.655764	2.78256e-79
2110.280294	2.87703e-79
2109.904824	2.97472e-79
2109.529354	3.07572e-79
2109.153884	3.18015e-79
2108.778413	3.28813e-79
2108.402943	3.39978e-79
2108.027473	3.51521e-79
2107.652003	3.63456e-79
2107.276532	3.75797e-79
2106.901062	3.88557e-79
2106.525592	4.01749e-79
2106.150122	4.1539e-79
2105.774652	4.29494e-79
2105.399181	4.44077e-79
2105.023711	4.59155e-79
2104.648241	4.74744e-79
2104.272771	4.90864e-79
2103.897301	5.0753e-79
2103.521830	5.24762e-79
2103.146360	5.4258e-79
2102.770890	5.61002e-79
2102.395420	5.8005e-79
2102.019950	5.99744e-79
2101.644479	6.20108e-79
2101.269009	6.41162e-79
2100.893539	6.62932e-79
2100.518069	6.8544e-79
2100.142598	7.08713e-79
2099.767128	7.32776e-79
2099.391658	7.57656e-79
2099.016188	7.83381e-79
2098.640718	8.09979e-79
2098.265247	8.3748e-79
2097.889777	8.65915e-79
2097.514307	8.95315e-79
2097.138837	9.25714e-79
2096.763367	9.57145e-79
2096.387896	9.89642e-79
2096.012426	1.02324e-78
2095.636956	1.05799e-78
2095.261486	1.09391e-78
2094.886015	1.13105e-78
2094.510545	1.16945e-78
2094.135075	1.20916e-78
2093.759605	1.25021e-78
2093.384135	1.29266e-78
2093.008664	1.33655e-78
2092.633194	1.38193e-78
2092.257724	1.42885e-78
2091.882254	1.47736e-78
2091.506784	1.52752e-78
2091.131313	1.57938e-78
2090.755843	1.63301e-78
2090.380373	1.68845e-78
2090.004903	1.74578e-78
2089.629432	1.80505e-78
2089.253962	1.86634e-78
2088.878492	1.92971e-78
2088.503022	1.99523e-78
2088.127552	2.06297e-78
2087.752081	2.13301e-78
2087.376611	2.20543e-78
2087.001141	2.28031e-78
2086.625671	2.35773e-78
2086.250201	2.43778e-78
2085.874730	2.52055e-78
2085.499260	2.60613e-78
2085.123790	2.69461e-78
2084.748320	2.7861e-78
2084.372849	2.8807e-78
2083.997379	2.9785e-78
2083.621909	3.07963e-78
2083.246439	3.18419e-78
2082.870969	3.2923e-78
2082.495498	3.40408e-78
2082.120028	3.51966e-78
2081.744558	3.63916e-78
2081.369088	3.76271e-78
2080.993618	3.89047e-78
2080.618147	4.02255e-78
2080.242677	4.15913e-78
2079.867207	4.30034e-78
2079.491737	4.44634e-78
2079.116267	4.59731e-78
2078.740796	4.75339e-78
2078.365326	4.91478e-78
2077.989856	5.08165e-78
2077.614386	5.25418e-78
2077.238915	5.43257e-78
2076.863445	5.61701e-78
2076.487975	5.80772e-78
2076.112505	6.0049e-78
2075.737035	6.20878e-78
2075.361564	6.41958e-78
2074.986094	6.63753e-78
2074.610624	6.86289e-78
2074.235154	7.09589e-78
2073.859684	7.33681e-78
2073.484213	7.58591e-78
2073.108743	7.84346e-78
2072.733273	8.10976e-78
2072.357803	8.3851e-78
2071.982332	8.66979e-78
2071.606862	8.96414e-78
2071.231392	9.26849e-78
2070.855922	9.58316e-78
2070.480452	9.90853e-78
2070.104981	1.02449e-77
2069.729511	1.05928e-77
2069.354041	1.09524e-77
2068.978571	1.13243e-77
2068.603101	1.17087e-77
2068.227630	1.21063e-77
2067.852160	1.25173e-77
2067.476690	1.29423e-77
2067.101220	1.33817e-77
2066.725749	1.3836e-77
2066.350279	1.43057e-77
2065.974809	1.47914e-77
2065.599339	1.52936e-77
2065.223869	1.58129e-77
2064.848398	1.63497e-77
2064.472928	1.69048e-77
2064.097458	1.74787e-77
2063.721988	1.80722e-77
2063.346518	1.86857e-77
2062.971047	1.93201e-77
2062.595577	1.99761e-77
2062.220107	2.06543e-77
2061.844637	2.13555e-77
2061.469166	2.20806e-77
2061.093696	2.28302e-77
2060.718226	2.36053e-77
2060.342756	2.44067e-77
2059.967286	2.52354e-77
2059.591815	2.60921e-77
2059.216345	2.6978e-77
2058.840875	2.78939e-77
2058.465405	2.88409e-77
2058.089935	2.98201e-77
2057.714464	3.08325e-77
2057.338994	3.18793e-77
2056.963524	3.29616e-77
2056.588054	3.40807e-77
2056.212583	3.52378e-77
2055.837113	3.64341e-77
2055.461643	3.76711e-77
2055.086173	3.895e-77
2054.710703	4.02724e-77
2054.335232	4.16397e-77
2053.959762	4.30534e-77
2053.584292	4.4515e-77
2053.208822	4.60264e-77
2052.833352	4.7589e-77
2052.457881	4.92046e-77
2052.082411	5.08752e-77
2051.706941	5.26024e-77
2051.331471	5.43883e-77
2050.956001	5.62348e-77
2050.580530	5.8144e-77
2050.205060	6.0118e-77
2049.829590	6.2159e-77
2049.454120	6.42693e-77
2049.078649	6.64513e-77
2048.703179	6.87073e-77
2048.327709	7.10399e-77
2047.952239	7.34517e-77
2047.576769	7.59454e-77
2047.201298	7.85238e-77
2046.825828	8.11897e-77
2046.450358	8.39461e-77
2046.074888	8.67961e-77
2045.699418	8.97428e-77
2045.323947	9.27896e-77
2044.948477	9.59398e-77
2044.573007	9.91969e-77
2044.197537	1.02565e-76
2043.822066	1.06047e-76
2043.446596	1.09647e-76
2043.071126	1.1337e-76
2042.695656	1.17218e-76
2042.320186	1.21198e-76
2041.944715	1.25313e-76
2041.569245	1.29567e-76
2041.193775	1.33966e-76
2040.818305	1.38514e-76
2040.442835	1.43216e-76
2040.067364	1.48079e-76
2039.691894	1.53106e-76
2039.316424	1.58304e-76
2038.940954	1.63678e-76
2038.565483	1.69235e-76
2038.190013	1.7498e-76
2037.814543	1.80921e-76
2037.439073	1.87063e-76
2037.063603	1.93414e-76
2036.688132	1.9998e-76
2036.312662	2.06769e-76
2035.937192	2.13789e-76
2035.561722	2.21047e-76
2035.186252	2.28551e-76
2034.810781	2.36311e-76
2034.435311	2.44333e-76
2034.059841	2.52628e-76
2033.684371	2.61205e-76
2033.308900	2.70072e-76
2032.933430	2.79241e-76
2032.557960	2.88721e-76
2032.182490	2.98523e-76
2031.807020	3.08658e-76
2031.431549	3.19137e-76
2031.056079	3.29971e-76
2030.680609	3.41173e-76
2030.305139	3.52756e-76
2029.929669	3.64732e-76
2029.554198	3.77114e-76
2029.178728	3.89917e-76
2028.803258	4.03154e-76
2028.427788	4.16841e-76
2028.052318	4.30992e-76
2027.676847	4.45624e-76
2027.301377	4.60752e-76
2026.925907	4.76394e-76
2026.550437	4.92567e-76
2026.174966	5.0929e-76
2025.799496	5.26579e-76
2025.424026	5.44456e-76
2025.048556	5.6294e-76
2024.673086	5.82051e-76
2024.297615	6.01811e-76
2023.922145	6.22242e-76
2023.546675	6.43366e-76
2023.171205	6.65208e-76
2022.795735	6.87791e-76
2022.420264	7.1114e-76
2022.044794	7.35283e-76
2021.669324	7.60244e-76
2021.293854	7.86054e-76
2020.918383	8.12739e-76
2020.542913	8.40331e-76
2020.167443	8.68859e-76
2019.791973	8.98355e-76
2019.416503	9.28853e-76
2019.041032	9.60386e-76
2018.665562	9.9299e-76
2018.290092	1.0267e-75
2017.914622	1.06156e-75
2017.539152	1.09759e-75
2017.163681	1.13485e-75
2016.788211	1.17338e-75
2016.412741	1.21322e-75
2016.037271	1.2544e-75
2015.661800	1.29699e-75
2015.286330	1.34102e-75
2014.910860	1.38654e-75
2014.535390	1.43361e-75
2014.159920	1.48228e-75
2013.784449	1.5326e-75
2013.408979	1.58463e-75
2013.033509	1.63843e-75
2012.658039	1.69405e-75
2012.282569	1.75156e-75
2011.907098	1.81102e-75
2011.531628	1.8725e-75
2011.156158	1.93607e-75
2010.780688	2.0018e-75
2010.405217	2.06975e-75
2010.029747	2.14002e-75
2009.654277	2.21267e-75
2009.278807	2.28778e-75
2008.903337	2.36545e-75
2008.527866	2.44575e-75
2008.152396	2.52878e-75
2007.776926	2.61462e-75
2007.401456	2.70339e-75
2007.025986	2.79516e-75
2006.650515	2.89005e-75
2006.275045	2.98816e-75
2005.899575	3.0896e-75
2005.524105	3.19449e-75
2005.148634	3.30293e-75
2004.773164	3.41506e-75
2004.397694	3.53099e-75
2004.022224	3.65086e-75
2003.646754	3.7748e-75
2003.271283	3.90294e-75
2002.895813	4.03544e-75
2002.520343	4.17243e-75
2002.144873	4.31408e-75
2001.769403	4.46053e-75
2001.393932	4.61195e-75
2001.018462	4.76852e-75
2000.642992	4.9304e-75
2000.267522	5.09777e-75
1999.892052	5.27083e-75
1999.516581	5.44976e-75
1999.141111	5.63476e-75
1998.765641	5.82605e-75
1998.390171	6.02383e-75
1998.014700	6.22832e-75
1997.639230	6.43975e-75
1997.263760	6.65836e-75
1996.888290	6.8844e-75
1996.512820	7.1181e-75
1996.137349	7.35974e-75
1995.761879	7.60959e-75
1995.386409	7.86791e-75
1995.010939	8.135e-75
1994.635469	8.41116e-75
1994.259998	8.6967e-75
1993.884528	8.99192e-75
1993.509058	9.29717e-75
1993.133588	9.61278e-75
1992.758117	9.93911e-75
1992.382647	1.02765e-74
1992.007177	1.06254e-74
1991.631707	1.09861e-74
1991.256237	1.1359e-74
1990.880766	1.17446e-74
1990.505296	1.21433e-74
1990.129826	1.25555e-74
1989.754356	1.29818e-74
1989.378886	1.34224e-74
1989.003415	1.38781e-74
1988.627945	1.43492e-74
1988.252475	1.48363e-74
1987.877005	1.534e-74
1987.501534	1.58607e-74
1987.126064	1.63991e-74
1986.750594	1.69558e-74
1986.375124	1.75314e-74
1985.999654	1.81265e-74
1985.624183	1.87419e-74
1985.248713	1.93781e-74
1984.873243	2.00359e-74
1984.497773	2.07161e-74
1984.122303	2.14193e-74
1983.746832	2.21464e-74
1983.371362	2.28982e-74
1982.995892	2.36755e-74
1982.620422	2.44792e-74
1982.244951	2.53102e-74
1981.869481	2.61694e-74
1981.494011	2.70577e-74
1981.118541	2.79762e-74
1980.743071	2.89259e-74
1980.367600	2.99078e-74
1979.992130	3.09231e-74
1979.616660	3.19728e-74
1979.241190	3.30582e-74
1978.865720	3.41804e-74
1978.490249	3.53407e-74
1978.114779	3.65403e-74
1977.739309	3.77807e-74
1977.363839	3.90632e-74
1976.988368	4.03893e-74
1976.612898	4.17603e-74
1976.237428	4.31779e-74
1975.861958	4.46437e-74
1975.486488	4.61591e-74
1975.111017	4.7726e-74
1974.735547	4.93461e-74
1974.360077	5.10212e-74
1973.984607	5.27532e-74
1973.609137	5.45439e-74
1973.233666	5.63955e-74
1972.858196	5.83099e-74
1972.482726	6.02892e-74
1972.107256	6.23358e-74
1971.731786	6.44518e-74
1971.356315	6.66397e-74
1970.980845	6.89018e-74
1970.605375	7.12407e-74
1970.229905	7.36591e-74
1969.854434	7.61595e-74
1969.478964	7.87447e-74
1969.103494	8.14178e-74
1968.728024	8.41815e-74
1968.352554	8.70391e-74
1967.977083	8.99937e-74
1967.601613	9.30486e-74
1967.226143	9.62072e-74
1966.850673	9.94729e-74
1966.475203	1.0285e-73
1966.099732	1.06341e-73
1965.724262	1.09951e-73
1965.348792	1.13683e-73
1964.973322	1.17542e-73
1964.597851	1.21532e-73
1964.222381	1.25657e-73
1963.846911	1.29923e-73
1963.471441	1.34333e-73
1963.095971	1.38893e-73
1962.720500	1.43608e-73
1962.345030	1.48483e-73
1961.969560	1.53523e-73
1961.594090	1.58734e-73
1961.218620	1.64122e-73
1960.843149	1.69694e-73
1960.467679	1.75454e-73
1960.092209	1.8141e-73
1959.716739	1.87568e-73
1959.341268	1.93934e-73
1958.965798	2.00518e-73
1958.590328	2.07324e-73
1958.214858	2.14362e-73
1957.839388	2.21638e-73
1957.463917	2.29162e-73
1957.088447	2.36941e-73
1956.712977	2.44983e-73
1956.337507	2.53299e-73
1955.962037	2.61897e-73
1955.586566	2.70788e-73
1955.211096	2.79979e-73
1954.835626	2.89483e-73
1954.460156	2.9931e-73
1954.084685	3.09469e-73
1953.709215	3.19974e-73
1953.333745	3.30836e-73
1952.958275	3.42066e-73
1952.582805	3.53677e-73
1952.207334	3.65682e-73
1951.831864	3.78095e-73
1951.456394	3.90929e-73
1951.080924	4.04199e-73
1950.705454	4.1792e-73
1950.329983	4.32106e-73
1949.954513	4.46773e-73
1949.579043	4.61939e-73
1949.203573	4.77619e-73
1948.828103	4.93831e-73
1948.452632	5.10594e-73
1948.077162	5.27926e-73
1947.701692	5.45846e-73
1947.326222	5.64374e-73
1946.950751	5.83531e-73
1946.575281	6.03339e-73
1946.199811	6.23819e-73
1945.824341	6.44993e-73
1945.448871	6.66887e-73
1945.073400	6.89524e-73
1944.697930	7.12929e-73
1944.322460	7.37129e-73
1943.946990	7.6215e-73
1943.571520	7.8802e-73
1943.196049	8.14769e-73
1942.820579	8.42425e-73
1942.445109	8.7102e-73
1942.069639	9.00586e-73
1941.694168	9.31156e-73
1941.318698	9.62763e-73
1940.943228	9.95442e-73
1940.567758	1.02923e-72
1940.192288	1.06417e-72
1939.816817	1.10029e-72
1939.441347	1.13764e-72
1939.065877	1.17625e-72
1938.690407	1.21618e-72
1938.314937	1.25746e-72
1937.939466	1.30014e-72
1937.563996	1.34427e-72
1937.188526	1.3899e-72
1936.813056	1.43708e-72
1936.437585	1.48586e-72
1936.062115	1.5363e-72
1935.686645	1.58844e-72
1935.311175	1.64236e-72
1934.935705	1.69811e-72
1934.560234	1.75575e-72
1934.184764	1.81534e-72
1933.809294	1.87696e-72
1933.433824	1.94067e-72
1933.058354	2.00655e-72
1932.682883	2.07466e-72
1932.307413	2.14508e-72
1931.931943	2.21789e-72
1931.556473	2.29317e-72
1931.181002	2.37101e-72
1930.805532	2.45149e-72
1930.430062	2.5347e-72
1930.054592	2.62073e-72
1929.679122	2.70969e-72
1929.303651	2.80166e-72
1928.928181	2.89676e-72
1928.552711	2.99508e-72
1928.177241	3.09675e-72
1927.801771	3.20186e-72
1927.426300	3.31054e-72
1927.050830	3.42291e-72
1926.675360	3.53909e-72
1926.299890	3.65922e-72
1925.924419	3.78342e-72
1925.548949	3.91184e-72
1925.173479	4.04462e-72
1924.798009	4.18191e-72
1924.422539	4.32385e-72
1924.047068	4.47062e-72
1923.671598	4.62236e-72
1923.296128	4.77926e-72
1922.920658	4.94148e-72
1922.545188	5.1092e-72
1922.169717	5.28262e-72
1921.794247	5.46193e-72
1921.418777	5.64732e-72
1921.043307	5.839e-72
1920.667837	6.03719e-72
1920.292366	6.24211e-72
1919.916896	6.45398e-72
1919.541426	6.67305e-72
1919.165956	6.89955e-72
1918.790485	7.13373e-72
1918.415015	7.37587e-72
1918.039545	7.62622e-72
1917.664075	7.88507e-72
1917.288605	8.15271e-72
1916.913134	8.42943e-72
1916.537664	8.71555e-72
1916.162194	9.01137e-72
1915.786724	9.31724e-72
1915.411254	9.63348e-72
1915.035783	9.96046e-72
1914.660313	1.02985e-71
1914.284843	1.06481e-71
1913.909373	1.10095e-71
1913.533902	1.13832e-71
1913.158432	1.17696e-71
1912.782962	1.21691e-71
1912.407492	1.25821e-71
1912.032022	1.30092e-71
1911.656551	1.34507e-71
1911.281081	1.39072e-71
1910.905611	1.43793e-71
1910.530141	1.48673e-71
1910.154671	1.5372e-71
1909.779200	1.58937e-71
1909.403730	1.64332e-71
1909.028260	1.6991e-71
1908.652790	1.75677e-71
1908.277319	1.81639e-71
1907.901849	1.87804e-71
1907.526379	1.94179e-71
1907.150909	2.0077e-71
1906.775439	2.07584e-71
1906.399968	2.1463e-71
1906.024498	2.21915e-71
1905.649028	2.29447e-71
1905.273558	2.37234e-71
1904.898088	2.45287e-71
1904.522617	2.53612e-71
1904.147147	2.6222e-71
1903.771677	2.7112e-71
1903.396207	2.80322e-71
1903.020736	2.89837e-71
1902.645266	2.99674e-71
1902.269796	3.09845e-71
1901.894326	3.20362e-71
1901.518856	3.31235e-71
1901.143385	3.42478e-71
1900.767915	3.54102e-71
1900.392445	3.66121e-71
1900.016975	3.78547e-71
1899.641505	3.91396e-71
1899.266034	4.0468e-71
1898.890564	4.18415e-71
1898.515094	4.32617e-71
1898.139624	4.473e-71
1897.764154	4.62482e-71
1897.388683	4.78179e-71
1897.013213	4.94409e-71
1896.637743	5.11189e-71
1896.262273	5.2854e-71
1895.886802	5.46479e-71
1895.511332	5.65027e-71
1895.135862	5.84204e-71
1894.760392	6.04032e-71
1894.384922	6.24534e-71
1894.009451	6.45731e-71
1893.633981	6.67647e-71
1893.258511	6.90308e-71
1892.883041	7.13737e-71
1892.507571	7.37962e-71
1892.132100	7.63009e-71
1891.756630	7.88906e-71
1891.381160	8.15682e-71
1891.005690	8.43366e-71
1890.630219	8.71991e-71
1890.254749	9.01586e-71
1889.879279	9.32187e-71
1889.503809	9.63826e-71
1889.128339	9.96538e-71
1888.752868	1.03036e-70
1888.377398	1.06533e-70
1888.001928	1.10149e-70
1887.626458	1.13887e-70
1887.250988	1.17753e-70
1886.875517	1.21749e-70
1886.500047	1.25882e-70
1886.124577	1.30154e-70
1885.749107	1.34571e-70
1885.373636	1.39139e-70
1884.998166	1.43861e-70
1884.622696	1.48744e-70
1884.247226	1.53792e-70
1883.871756	1.59012e-70
1883.496285	1.64409e-70
1883.120815	1.69989e-70
1882.745345	1.75758e-70
1882.369875	1.81724e-70
1881.994405	1.87891e-70
1881.618934	1.94268e-70
1881.243464	2.00862e-70
1880.867994	2.07679e-70
1880.492524	2.14727e-70
1880.117053	2.22015e-70
1879.741583	2.2955e-70
1879.366113	2.37341e-70
1878.990643	2.45397e-70
1878.615173	2.53725e-70
1878.239702	2.62337e-70
1877.864232	2.7124e-70
1877.488762	2.80446e-70
1877.113292	2.89964e-70
1876.737822	2.99805e-70
1876.362351	3.09981e-70
1875.986881	3.20501e-70
1875.611411	3.31379e-70
1875.235941	3.42626e-70
1874.860470	3.54254e-70
1874.485000	3.66277e-70
1874.109530	3.78709e-70
1873.734060	3.91562e-70
1873.358590	4.04851e-70
1872.983119	4.18592e-70
1872.607649	4.32798e-70
1872.232179	4.47487e-70
1871.856709	4.62674e-70
1871.481239	4.78377e-70
1871.105768	4.94613e-70
1870.730298	5.114e-70
1870.354828	5.28756e-70
1869.979358	5.46702e-70
1869.603888	5.65256e-70
1869.228417	5.8444e-70
1868.852947	6.04276e-70
1868.477477	6.24784e-70
1868.102007	6.45989e-70
1867.726536	6.67913e-70
1867.351066	6.90581e-70
1866.975596	7.14019e-70
1866.600126	7.38252e-70
1866.224656	7.63307e-70
1865.849185	7.89213e-70
1865.473715	8.15998e-70
1865.098245	8.43692e-70
1864.722775	8.72326e-70
1864.347305	9.01931e-70
1863.971834	9.32542e-70
1863.596364	9.64191e-70
1863.220894	9.96914e-70
1862.845424	1.03075e-69
1862.469953	1.06573e-69
1862.094483	1.1019e-69
1861.719013	1.1393e-69
1861.343543	1.17796e-69
1860.968073	1.21794e-69
1860.592602	1.25928e-69
1860.217132	1.30201e-69
1859.841662	1.3462e-69
1859.466192	1.39189e-69
1859.090722	1.43913e-69
1858.715251	1.48797e-69
1858.339781	1.53847e-69
1857.964311	1.59068e-69
1857.588841	1.64467e-69
1857.213370	1.70048e-69
1856.837900	1.75819e-69
1856.462430	1.81786e-69
1856.086960	1.87956e-69
1855.711490	1.94335e-69
1855.336019	2.0093e-69
1854.960549	2.07749e-69
1854.585079	2.148e-69
1854.209609	2.2209e-69
1853.834139	2.29627e-69
1853.458668	2.3742e-69
1853.083198	2.45478e-69
1852.707728	2.53809e-69
1852.332258	2.62422e-69
1851.956787	2.71328e-69
1851.581317	2.80537e-69
1851.205847	2.90058e-69
1850.830377	2.99901e-69
1850.454907	3.10079e-69
1850.079436	3.20603e-69
1849.703966	3.31483e-69
1849.328496	3.42733e-69
1848.953026	3.54365e-69
1848.577556	3.66391e-69
1848.202085	3.78825e-69
1847.826615	3.91682e-69
1847.451145	4.04974e-69
1847.075675	4.18718e-69
1846.700205	4.32929e-69
1846.324734	4.47621e-69
1845.949264	4.62812e-69
1845.573794	4.78519e-69
1845.198324	4.94758e-69
1844.822853	5.11549e-69
1844.447383	5.2891e-69
1844.071913	5.4686e-69
1843.696443	5.65419e-69
1843.320973	5.84607e-69
1842.945502	6.04447e-69
1842.570032	6.2496e-69
1842.194562	6.4617e-69
1841.819092	6.68099e-69
1841.443622	6.90772e-69
1841.068151	7.14215e-69
1840.692681	7.38453e-69
1840.317211	7.63514e-69
1839.941741	7.89426e-69
1839.566270	8.16216e-69
1839.190800	8.43916e-69
1838.815330	8.72556e-69
1838.439860	9.02168e-69
1838.064390	9.32785e-69
1837.688919	9.64441e-69
1837.313449	9.97171e-69
1836.937979	1.03101e-68
1836.562509	1.066e-68
1836.187039	1.10218e-68
1835.811568	1.13958e-68
1835.436098	1.17825e-68
1835.060628	1.21824e-68
1834.685158	1.25958e-68
1834.309687	1.30233e-68
1833.934217	1.34653e-68
1833.558747	1.39222e-68
1833.183277	1.43947e-68
1832.807807	1.48832e-68
1832.432336	1.53883e-68
1832.056866	1.59105e-68
1831.681396	1.64505e-68
1831.305926	1.70087e-68
1830.930456	1.75859e-68
1830.554985	1.81827e-68
1830.179515	1.87998e-68
1829.804045	1.94378e-68
1829.428575	2.00974e-68
1829.053104	2.07795e-68
1828.677634	2.14846e-68
1828.302164	2.22138e-68
1827.926694	2.29676e-68
1827.551224	2.3747e-68
1827.175753	2.45529e-68
1826.800283	2.53861e-68
1826.424813	2.62476e-68
1826.049343	2.71384e-68
1825.673873	2.80594e-68
1825.298402	2.90116e-68
1824.922932	2.99961e-68
1824.547462	3.10141e-68
1824.171992	3.20665e-68
1823.796521	3.31547e-68
1823.421051	3.42799e-68
1823.045581	3.54432e-68
1822.670111	3.6646e-68
1822.294641	3.78896e-68
1821.919170	3.91754e-68
1821.543700	4.05048e-68
1821.168230	4.18794e-68
1820.792760	4.33006e-68
1820.417290	4.477e-68
1820.041819	4.62893e-68
1819.666349	4.78602e-68
1819.290879	4.94843e-68
1818.915409	5.11636e-68
1818.539939	5.28999e-68
1818.164468	5.46951e-68
1817.788998	5.65512e-68
1817.413528	5.84702e-68
1817.038058	6.04544e-68
1816.662587	6.2506e-68
1816.287117	6.46271e-68
1815.911647	6.68203e-68
1815.536177	6.90878e-68
1815.160707	7.14324e-68
1814.785236	7.38564e-68
1814.409766	7.63627e-68
1814.034296	7.89541e-68
1813.658826	8.16334e-68
1813.283356	8.44037e-68
1812.907885	8.72679e-68
1812.532415	9.02294e-68
1812.156945	9.32913e-68
1811.781475	9.64571e-68
1811.406004	9.97304e-68
1811.030534	1.03115e-67
1810.655064	1.06614e-67
1810.279594	1.10232e-67
1809.904124	1.13973e-67
1809.528653	1.1784e-67
1809.153183	1.21839e-67
1808.777713	1.25974e-67
1808.402243	1.30248e-67
1808.026773	1.34668e-67
1807.651302	1.39238e-67
1807.275832	1.43963e-67
1806.900362	1.48849e-67
1806.524892	1.539e-67
1806.149421	1.59122e-67
1805.773951	1.64522e-67
1805.398481	1.70105e-67
1805.023011	1.75877e-67
1804.647541	1.81846e-67
1804.272070	1.88017e-67
1803.896600	1.94397e-67
1803.521130	2.00994e-67
1803.145660	2.07814e-67
1802.770190	2.14866e-67
1802.394719	2.22157e-67
1802.019249	2.29696e-67
1801.643779	2.37491e-67
1801.268309	2.4555e-67
1800.892838	2.53882e-67
1800.517368	2.62498e-67
1800.141898	2.71405e-67
1799.766428	2.80615e-67
1799.390958	2.90138e-67
1799.015487	2.99983e-67
1798.640017	3.10163e-67
1798.264547	3.20688e-67
1797.889077	3.3157e-67
1797.513607	3.42821e-67
1797.138136	3.54455e-67
1796.762666	3.66483e-67
1796.387196	3.78919e-67
1796.011726	3.91777e-67
1795.636256	4.05071e-67
1795.260785	4.18817e-67
1794.885315	4.33029e-67
1794.509845	4.47723e-67
1794.134375	4.62916e-67
1793.758904	4.78624e-67
1793.383434	4.94866e-67
1793.007964	5.11658e-67
1792.632494	5.29021e-67
1792.257024	5.46972e-67
1791.881553	5.65533e-67
1791.506083	5.84724e-67
1791.130613	6.04565e-67
1790.755143	6.2508e-67
1790.379673	6.46291e-67
1790.004202	6.68222e-67
1789.628732	6.90897e-67
1789.253262	7.14341e-67
1788.877792	7.38581e-67
1788.502321	7.63644e-67
1788.126851	7.89557e-67
1787.751381	8.16349e-67
1787.375911	8.4405e-67
1787.000441	8.72691e-67
1786.624970	9.02304e-67
1786.249500	9.32922e-67
1785.874030	9.64579e-67
1785.498560	9.9731e-67
1785.123090	1.03115e-66
1784.747619	1.06614e-66
1784.372149	1.10232e-66
1783.996679	1.13972e-66
1783.621209	1.1784e-66
1783.245738	1.21838e-66
1782.870268	1.25973e-66
1782.494798	1.30247e-66
1782.119328	1.34667e-66
1781.743858	1.39237e-66
1781.368387	1.43961e-66
1780.992917	1.48846e-66
1780.617447	1.53897e-66
1780.241977	1.59119e-66
1779.866507	1.64518e-66
1779.491036	1.70101e-66
1779.115566	1.75873e-66
1778.740096	1.81841e-66
1778.364626	1.88011e-66
1777.989155	1.94391e-66
1777.613685	2.00987e-66
1777.238215	2.07807e-66
1776.862745	2.14858e-66
1776.487275	2.22149e-66
1776.111804	2.29687e-66
1775.736334	2.37481e-66
1775.360864	2.45539e-66
1774.985394	2.53871e-66
1774.609924	2.62485e-66
1774.234453	2.71392e-66
1773.858983	2.806e-66
1773.483513	2.90122e-66
1773.108043	2.99966e-66
1772.732572	3.10145e-66
1772.357102	3.20669e-66
1771.981632	3.31549e-66
1771.606162	3.428e-66
1771.230692	3.54431e-66
1770.855221	3.66458e-66
1770.479751	3.78892e-66
1770.104281	3.91749e-66
1769.728811	4.05042e-66
1769.353341	4.18786e-66
1768.977870	4.32996e-66
1768.602400	4.47688e-66
1768.226930	4.62879e-66
1767.851460	4.78585e-66
1767.475990	4.94824e-66
1767.100519	5.11614e-66
1766.725049	5.28974e-66
1766.349579	5.46923e-66
1765.974109	5.65481e-66
1765.598638	5.84668e-66
1765.223168	6.04507e-66
1764.847698	6.25019e-66
1764.472228	6.46227e-66
1764.096758	6.68154e-66
1763.721287	6.90825e-66
1763.345817	7.14266e-66
1762.970347	7.38502e-66
1762.594877	7.6356e-66
1762.219407	7.89469e-66
1761.843936	8.16256e-66
1761.468466	8.43953e-66
1761.092996	8.72589e-66
1760.717526	9.02197e-66
1760.342055	9.32809e-66
1759.966585	9.6446e-66
1759.591115	9.97186e-66
1759.215645	1.03102e-65
1758.840175	1.066e-65
1758.464704	1.10217e-65
1758.089234	1.13957e-65
1757.713764	1.17824e-65
1757.338294	1.21822e-65
1756.962824	1.25955e-65
1756.587353	1.30229e-65
1756.211883	1.34648e-65
1755.836413	1.39217e-65
1755.460943	1.4394e-65
1755.085472	1.48824e-65
1754.710002	1.53874e-65
1754.334532	1.59095e-65
1753.959062	1.64493e-65
1753.583592	1.70074e-65
1753.208121	1.75845e-65
1752.832651	1.81812e-65
1752.457181	1.87981e-65
1752.081711	1.94359e-65
1751.706241	2.00954e-65
1751.330770	2.07772e-65
1750.955300	2.14822e-65
1750.579830	2.22111e-65
1750.204360	2.29647e-65
1749.828889	2.37439e-65
1749.453419	2.45495e-65
1749.077949	2.53825e-65
1748.702479	2.62437e-65
1748.327009	2.71342e-65
1747.951538	2.80548e-65
1747.576068	2.90067e-65
1747.200598	2.99909e-65
1746.825128	3.10085e-65
1746.449658	3.20607e-65
1746.074187	3.31485e-65
1745.698717	3.42732e-65
1745.323247	3.54361e-65
1744.947777	3.66384e-65
1744.572307	3.78816e-65
1744.196836	3.91669e-65
1743.821366	4.04958e-65
1743.445896	4.18698e-65
1743.070426	4.32904e-65
1742.694955	4.47593e-65
1742.319485	4.62779e-65
1741.944015	4.78481e-65
1741.568545	4.94716e-65
1741.193075	5.11501e-65
1740.817604	5.28856e-65
1740.442134	5.468e-65
1740.066664	5.65353e-65
1739.691194	5.84535e-65
1739.315724	6.04368e-65
1738.940253	6.24873e-65
1738.564783	6.46075e-65
1738.189313	6.67996e-65
1737.813843	6.9066e-65
1737.438372	7.14094e-65
1737.062902	7.38323e-65
1736.687432	7.63373e-65
1736.311962	7.89274e-65
1735.936492	8.16053e-65
1735.561021	8.43741e-65
1735.185551	8.72369e-65
1734.810081	9.01967e-65
1734.434611	9.3257e-65
1734.059141	9.64211e-65
1733.683670	9.96926e-65
1733.308200	1.03075e-64
1732.932730	1.06572e-64
1732.557260	1.10188e-64
1732.181789	1.13927e-64
1731.806319	1.17792e-64
1731.430849	1.21789e-64
1731.055379	1.25921e-64
1730.679909	1.30193e-64
1730.304438	1.3461e-64
1729.928968	1.39177e-64
1729.553498	1.439e-64
1729.178028	1.48782e-64
1728.802558	1.5383e-64
1728.427087	1.59049e-64
1728.051617	1.64445e-64
1727.676147	1.70025e-64
1727.300677	1.75793e-64
1726.925206	1.81758e-64
1726.549736	1.87924e-64
1726.174266	1.943e-64
1725.798796	2.00893e-64
1725.423326	2.07709e-64
1725.047855	2.14756e-64
1724.672385	2.22042e-64
1724.296915	2.29576e-64
1723.921445	2.37365e-64
1723.545975	2.45418e-64
1723.170504	2.53745e-64
1722.795034	2.62354e-64
1722.419564	2.71255e-64
1722.044094	2.80458e-64
1721.668623	2.89973e-64
1721.293153	2.99811e-64
1720.917683	3.09983e-64
1720.542213	3.205e-64
1720.166743	3.31374e-64
1719.791272	3.42617e-64
1719.415802	3.54241e-64
1719.040332	3.6626e-64
1718.664862	3.78686e-64
1718.289392	3.91534e-64
1717.913921	4.04818e-64
1717.538451	4.18553e-64
1717.162981	4.32753e-64
1716.787511	4.47435e-64
1716.412041	4.62616e-64
1716.036570	4.78311e-64
1715.661100	4.94539e-64
1715.285630	5.11317e-64
1714.910160	5.28665e-64
1714.534689	5.46601e-64
1714.159219	5.65146e-64
1713.783749	5.8432e-64
1713.408279	6.04144e-64
1713.032809	6.24641e-64
1712.657338	6.45833e-64
1712.281868	6.67745e-64
1711.906398	6.90399e-64
1711.530928	7.13823e-64
1711.155458	7.38041e-64
1710.779987	7.6308e-64
1710.404517	7.88969e-64
1710.029047	8.15737e-64
1709.653577	8.43412e-64
1709.278106	8.72026e-64
1708.902636	9.01612e-64
1708.527166	9.322e-64
1708.151696	9.63827e-64
1707.776226	9.96527e-64
1707.400755	1.03034e-63
1707.025285	1.06529e-63
1706.649815	1.10143e-63
1706.274345	1.1388e-63
1705.898875	1.17744e-63
1705.523404	1.21738e-63
1705.147934	1.25868e-63
1704.772464	1.30139e-63
1704.396994	1.34554e-63
1704.021523	1.39119e-63
1703.646053	1.43839e-63
1703.270583	1.48719e-63
1702.895113	1.53764e-63
1702.519643	1.58981e-63
1702.144172	1.64374e-63
1701.768702	1.69951e-63
1701.393232	1.75717e-63
1701.017762	1.81678e-63
1700.642292	1.87842e-63
1700.266821	1.94215e-63
1699.891351	2.00804e-63
1699.515881	2.07616e-63
1699.140411	2.1466e-63
1698.764940	2.21942e-63
1698.389470	2.29472e-63
1698.014000	2.37257e-63
1697.638530	2.45306e-63
1697.263060	2.53628e-63
1696.887589	2.62233e-63
1696.512119	2.71129e-63
1696.136649	2.80328e-63
1695.761179	2.89838e-63
1695.385709	2.99671e-63
1695.010238	3.09837e-63
1694.634768	3.20349e-63
1694.259298	3.31217e-63
1693.883828	3.42454e-63
1693.508357	3.54072e-63
1693.132887	3.66084e-63
1692.757417	3.78503e-63
1692.381947	3.91344e-63
1692.006477	4.04621e-63
1691.631006	4.18348e-63
1691.255536	4.3254e-63
1690.880066	4.47214e-63
1690.504596	4.62386e-63
1690.129126	4.78073e-63
1689.753655	4.94291e-63
1689.378185	5.1106e-63
1689.002715	5.28398e-63
1688.627245	5.46324e-63
1688.251775	5.64858e-63
1687.876304	5.84021e-63
1687.500834	6.03834e-63
1687.125364	6.24319e-63
1686.749894	6.45499e-63
1686.374423	6.67398e-63
1685.998953	6.90039e-63
1685.623483	7.13449e-63
1685.248013	7.37653e-63
1684.872543	7.62677e-63
1684.497072	7.88551e-63
1684.121602	8.15302e-63
1683.746132	8.42961e-63
1683.370662	8.71559e-63
1682.995192	9.01126e-63
1682.619721	9.31696e-63
1682.244251	9.63304e-63
1681.868781	9.95983e-63
1681.493311	1.02977e-62
1681.117840	1.06471e-62
1680.742370	1.10083e-62
1680.366900	1.13817e-62
1679.991430	1.17678e-62
1679.615960	1.2167e-62
1679.240489	1.25798e-62
1678.865019	1.30066e-62
1678.489549	1.34478e-62
1678.114079	1.3904e-62
1677.738609	1.43757e-62
1677.363138	1.48634e-62
1676.987668	1.53676e-62
1676.612198	1.58889e-62
1676.236728	1.6428e-62
1675.861257	1.69853e-62
1675.485787	1.75615e-62
1675.110317	1.81572e-62
1674.734847	1.87732e-62
1674.359377	1.941e-62
1673.983906	2.00685e-62
1673.608436	2.07493e-62
1673.232966	2.14532e-62
1672.857496	2.2181e-62
1672.482026	2.29334e-62
1672.106555	2.37114e-62
1671.731085	2.45158e-62
1671.355615	2.53475e-62
1670.980145	2.62074e-62
1670.604674	2.70964e-62
1670.229204	2.80156e-62
1669.853734	2.8966e-62
1669.478264	2.99486e-62
1669.102794	3.09646e-62
1668.727323	3.2015e-62
1668.351853	3.31011e-62
1667.976383	3.4224e-62
1667.600913	3.5385e-62
1667.225443	3.65853e-62
1666.849972	3.78264e-62
1666.474502	3.91096e-62
1666.099032	4.04364e-62
1665.723562	4.18081e-62
1665.348092	4.32263e-62
1664.972621	4.46927e-62
1664.597151	4.62088e-62
1664.221681	4.77764e-62
1663.846211	4.93971e-62
1663.470740	5.10728e-62
1663.095270	5.28053e-62
1662.719800	5.45966e-62
1662.344330	5.64487e-62
1661.968860	5.83636e-62
1661.593389	6.03435e-62
1661.217919	6.23905e-62
1660.842449	6.4507e-62
1660.466979	6.66952e-62
1660.091509	6.89577e-62
1659.716038	7.12969e-62
1659.340568	7.37155e-62
1658.965098	7.62161e-62
1658.589628	7.88016e-62
1658.214157	8.14747e-62
1657.838687	8.42385e-62
1657.463217	8.70961e-62
1657.087747	9.00506e-62
1656.712277	9.31054e-62
1656.336806	9.62637e-62
1655.961336	9.95292e-62
1655.585866	1.02905e-61
1655.210396	1.06396e-61
1654.834926	1.10005e-61
1654.459455	1.13737e-61
1654.083985	1.17595e-61
1653.708515	1.21584e-61
1653.333045	1.25709e-61
1652.957574	1.29973e-61
1652.582104	1.34382e-61
1652.206634	1.3894e-61
1651.831164	1.43654e-61
1651.455694	1.48527e-61
1651.080223	1.53565e-61
1650.704753	1.58774e-61
1650.329283	1.6416e-61
1649.953813	1.69729e-61
1649.578343	1.75486e-61
1649.202872	1.81439e-61
1648.827402	1.87594e-61
1648.451932	1.93957e-61
1648.076462	2.00536e-61
1647.700991	2.07339e-61
1647.325521	2.14372e-61
1646.950051	2.21644e-61
1646.574581	2.29163e-61
1646.199111	2.36936e-61
1645.823640	2.44973e-61
1645.448170	2.53283e-61
1645.072700	2.61875e-61
1644.697230	2.70758e-61
1644.321760	2.79942e-61
1643.946289	2.89438e-61
1643.570819	2.99256e-61
1643.195349	3.09408e-61
1642.819879	3.19903e-61
1642.444408	3.30754e-61
1642.068938	3.41974e-61
1641.693468	3.53574e-61
1641.317998	3.65568e-61
1640.942528	3.77968e-61
1640.567057	3.90789e-61
1640.191587	4.04045e-61
1639.816117	4.17751e-61
1639.440647	4.31921e-61
1639.065177	4.46572e-61
1638.689706	4.6172e-61
1638.314236	4.77382e-61
1637.938766	4.93575e-61
1637.563296	5.10318e-61
1637.187826	5.27628e-61
1636.812355	5.45525e-61
1636.436885	5.6403e-61
1636.061415	5.83162e-61
1635.685945	6.02943e-61
1635.310474	6.23395e-61
1634.935004	6.44541e-61
1634.559534	6.66404e-61
1634.184064	6.89009e-61
1633.808594	7.1238e-61
1633.433123	7.36544e-61
1633.057653	7.61528e-61
1632.682183	7.87359e-61
1632.306713	8.14067e-61
1631.931243	8.4168e-61
1631.555772	8.7023e-61
1631.180302	8.99748e-61
1630.804832	9.30268e-61
1630.429362	9.61822e-61
1630.053891	9.94447e-61
1629.678421	1.02818e-60
1629.302951	1.06305e-60
1628.927481	1.09911e-60
1628.552011	1.13639e-60
1628.176540	1.17494e-60
1627.801070	1.21479e-60
1627.425600	1.256e-60
1627.050130	1.2986e-60
1626.674660	1.34265e-60
1626.299189	1.38819e-60
1625.923719	1.43528e-60
1625.548249	1.48396e-60
1625.172779	1.5343e-60
1624.797308	1.58634e-60
1624.421838	1.64015e-60
1624.046368	1.69578e-60
1623.670898	1.7533e-60
1623.295428	1.81277e-60
1622.919957	1.87426e-60
1622.544487	1.93784e-60
1622.169017	2.00357e-60
1621.793547	2.07153e-60
1621.418077	2.14179e-60
1621.042606	2.21444e-60
1620.667136	2.28955e-60
1620.291666	2.36721e-60
1619.916196	2.4475e-60
1619.540725	2.53052e-60
1619.165255	2.61635e-60
1618.789785	2.70509e-60
1618.414315	2.79685e-60
1618.038845	2.89171e-60
1617.663374	2.9898e-60
1617.287904	3.09121e-60
1616.912434	3.19606e-60
1616.536964	3.30446e-60
1616.161494	3.41655e-60
1615.786023	3.53243e-60
1615.410553	3.65225e-60
1615.035083	3.77613e-60
1614.659613	3.90421e-60
1614.284143	4.03663e-60
1613.908672	4.17355e-60
1613.533202	4.31511e-60
1613.157732	4.46147e-60
1612.782262	4.61279e-60
1612.406791	4.76925e-60
1612.031321	4.93102e-60
1611.655851	5.09827e-60
1611.280381	5.27119e-60
1610.904911	5.44998e-60
1610.529440	5.63484e-60
1610.153970	5.82596e-60
1609.778500	6.02356e-60
1609.403030	6.22787e-60
1609.027560	6.43911e-60
1608.652089	6.65751e-60
1608.276619	6.88332e-60
1607.901149	7.11679e-60
1607.525679	7.35817e-60
1607.150208	7.60775e-60
1606.774738	7.86578e-60
1606.399268	8.13257e-60
1606.023798	8.40841e-60
1605.648328	8.6936e-60
1605.272857	8.98847e-60
1604.897387	9.29334e-60
1604.521917	9.60855e-60
1604.146447	9.93444e-60
1603.770977	1.02714e-59
1603.395506	1.06198e-59
1603.020036	1.098e-59
1602.644566	1.13524e-59
1602.269096	1.17374e-59
1601.893625	1.21355e-59
1601.518155	1.25471e-59
1601.142685	1.29727e-59
1600.767215	1.34127e-59
1600.391745	1.38676e-59
1600.016274	1.4338e-59
1599.640804	1.48243e-59
1599.265334	1.53271e-59
1598.889864	1.58469e-59
1598.514394	1.63844e-59
1598.138923	1.69401e-59
1597.763453	1.75147e-59
1597.387983	1.81087e-59
1597.012513	1.87229e-59
1596.637042	1.93579e-59
1596.261572	2.00145e-59
1595.886102	2.06933e-59
1595.510632	2.13951e-59
1595.135162	2.21208e-59
1594.759691	2.2871e-59
1594.384221	2.36468e-59
1594.008751	2.44488e-59
1593.633281	2.5278e-59
1593.257811	2.61353e-59
1592.882340	2.70217e-59
1592.506870	2.79382e-59
1592.131400	2.88858e-59
1591.755930	2.98655e-59
1591.380459	3.08784e-59
1591.004989	3.19257e-59
1590.629519	3.30085e-59
1590.254049	3.4128e-59
1589.878579	3.52855e-59
1589.503108	3.64823e-59
1589.127638	3.77196e-59
1588.752168	3.89989e-59
1588.376698	4.03216e-59
1588.001228	4.16891e-59
1587.625757	4.3103e-59
1587.250287	4.45649e-59
1586.874817	4.60764e-59
1586.499347	4.76391e-59
1586.123877	4.92548e-59
1585.748406	5.09253e-59
1585.372936	5.26525e-59
1584.997466	5.44382e-59
1584.621996	5.62845e-59
1584.246525	5.81935e-59
1583.871055	6.01671e-59
1583.495585	6.22077e-59
1583.120115	6.43175e-59
1582.744645	6.64989e-59
1582.369174	6.87542e-59
1581.993704	7.10861e-59
1581.618234	7.3497e-59
1581.242764	7.59896e-59
1580.867294	7.85668e-59
1580.491823	8.12315e-59
1580.116353	8.39864e-59
1579.740883	8.68349e-59
1579.365413	8.97799e-59
1578.989942	9.28248e-59
1578.614472	9.59729e-59
1578.239002	9.92278e-59
1577.863532	1.02593e-58
1577.488062	1.06073e-58
1577.112591	1.0967e-58
1576.737121	1.13389e-58
1576.361651	1.17235e-58
1575.986181	1.21211e-58
1575.610711	1.25322e-58
1575.235240	1.29572e-58
1574.859770	1.33967e-58
1574.484300	1.3851e-58
1574.108830	1.43207e-58
1573.733359	1.48064e-58
1573.357889	1.53086e-58
1572.982419	1.58278e-58
1572.606949	1.63646e-58
1572.231479	1.69195e-58
1571.856008	1.74934e-58
1571.480538	1.80866e-58
1571.105068	1.87e-58
1570.729598	1.93342e-58
1570.354128	1.99899e-58
1569.978657	2.06679e-58
1569.603187	2.13688e-58
1569.227717	2.20935e-58
1568.852247	2.28428e-58
1568.476776	2.36175e-58
1568.101306	2.44185e-58
1567.725836	2.52466e-58
1567.350366	2.61028e-58
1566.974896	2.6988e-58
1566.599425	2.79033e-58
1566.223955	2.88496e-58
1565.848485	2.9828e-58
1565.473015	3.08396e-58
1565.097545	3.18855e-58
1564.722074	3.29668e-58
1564.346604	3.40848e-58
1563.971134	3.52408e-58
1563.595664	3.64359e-58
1563.220194	3.76716e-58
1562.844723	3.89492e-58
1562.469253	4.02701e-58
1562.093783	4.16358e-58
1561.718313	4.30478e-58
1561.342842	4.45077e-58
1560.967372	4.60171e-58
1560.591902	4.75777e-58
1560.216432	4.91912e-58
1559.840962	5.08594e-58
1559.465491	5.25842e-58
1559.090021	5.43675e-58
1558.714551	5.62112e-58
1558.339081	5.81175e-58
1557.963611	6.00885e-58
1557.588140	6.21263e-58
1557.212670	6.42331e-58
1556.837200	6.64115e-58
1556.461730	6.86637e-58
1556.086259	7.09922e-58
1555.710789	7.33998e-58
1555.335319	7.5889e-58
1554.959849	7.84626e-58
1554.584379	8.11234e-58
1554.208908	8.38745e-58
1553.833438	8.67189e-58
1553.457968	8.96598e-58
1553.082498	9.27004e-58
1552.707028	9.58441e-58
1552.331557	9.90944e-58
1551.956087	1.02455e-57
1551.580617	1.05929e-57
1551.205147	1.09522e-57
1550.829676	1.13236e-57
1550.454206	1.17076e-57
1550.078736	1.21046e-57
1549.703266	1.25151e-57
1549.327796	1.29395e-57
1548.952325	1.33783e-57
1548.576855	1.3832e-57
1548.201385	1.43011e-57
1547.825915	1.47861e-57
1547.450445	1.52875e-57
1547.074974	1.58059e-57
1546.699504	1.63419e-57
1546.324034	1.68961e-57
1545.948564	1.74691e-57
1545.573093	1.80615e-57
1545.197623	1.8674e-57
1544.822153	1.93072e-57
1544.446683	1.9962e-57
1544.071213	2.06389e-57
1543.695742	2.13388e-57
1543.320272	2.20625e-57
1542.944802	2.28106e-57
1542.569332	2.35842e-57
1542.193862	2.43839e-57
1541.818391	2.52108e-57
1541.442921	2.60658e-57
1541.067451	2.69497e-57
1540.691981	2.78636e-57
1540.316510	2.88085e-57
1539.941040	2.97854e-57
1539.565570	3.07954e-57
1539.190100	3.18397e-57
1538.814630	3.29195e-57
1538.439159	3.40358e-57
1538.063689	3.519e-57
1537.688219	3.63833e-57
1537.312749	3.76171e-57
1536.937279	3.88927e-57
1536.561808	4.02116e-57
1536.186338	4.15752e-57
1535.810868	4.2985e-57
1535.435398	4.44427e-57
1535.059928	4.59498e-57
1534.684457	4.75079e-57
1534.308987	4.9119e-57
1533.933517	5.07846e-57
1533.558047	5.25067e-57
1533.182576	5.42873e-57
1532.807106	5.61282e-57
1532.431636	5.80315e-57
1532.056166	5.99993e-57
1531.680696	6.20339e-57
1531.305225	6.41375e-57
1530.929755	6.63124e-57
1530.554285	6.85611e-57
1530.178815	7.0886e-57
1529.803345	7.32898e-57
1529.427874	7.5775e-57
1529.052404	7.83445e-57
1528.676934	8.10012e-57
1528.301464	8.37479e-57
1527.925993	8.65878e-57
1527.550523	8.9524e-57
1527.175053	9.25597e-57
1526.799583	9.56984e-57
1526.424113	9.89435e-57
1526.048642	1.02299e-56
1525.673172	1.05768e-56
1525.297702	1.09354e-56
1524.922232	1.13062e-56
1524.546762	1.16896e-56
1524.171291	1.2086e-56
1523.795821	1.24958e-56
1523.420351	1.29196e-56
1523.044881	1.33576e-56
1522.669410	1.38106e-56
1522.293940	1.42789e-56
1521.918470	1.47631e-56
1521.543000	1.52637e-56
1521.167530	1.57813e-56
1520.792059	1.63164e-56
1520.416589	1.68697e-56
1520.041119	1.74417e-56
1519.665649	1.80331e-56
1519.290179	1.86446e-56
1518.914708	1.92768e-56
1518.539238	1.99305e-56
1518.163768	2.06063e-56
1517.788298	2.1305e-56
1517.412827	2.20275e-56
1517.037357	2.27744e-56
1516.661887	2.35466e-56
1516.286417	2.43451e-56
1515.910947	2.51706e-56
1515.535476	2.60241e-56
1515.160006	2.69065e-56
1514.784536	2.78189e-56
1514.409066	2.87622e-56
1514.033596	2.97374e-56
1513.658125	3.07458e-56
1513.282655	3.17883e-56
1512.907185	3.28662e-56
1512.531715	3.39806e-56
1512.156245	3.51329e-56
1511.780774	3.63241e-56
1511.405304	3.75558e-56
1511.029834	3.88293e-56
1510.654364	4.01459e-56
1510.278893	4.15072e-56
1509.903423	4.29146e-56
1509.527953	4.43697e-56
1509.152483	4.58742e-56
1508.777013	4.74297e-56
1508.401542	4.90379e-56
1508.026072	5.07007e-56
1507.650602	5.24198e-56
1507.275132	5.41973e-56
1506.899662	5.60349e-56
1506.524191	5.7935e-56
1506.148721	5.98994e-56
1505.773251	6.19304e-56
1505.397781	6.40303e-56
1505.022310	6.62014e-56
1504.646840	6.84461e-56
1504.271370	7.0767e-56
1503.895900	7.31665e-56
1503.520430	7.56473e-56
1503.144959	7.82123e-56
1502.769489	8.08643e-56
1502.394019	8.36061e-56
1502.018549	8.6441e-56
1501.643079	8.93719e-56
1501.267608	9.24023e-56
1500.892138	9.55353e-56
1500.516668	9.87746e-56
1500.141198	1.02124e-55
1499.765727	1.05586e-55
1499.390257	1.09167e-55
1499.014787	1.12868e-55
1498.639317	1.16695e-55
1498.263847	1.20652e-55
1497.888376	1.24743e-55
1497.512906	1.28972e-55
1497.137436	1.33345e-55
1496.761966	1.37866e-55
1496.386496	1.42541e-55
1496.011025	1.47374e-55
1495.635555	1.52371e-55
1495.260085	1.57537e-55
1494.884615	1.62879e-55
1494.509144	1.68401e-55
1494.133674	1.74111e-55
1493.758204	1.80015e-55
1493.382734	1.86118e-55
1493.007264	1.92429e-55
1492.631793	1.98953e-55
1492.256323	2.05699e-55
1491.880853	2.12673e-55
1491.505383	2.19884e-55
1491.129913	2.2734e-55
1490.754442	2.35048e-55
1490.378972	2.43017e-55
1490.003502	2.51257e-55
1489.628032	2.59776e-55
1489.252561	2.68584e-55
1488.877091	2.7769e-55
1488.501621	2.87105e-55
1488.126151	2.9684e-55
1487.750681	3.06904e-55
1487.375210	3.1731e-55
1486.999740	3.28069e-55
1486.624270	3.39192e-55
1486.248800	3.50692e-55
1485.873330	3.62583e-55
1485.497859	3.74876e-55
1485.122389	3.87586e-55
1484.746919	4.00727e-55
1484.371449	4.14314e-55
1483.995979	4.28361e-55
1483.620508	4.42885e-55
1483.245038	4.57901e-55
1482.869568	4.73426e-55
1482.494098	4.89478e-55
1482.118627	5.06073e-55
1481.743157	5.23231e-55
1481.367687	5.40971e-55
1480.992217	5.59313e-55
1480.616747	5.78276e-55
1480.241276	5.97882e-55
1479.865806	6.18153e-55
1479.490336	6.39112e-55
1479.114866	6.6078e-55
1478.739396	6.83184e-55
1478.363925	7.06347e-55
1477.988455	7.30295e-55
1477.612985	7.55055e-55
1477.237515	7.80654e-55
1476.862044	8.07122e-55
1476.486574	8.34487e-55
1476.111104	8.62779e-55
1475.735634	8.92031e-55
1475.360164	9.22274e-55
1474.984693	9.53543e-55
1474.609223	9.85872e-55
1474.233753	1.0193e-54
1473.858283	1.05385e-54
1473.482813	1.08958e-54
1473.107342	1.12653e-54
1472.731872	1.16472e-54
1472.356402	1.20421e-54
1471.980932	1.24503e-54
1471.605461	1.28725e-54
1471.229991	1.33089e-54
1470.854521	1.37601e-54
1470.479051	1.42266e-54
1470.103581	1.47089e-54
1469.728110	1.52076e-54
1469.352640	1.57232e-54
1468.977170	1.62563e-54
1468.601700	1.68074e-54
1468.226230	1.73772e-54
1467.850759	1.79664e-54
1467.475289	1.85755e-54
1467.099819	1.92053e-54
1466.724349	1.98564e-54
1466.348878	2.05296e-54
1465.973408	2.12256e-54
1465.597938	2.19452e-54
1465.222468	2.26892e-54
1464.846998	2.34584e-54
1464.471527	2.42537e-54
1464.096057	2.5076e-54
1463.720587	2.59262e-54
1463.345117	2.68051e-54
1462.969647	2.77139e-54
1462.594176	2.86535e-54
1462.218706	2.96249e-54
1461.843236	3.06292e-54
1461.467766	3.16676e-54
1461.092295	3.27412e-54
1460.716825	3.38513e-54
1460.341355	3.49989e-54
1459.965885	3.61854e-54
1459.590415	3.74122e-54
1459.214944	3.86805e-54
1458.839474	3.99919e-54
1458.464004	4.13477e-54
1458.088534	4.27495e-54
1457.713064	4.41988e-54
1457.337593	4.56972e-54
1456.962123	4.72464e-54
1456.586653	4.88482e-54
1456.211183	5.05042e-54
1455.835713	5.22164e-54
1455.460242	5.39866e-54
1455.084772	5.58168e-54
1454.709302	5.77091e-54
1454.333832	5.96655e-54
1453.958361	6.16883e-54
1453.582891	6.37796e-54
1453.207421	6.59418e-54
1452.831951	6.81774e-54
1452.456481	7.04887e-54
1452.081010	7.28783e-54
1451.705540	7.5349e-54
1451.330070	7.79034e-54
1450.954600	8.05444e-54
1450.579130	8.3275e-54
1450.203659	8.60981e-54
1449.828189	8.90169e-54
1449.452719	9.20347e-54
1449.077249	9.51547e-54
1448.701778	9.83806e-54
1448.326308	1.01716e-53
1447.950838	1.05164e-53
1447.575368	1.08729e-53
1447.199898	1.12415e-53
1446.824427	1.16226e-53
1446.448957	1.20166e-53
1446.073487	1.2424e-53
1445.698017	1.28452e-53
1445.322547	1.32806e-53
1444.947076	1.37308e-53
1444.571606	1.41963e-53
1444.196136	1.46776e-53
1443.820666	1.51752e-53
1443.445195	1.56896e-53
1443.069725	1.62215e-53
1442.694255	1.67714e-53
1442.318785	1.734e-53
1441.943315	1.79278e-53
1441.567844	1.85355e-53
1441.192374	1.91639e-53
1440.816904	1.98135e-53
1440.441434	2.04852e-53
1440.065964	2.11797e-53
1439.690493	2.18977e-53
1439.315023	2.264e-53
1438.939553	2.34075e-53
1438.564083	2.4201e-53
1438.188612	2.50214e-53
1437.813142	2.58696e-53
1437.437672	2.67466e-53
1437.062202	2.76533e-53
1436.686732	2.85907e-53
1436.311261	2.95599e-53
1435.935791	3.0562e-53
1435.560321	3.1598e-53
1435.184851	3.26691e-53
1434.809381	3.37766e-53
1434.433910	3.49216e-53
1434.058440	3.61054e-53
1433.682970	3.73293e-53
1433.307500	3.85948e-53
1432.932030	3.99031e-53
1432.556559	4.12558e-53
1432.181089	4.26543e-53
1431.805619	4.41002e-53
1431.430149	4.55952e-53
1431.054678	4.71408e-53
1430.679208	4.87388e-53
1430.303738	5.0391e-53
1429.928268	5.20992e-53
1429.552798	5.38653e-53
1429.177327	5.56912e-53
1428.801857	5.75791e-53
1428.426387	5.95309e-53
1428.050917	6.15489e-53
1427.675447	6.36353e-53
1427.299976	6.57924e-53
1426.924506	6.80227e-53
1426.549036	7.03285e-53
1426.173566	7.27125e-53
1425.798095	7.51774e-53
1425.422625	7.77257e-53
1425.047155	8.03605e-53
1424.671685	8.30845e-53
1424.296215	8.59009e-53
1423.920744	8.88128e-53
1423.545274	9.18233e-53
1423.169804	9.49359e-53
1422.794334	9.81541e-53
1422.418864	1.01481e-52
1422.043393	1.04921e-52
1421.667923	1.08478e-52
1421.292453	1.12155e-52
1420.916983	1.15957e-52
1420.541512	1.19887e-52
1420.166042	1.23951e-52
1419.790572	1.28153e-52
1419.415102	1.32497e-52
1419.039632	1.36988e-52
1418.664161	1.41632e-52
1418.288691	1.46433e-52
1417.913221	1.51396e-52
1417.537751	1.56528e-52
1417.162281	1.61834e-52
1416.786810	1.6732e-52
1416.411340	1.72991e-52
1416.035870	1.78855e-52
1415.660400	1.84918e-52
1415.284929	1.91186e-52
1414.909459	1.97667e-52
1414.533989	2.04367e-52
1414.158519	2.11294e-52
1413.783049	2.18456e-52
1413.407578	2.25861e-52
1413.032108	2.33517e-52
1412.656638	2.41433e-52
1412.281168	2.49616e-52
1411.905698	2.58077e-52
1411.530227	2.66825e-52
1411.154757	2.7587e-52
1410.779287	2.8522e-52
1410.403817	2.94888e-52
1410.028346	3.04884e-52
1409.652876	3.15218e-52
1409.277406	3.25903e-52
1408.901936	3.3695e-52
1408.526466	3.48371e-52
1408.150995	3.60179e-52
1407.775525	3.72388e-52
1407.400055	3.8501e-52
1407.024585	3.98061e-52
1406.649115	4.11553e-52
1406.273644	4.25503e-52
1405.898174	4.39926e-52
1405.522704	4.54837e-52
1405.147234	4.70254e-52
1404.771764	4.86194e-52
1404.396293	5.02673e-52
1404.020823	5.19712e-52
1403.645353	5.37327e-52
1403.269883	5.5554e-52
1402.894412	5.74371e-52
1402.518942	5.93839e-52
1402.143472	6.13967e-52
1401.768002	6.34778e-52
1401.392532	6.56293e-52
1401.017061	6.78539e-52
1400.641591	7.01538e-52
1400.266121	7.25316e-52
1399.890651	7.49901e-52
1399.515181	7.75318e-52
1399.139710	8.01598e-52
1398.764240	8.28767e-52
1398.388770	8.56858e-52
1398.013300	8.85901e-52
1397.637829	9.15928e-52
1397.262359	9.46973e-52
1396.886889	9.7907e-52
1396.511419	1.01226e-51
1396.135949	1.04657e-51
1395.760478	1.08204e-51
1395.385008	1.11871e-51
1395.009538	1.15663e-51
1394.634068	1.19583e-51
1394.258598	1.23637e-51
1393.883127	1.27827e-51
1393.507657	1.3216e-51
1393.132187	1.36639e-51
1392.756717	1.4127e-51
1392.381246	1.46059e-51
1392.005776	1.51009e-51
1391.630306	1.56127e-51
1391.254836	1.61419e-51
1390.879366	1.6689e-51
1390.503895	1.72547e-51
1390.128425	1.78395e-51
1389.752955	1.84441e-51
1389.377485	1.90693e-51
1389.002015	1.97156e-51
1388.626544	2.03838e-51
1388.251074	2.10747e-51
1387.875604	2.1789e-51
1387.500134	2.25275e-51
1387.124663	2.3291e-51
1386.749193	2.40804e-51
1386.373723	2.48966e-51
1385.998253	2.57404e-51
1385.622783	2.66128e-51
1385.247312	2.75148e-51
1384.871842	2.84473e-51
1384.496372	2.94115e-51
1384.120902	3.04083e-51
1383.745432	3.1439e-51
1383.369961	3.25045e-51
1382.994491	3.36062e-51
1382.619021	3.47452e-51
1382.243551	3.59228e-51
1381.868081	3.71403e-51
1381.492610	3.83991e-51
1381.117140	3.97005e-51
1380.741670	4.10461e-51
1380.366200	4.24372e-51
1379.990729	4.38755e-51
1379.615259	4.53625e-51
1379.239789	4.69e-51
1378.864319	4.84895e-51
1378.488849	5.01329e-51
1378.113378	5.1832e-51
1377.737908	5.35887e-51
1377.362438	5.54049e-51
1376.986968	5.72827e-51
1376.611498	5.92241e-51
1376.236027	6.12313e-51
1375.860557	6.33066e-51
1375.485087	6.54521e-51
1375.109617	6.76704e-51
1374.734146	6.99639e-51
1374.358676	7.2335e-51
1373.983206	7.47866e-51
1373.607736	7.73212e-51
1373.232266	7.99417e-51
1372.856795	8.2651e-51
1372.481325	8.54522e-51
1372.105855	8.83483e-51
1371.730385	9.13425e-51
1371.354915	9.44382e-51
1370.979444	9.76388e-51
1370.603974	1.00948e-50
1370.228504	1.04369e-50
1369.853034	1.07906e-50
1369.477563	1.11563e-50
1369.102093	1.15344e-50
1368.726623	1.19253e-50
1368.351153	1.23295e-50
1367.975683	1.27473e-50
1367.600212	1.31794e-50
1367.224742	1.3626e-50
1366.849272	1.40878e-50
1366.473802	1.45653e-50
1366.098332	1.50589e-50
1365.722861	1.55692e-50
1365.347391	1.60969e-50
1364.971921	1.66424e-50
1364.596451	1.72064e-50
1364.220980	1.77895e-50
1363.845510	1.83924e-50
1363.470040	1.90157e-50
1363.094570	1.96602e-50
1362.719100	2.03265e-50
1362.343629	2.10153e-50
1361.968159	2.17275e-50
1361.592689	2.24639e-50
1361.217219	2.32252e-50
1360.841749	2.40123e-50
1360.466278	2.4826e-50
1360.090808	2.56674e-50
1359.715338	2.65372e-50
1359.339868	2.74366e-50
1358.964397	2.83664e-50
1358.588927	2.93277e-50
1358.213457	3.03216e-50
1357.837987	3.13492e-50
1357.462517	3.24116e-50
1357.087046	3.351e-50
1356.711576	3.46456e-50
1356.336106	3.58197e-50
1355.960636	3.70336e-50
1355.585166	3.82886e-50
1355.209695	3.95862e-50
1354.834225	4.09277e-50
1354.458755	4.23147e-50
1354.083285	4.37487e-50
1353.707815	4.52313e-50
1353.332344	4.67641e-50
1352.956874	4.83489e-50
1352.581404	4.99873e-50
1352.205934	5.16813e-50
1351.830463	5.34327e-50
1351.454993	5.52435e-50
1351.079523	5.71156e-50
1350.704053	5.90511e-50
1350.328583	6.10523e-50
1349.953112	6.31212e-50
1349.577642	6.52603e-50
1349.202172	6.74718e-50
1348.826702	6.97583e-50
1348.451232	7.21223e-50
1348.075761	7.45663e-50
1347.700291	7.70932e-50
1347.324821	7.97057e-50
1346.949351	8.24068e-50
1346.573880	8.51994e-50
1346.198410	8.80866e-50
1345.822940	9.10716e-50
1345.447470	9.41578e-50
1345.072000	9.73486e-50
1344.696529	1.00647e-49
1344.321059	1.04058e-49
1343.945589	1.07584e-49
1343.570119	1.1123e-49
1343.194649	1.14999e-49
1342.819178	1.18896e-49
1342.443708	1.22925e-49
1342.068238	1.27091e-49
1341.692768	1.31398e-49
1341.317297	1.3585e-49
1340.941827	1.40454e-49
1340.566357	1.45214e-49
1340.190887	1.50134e-49
1339.815417	1.55222e-49
1339.439946	1.60482e-49
1339.064476	1.6592e-49
1338.689006	1.71543e-49
1338.313536	1.77356e-49
1337.938066	1.83365e-49
1337.562595	1.89579e-49
1337.187125	1.96003e-49
1336.811655	2.02645e-49
1336.436185	2.09512e-49
1336.060714	2.16611e-49
1335.685244	2.23952e-49
1335.309774	2.3154e-49
1334.934304	2.39386e-49
1334.558834	2.47498e-49
1334.183363	2.55885e-49
1333.807893	2.64556e-49
1333.432423	2.73521e-49
1333.056953	2.82789e-49
1332.681483	2.92372e-49
1332.306012	3.02279e-49
1331.930542	3.12522e-49
1331.555072	3.23112e-49
1331.179602	3.3406e-49
1330.804132	3.4538e-49
1330.428661	3.57084e-49
1330.053191	3.69183e-49
1329.677721	3.81693e-49
1329.302251	3.94627e-49
1328.926780	4.07999e-49
1328.551310	4.21824e-49
1328.175840	4.36118e-49
1327.800370	4.50896e-49
1327.424900	4.66174e-49
1327.049429	4.8197e-49
1326.673959	4.98302e-49
1326.298489	5.15187e-49
1325.923019	5.32644e-49
1325.547549	5.50692e-49
1325.172078	5.69352e-49
1324.796608	5.88644e-49
1324.421138	6.0859e-49
1324.045668	6.29212e-49
1323.670197	6.50533e-49
1323.294727	6.72576e-49
1322.919257	6.95365e-49
1322.543787	7.18927e-49
1322.168317	7.43287e-49
1321.792846	7.68473e-49
1321.417376	7.94512e-49
1321.041906	8.21433e-49
1320.666436	8.49267e-49
1320.290966	8.78043e-49
1319.915495	9.07795e-49
1319.540025	9.38554e-49
1319.164555	9.70356e-49
1318.789085	1.00324e-48
1318.413614	1.03723e-48
1318.038144	1.07237e-48
1317.662674	1.10871e-48
1317.287204	1.14628e-48
1316.911734	1.18512e-48
1316.536263	1.22527e-48
1316.160793	1.26679e-48
1315.785323	1.30971e-48
1315.409853	1.35409e-48
1315.034383	1.39997e-48
1314.658912	1.4474e-48
1314.283442	1.49645e-48
1313.907972	1.54715e-48
1313.532502	1.59957e-48
1313.157031	1.65377e-48
1312.781561	1.70981e-48
1312.406091	1.76774e-48
1312.030621	1.82763e-48
1311.655151	1.88956e-48
1311.279680	1.95358e-48
1310.904210	2.01977e-48
1310.528740	2.08821e-48
1310.153270	2.15896e-48
1309.777800	2.23211e-48
1309.402329	2.30774e-48
1309.026859	2.38593e-48
1308.651389	2.46678e-48
1308.275919	2.55035e-48
1307.900448	2.63677e-48
1307.524978	2.72611e-48
1307.149508	2.81847e-48
1306.774038	2.91397e-48
1306.398568	3.0127e-48
1306.023097	3.11477e-48
1305.647627	3.22031e-48
1305.272157	3.32942e-48
1304.896687	3.44222e-48
1304.521217	3.55885e-48
1304.145746	3.67943e-48
1303.770276	3.80409e-48
1303.394806	3.93298e-48
1303.019336	4.06624e-48
1302.643866	4.20401e-48
1302.268395	4.34644e-48
1301.892925	4.49371e-48
1301.517455	4.64596e-48
1301.141985	4.80337e-48
1300.766514	4.96611e-48
1300.391044	5.13437e-48
1300.015574	5.30832e-48
1299.640104	5.48817e-48
1299.264634	5.67412e-48
1298.889163	5.86636e-48
1298.513693	6.06512e-48
1298.138223	6.27061e-48
1297.762753	6.48306e-48
1297.387283	6.70271e-48
1297.011812	6.9298e-48
1296.636342	7.16458e-48
1296.260872	7.40732e-48
1295.885402	7.65828e-48
1295.509931	7.91775e-48
1295.134461	8.186e-48
1294.758991	8.46334e-48
1294.383521	8.75008e-48
1294.008051	9.04654e-48
1293.632580	9.35303e-48
1293.257110	9.66991e-48
1292.881640	9.99753e-48
1292.506170	1.03362e-47
1292.130700	1.06864e-47
1291.755229	1.10485e-47
1291.379759	1.14228e-47
1291.004289	1.18098e-47
1290.628819	1.22099e-47
1290.253348	1.26236e-47
1289.877878	1.30512e-47
1289.502408	1.34934e-47
1289.126938	1.39506e-47
1288.751468	1.44232e-47
1288.375997	1.49118e-47
1288.000527	1.5417e-47
1287.625057	1.59394e-47
1287.249587	1.64794e-47
1286.874117	1.70377e-47
1286.498646	1.76149e-47
1286.123176	1.82117e-47
1285.747706	1.88286e-47
1285.372236	1.94665e-47
1284.996765	2.0126e-47
1284.621295	2.08079e-47
1284.245825	2.15128e-47
1283.870355	2.22416e-47
1283.494885	2.29951e-47
1283.119414	2.37742e-47
1282.743944	2.45796e-47
1282.368474	2.54123e-47
1281.993004	2.62732e-47
1281.617534	2.71633e-47
1281.242063	2.80836e-47
1280.866593	2.9035e-47
1280.491123	3.00186e-47
1280.115653	3.10356e-47
1279.740183	3.2087e-47
1279.364712	3.3174e-47
1278.989242	3.42979e-47
1278.613772	3.54598e-47
1278.238302	3.66611e-47
1277.862831	3.79031e-47
1277.487361	3.91872e-47
1277.111891	4.05147e-47
1276.736421	4.18872e-47
1276.360951	4.33063e-47
1275.985480	4.47734e-47
1275.610010	4.62901e-47
1275.234540	4.78583e-47
1274.859070	4.94796e-47
1274.483600	5.11558e-47
1274.108129	5.28888e-47
1273.732659	5.46805e-47
1273.357189	5.65329e-47
1272.981719	5.84481e-47
1272.606248	6.04281e-47
1272.230778	6.24752e-47
1271.855308	6.45917e-47
1271.479838	6.67798e-47
1271.104368	6.90421e-47
1270.728897	7.1381e-47
1270.353427	7.37991e-47
1269.977957	7.62991e-47
1269.602487	7.88838e-47
1269.227017	8.15561e-47
1268.851546	8.43189e-47
1268.476076	8.71753e-47
1268.100606	9.01284e-47
1267.725136	9.31816e-47
1267.349665	9.63382e-47
1266.974195	9.96017e-47
1266.598725	1.02976e-46
1266.223255	1.06464e-46
1265.847785	1.10071e-46
1265.472314	1.13799e-46
1265.096844	1.17654e-46
1264.721374	1.2164e-46
1264.345904	1.25761e-46
1263.970434	1.30021e-46
1263.594963	1.34425e-46
1263.219493	1.38979e-46
1262.844023	1.43687e-46
1262.468553	1.48554e-46
1262.093082	1.53587e-46
1261.717612	1.58789e-46
1261.342142	1.64168e-46
1260.966672	1.69729e-46
1260.591202	1.75479e-46
1260.215731	1.81423e-46
1259.840261	1.87569e-46
1259.464791	1.93923e-46
1259.089321	2.00492e-46
1258.713851	2.07283e-46
1258.338380	2.14305e-46
1257.962910	2.21564e-46
1257.587440	2.2907e-46
1257.211970	2.36829e-46
1256.836499	2.44851e-46
1256.461029	2.53146e-46
1256.085559	2.61721e-46
1255.710089	2.70586e-46
1255.334619	2.79752e-46
1254.959148	2.89228e-46
1254.583678	2.99025e-46
1254.208208	3.09154e-46
1253.832738	3.19627e-46
1253.457268	3.30454e-46
1253.081797	3.41647e-46
1252.706327	3.5322e-46
1252.330857	3.65185e-46
1251.955387	3.77555e-46
1251.579917	3.90344e-46
1251.204446	4.03566e-46
1250.828976	4.17236e-46
1250.453506	4.31369e-46
1250.078036	4.45981e-46
1249.702565	4.61087e-46
1249.327095	4.76706e-46
1248.951625	4.92853e-46
1248.576155	5.09547e-46
1248.200685	5.26807e-46
1247.825214	5.44651e-46
1247.449744	5.631e-46
1247.074274	5.82174e-46
1246.698804	6.01893e-46
1246.323334	6.22281e-46
1245.947863	6.43359e-46
1245.572393	6.65151e-46
1245.196923	6.87681e-46
1244.821453	7.10975e-46
1244.445982	7.35057e-46
1244.070512	7.59955e-46
1243.695042	7.85696e-46
1243.319572	8.12309e-46
1242.944102	8.39823e-46
1242.568631	8.68269e-46
1242.193161	8.97679e-46
1241.817691	9.28085e-46
1241.442221	9.59521e-46
1241.066751	9.92021e-46
1240.691280	1.02562e-45
1240.315810	1.06036e-45
1239.940340	1.09628e-45
1239.564870	1.13341e-45
1239.189399	1.1718e-45
1238.813929	1.21149e-45
1238.438459	1.25252e-45
1238.062989	1.29495e-45
1237.687519	1.33881e-45
1237.312048	1.38416e-45
1236.936578	1.43104e-45
1236.561108	1.47951e-45
1236.185638	1.52962e-45
1235.810168	1.58143e-45
1235.434697	1.63499e-45
1235.059227	1.69037e-45
1234.683757	1.74763e-45
1234.308287	1.80682e-45
1233.932816	1.86802e-45
1233.557346	1.93129e-45
1233.181876	1.9967e-45
1232.806406	2.06433e-45
1232.430936	2.13425e-45
1232.055465	2.20653e-45
1231.679995	2.28127e-45
1231.304525	2.35853e-45
1230.929055	2.43842e-45
1230.553585	2.521e-45
1230.178114	2.60639e-45
1229.802644	2.69467e-45
1229.427174	2.78593e-45
1229.051704	2.88029e-45
1228.676233	2.97785e-45
1228.300763	3.0787e-45
1227.925293	3.18298e-45
1227.549823	3.29078e-45
1227.174353	3.40224e-45
1226.798882	3.51747e-45
1226.423412	3.6366e-45
1226.047942	3.75977e-45
1225.672472	3.88711e-45
1225.297002	4.01876e-45
1224.921531	4.15487e-45
1224.546061	4.29559e-45
1224.170591	4.44108e-45
1223.795121	4.59149e-45
1223.419651	4.747e-45
1223.044180	4.90777e-45
1222.668710	5.07399e-45
1222.293240	5.24584e-45
1221.917770	5.4235e-45
1221.542299	5.60719e-45
1221.166829	5.79709e-45
1220.791359	5.99343e-45
1220.415889	6.19641e-45
1220.040419	6.40627e-45
1219.664948	6.62324e-45
1219.289478	6.84755e-45
1218.914008	7.07946e-45
1218.538538	7.31923e-45
1218.163068	7.56711e-45
1217.787597	7.82339e-45
1217.412127	8.08835e-45
1217.036657	8.36228e-45
1216.661187	8.64549e-45
1216.285716	8.93829e-45
1215.910246	9.241e-45
1215.534776	9.55397e-45
1215.159306	9.87753e-45
1214.783836	1.02121e-44
1214.408365	1.05579e-44
1214.032895	1.09155e-44
1213.657425	1.12851e-44
1213.281955	1.16673e-44
1212.906485	1.20625e-44
1212.531014	1.2471e-44
1212.155544	1.28933e-44
1211.780074	1.333e-44
1211.404604	1.37814e-44
1211.029133	1.42481e-44
1210.653663	1.47307e-44
1210.278193	1.52295e-44
1209.902723	1.57453e-44
1209.527253	1.62785e-44
1209.151782	1.68298e-44
1208.776312	1.73998e-44
1208.400842	1.7989e-44
1208.025372	1.85983e-44
1207.649902	1.92281e-44
1207.274431	1.98793e-44
1206.898961	2.05525e-44
1206.523491	2.12485e-44
1206.148021	2.19681e-44
1205.772550	2.27121e-44
1205.397080	2.34812e-44
1205.021610	2.42764e-44
1204.646140	2.50985e-44
1204.270670	2.59485e-44
1203.895199	2.68273e-44
1203.519729	2.77358e-44
1203.144259	2.8675e-44
1202.768789	2.96461e-44
1202.393319	3.06501e-44
1202.017848	3.1688e-44
1201.642378	3.27611e-44
1201.266908	3.38706e-44
1200.891438	3.50176e-44
1200.515968	3.62034e-44
1200.140497	3.74294e-44
1199.765027	3.86969e-44
1199.389557	4.00074e-44
1199.014087	4.13622e-44
1198.638616	4.27629e-44
1198.263146	4.4211e-44
1197.887676	4.57082e-44
1197.512206	4.7256e-44
1197.136736	4.88563e-44
1196.761265	5.05108e-44
1196.385795	5.22212e-44
1196.010325	5.39896e-44
1195.634855	5.58179e-44
1195.259385	5.77081e-44
1194.883914	5.96623e-44
1194.508444	6.16827e-44
1194.132974	6.37714e-44
1193.757504	6.59309e-44
1193.382033	6.81636e-44
1193.006563	7.04718e-44
1192.631093	7.28582e-44
1192.255623	7.53254e-44
1191.880153	7.78761e-44
1191.504682	8.05132e-44
1191.129212	8.32396e-44
1190.753742	8.60583e-44
1190.378272	8.89725e-44
1190.002802	9.19853e-44
1189.627331	9.51002e-44
1189.251861	9.83205e-44
1188.876391	1.0165e-43
1188.500921	1.05092e-43
1188.125450	1.08651e-43
1187.749980	1.1233e-43
1187.374510	1.16133e-43
1186.999040	1.20066e-43
1186.623570	1.24132e-43
1186.248099	1.28335e-43
1185.872629	1.32681e-43
1185.497159	1.37173e-43
1185.121689	1.41818e-43
1184.746219	1.4662e-43
1184.370748	1.51585e-43
1183.995278	1.56718e-43
1183.619808	1.62025e-43
1183.244338	1.67511e-43
1182.868867	1.73183e-43
1182.493397	1.79047e-43
1182.117927	1.8511e-43
1181.742457	1.91378e-43
1181.366987	1.97858e-43
1180.991516	2.04558e-43
1180.616046	2.11485e-43
1180.240576	2.18646e-43
1179.865106	2.26049e-43
1179.489636	2.33703e-43
1179.114165	2.41616e-43
1178.738695	2.49798e-43
1178.363225	2.58256e-43
1177.987755	2.67001e-43
1177.612284	2.76041e-43
1177.236814	2.85388e-43
1176.861344	2.95051e-43
1176.485874	3.05042e-43
1176.110404	3.1537e-43
1175.734933	3.26049e-43
1175.359463	3.37089e-43
1174.983993	3.48502e-43
1174.608523	3.60303e-43
1174.233053	3.72502e-43
1173.857582	3.85115e-43
1173.482112	3.98155e-43
1173.106642	4.11636e-43
1172.731172	4.25574e-43
1172.355702	4.39983e-43
1171.980231	4.54881e-43
1171.604761	4.70283e-43
1171.229291	4.86206e-43
1170.853821	5.02668e-43
1170.478350	5.19688e-43
1170.102880	5.37284e-43
1169.727410	5.55476e-43
1169.351940	5.74283e-43
1168.976470	5.93728e-43
1168.600999	6.13831e-43
1168.225529	6.34614e-43
1167.850059	6.56101e-43
1167.474589	6.78315e-43
1167.099119	7.01282e-43
1166.723648	7.25026e-43
1166.348178	7.49574e-43
1165.972708	7.74953e-43
1165.597238	8.01191e-43
1165.221767	8.28318e-43
1164.846297	8.56363e-43
1164.470827	8.85357e-43
1164.095357	9.15333e-43
1163.719887	9.46324e-43
1163.344416	9.78364e-43
1162.968946	1.01149e-42
1162.593476	1.04574e-42
1162.218006	1.08114e-42
1161.842536	1.11775e-42
1161.467065	1.15559e-42
1161.091595	1.19471e-42
1160.716125	1.23516e-42
1160.340655	1.27698e-42
1159.965184	1.32022e-42
1159.589714	1.36491e-42
1159.214244	1.41113e-42
1158.838774	1.4589e-42
1158.463304	1.5083e-42
1158.087833	1.55936e-42
1157.712363	1.61216e-42
1157.336893	1.66674e-42
1156.961423	1.72317e-42
1156.585953	1.78151e-42
1156.210482	1.84182e-42
1155.835012	1.90418e-42
1155.459542	1.96865e-42
1155.084072	2.0353e-42
1154.708601	2.1042e-42
1154.333131	2.17544e-42
1153.957661	2.24909e-42
1153.582191	2.32524e-42
1153.206721	2.40396e-42
1152.831250	2.48535e-42
1152.455780	2.56949e-42
1152.080310	2.65648e-42
1151.704840	2.74641e-42
1151.329370	2.83939e-42
1150.953899	2.93552e-42
1150.578429	3.0349e-42
1150.202959	3.13765e-42
1149.827489	3.24387e-42
1149.452019	3.3537e-42
1149.076548	3.46723e-42
1148.701078	3.58462e-42
1148.325608	3.70597e-42
1147.950138	3.83143e-42
1147.574667	3.96114e-42
1147.199197	4.09525e-42
1146.823727	4.23389e-42
1146.448257	4.37722e-42
1146.072787	4.52541e-42
1145.697316	4.67861e-42
1145.321846	4.837e-42
1144.946376	5.00075e-42
1144.570906	5.17005e-42
1144.195436	5.34507e-42
1143.819965	5.52602e-42
1143.444495	5.7131e-42
1143.069025	5.90651e-42
1142.693555	6.10646e-42
1142.318084	6.31318e-42
1141.942614	6.52691e-42
1141.567144	6.74786e-42
1141.191674	6.9763e-42
1140.816204	7.21247e-42
1140.440733	7.45663e-42
1140.065263	7.70906e-42
1139.689793	7.97003e-42
1139.314323	8.23984e-42
1138.938853	8.51878e-42
1138.563382	8.80716e-42
1138.187912	9.1053e-42
1137.812442	9.41354e-42
1137.436972	9.73221e-42
1137.061501	1.00617e-41
1136.686031	1.04023e-41
1136.310561	1.07544e-41
1135.935091	1.11185e-41
1135.559621	1.14949e-41
1135.184150	1.1884e-41
1134.808680	1.22863e-41
1134.433210	1.27022e-41
1134.057740	1.31322e-41
1133.682270	1.35767e-41
1133.306799	1.40363e-41
1132.931329	1.45115e-41
1132.555859	1.50027e-41
1132.180389	1.55105e-41
1131.804918	1.60356e-41
1131.429448	1.65784e-41
1131.053978	1.71396e-41
1130.678508	1.77198e-41
1130.303038	1.83196e-41
1129.927567	1.89398e-41
1129.552097	1.95809e-41
1129.176627	2.02437e-41
1128.801157	2.0929e-41
1128.425687	2.16374e-41
1128.050216	2.23699e-41
1127.674746	2.31271e-41
1127.299276	2.391e-41
1126.923806	2.47193e-41
1126.548335	2.55561e-41
1126.172865	2.64211e-41
1125.797395	2.73155e-41
1125.421925	2.82401e-41
1125.046455	2.9196e-41
1124.670984	3.01843e-41
1124.295514	3.1206e-41
1123.920044	3.22623e-41
1123.544574	3.33544e-41
1123.169104	3.44834e-41
1122.793633	3.56507e-41
1122.418163	3.68574e-41
1122.042693	3.8105e-41
1121.667223	3.93948e-41
1121.291753	4.07283e-41
1120.916282	4.21069e-41
1120.540812	4.35322e-41
1120.165342	4.50057e-41
1119.789872	4.65291e-41
1119.414401	4.8104e-41
1119.038931	4.97323e-41
1118.663461	5.14156e-41
1118.287991	5.31559e-41
1117.912521	5.49552e-41
1117.537050	5.68153e-41
1117.161580	5.87384e-41
1116.786110	6.07266e-41
1116.410640	6.27821e-41
1116.035170	6.49071e-41
1115.659699	6.71041e-41
1115.284229	6.93754e-41
1114.908759	7.17236e-41
1114.533289	7.41512e-41
1114.157818	7.66611e-41
1113.782348	7.92558e-41
1113.406878	8.19384e-41
1113.031408	8.47118e-41
1112.655938	8.75791e-41
1112.280467	9.05434e-41
1111.904997	9.3608e-41
1111.529527	9.67763e-41
1111.154057	1.00052e-40
1110.778587	1.03438e-40
1110.403116	1.06939e-40
1110.027646	1.10559e-40
1109.652176	1.14301e-40
1109.276706	1.1817e-40
1108.901235	1.22169e-40
1108.525765	1.26304e-40
1108.150295	1.30579e-40
1107.774825	1.34999e-40
1107.399355	1.39568e-40
1107.023884	1.44292e-40
1106.648414	1.49175e-40
1106.272944	1.54224e-40
1105.897474	1.59444e-40
1105.522004	1.64841e-40
1105.146533	1.7042e-40
1104.771063	1.76188e-40
1104.395593	1.82151e-40
1104.020123	1.88316e-40
1103.644652	1.94689e-40
1103.269182	2.01278e-40
1102.893712	2.08091e-40
1102.518242	2.15134e-40
1102.142772	2.22415e-40
1101.767301	2.29942e-40
1101.391831	2.37725e-40
1101.016361	2.4577e-40
1100.640891	2.54088e-40
1100.265421	2.62688e-40
1099.889950	2.71578e-40
1099.514480	2.8077e-40
1099.139010	2.90272e-40
1098.763540	3.00096e-40
1098.388070	3.10253e-40
1098.012599	3.20753e-40
1097.637129	3.31608e-40
1097.261659	3.42831e-40
1096.886189	3.54434e-40
1096.510718	3.66429e-40
1096.135248	3.7883e-40
1095.759778	3.91651e-40
1095.384308	4.04906e-40
1095.008838	4.18609e-40
1094.633367	4.32776e-40
1094.257897	4.47423e-40
1093.882427	4.62565e-40
1093.506957	4.7822e-40
1093.131487	4.94404e-40
1092.756016	5.11136e-40
1092.380546	5.28434e-40
1092.005076	5.46318e-40
1091.629606	5.64807e-40
1091.254135	5.83921e-40
1090.878665	6.03682e-40
1090.503195	6.24112e-40
1090.127725	6.45234e-40
1089.752255	6.6707e-40
1089.376784	6.89645e-40
1089.001314	7.12983e-40
1088.625844	7.37112e-40
1088.250374	7.62057e-40
1087.874904	7.87847e-40
1087.499433	8.14509e-40
1087.123963	8.42073e-40
1086.748493	8.7057e-40
1086.373023	9.00031e-40
1085.997552	9.30489e-40
1085.622082	9.61978e-40
1085.246612	9.94532e-40
1084.871142	1.02819e-39
1084.495672	1.06298e-39
1084.120201	1.09896e-39
1083.744731	1.13614e-39
1083.369261	1.17459e-39
1082.993791	1.21434e-39
1082.618321	1.25544e-39
1082.242850	1.29792e-39
1081.867380	1.34184e-39
1081.491910	1.38725e-39
1081.116440	1.4342e-39
1080.740969	1.48273e-39
1080.365499	1.5329e-39
1079.990029	1.58478e-39
1079.614559	1.63841e-39
1079.239089	1.69385e-39
1078.863618	1.75117e-39
1078.488148	1.81043e-39
1078.112678	1.87169e-39
1077.737208	1.93503e-39
1077.361738	2.00051e-39
1076.986267	2.0682e-39
1076.610797	2.13819e-39
1076.235327	2.21054e-39
1075.859857	2.28535e-39
1075.484386	2.36268e-39
1075.108916	2.44263e-39
1074.733446	2.52528e-39
1074.357976	2.61074e-39
1073.982506	2.69908e-39
1073.607035	2.79041e-39
1073.231565	2.88484e-39
1072.856095	2.98245e-39
1072.480625	3.08337e-39
1072.105155	3.18771e-39
1071.729684	3.29557e-39
1071.354214	3.40709e-39
1070.978744	3.52238e-39
1070.603274	3.64157e-39
1070.227804	3.76479e-39
1069.852333	3.89218e-39
1069.476863	4.02388e-39
1069.101393	4.16004e-39
1068.725923	4.3008e-39
1068.350452	4.44633e-39
1067.974982	4.59678e-39
1067.599512	4.75232e-39
1067.224042	4.91313e-39
1066.848572	5.07937e-39
1066.473101	5.25124e-39
1066.097631	5.42893e-39
1065.722161	5.61262e-39
1065.346691	5.80253e-39
1064.971221	5.99887e-39
1064.595750	6.20185e-39
1064.220280	6.4117e-39
1063.844810	6.62864e-39
1063.469340	6.85293e-39
1063.093869	7.08481e-39
1062.718399	7.32453e-39
1062.342929	7.57236e-39
1061.967459	7.82857e-39
1061.591989	8.09346e-39
1061.216518	8.3673e-39
1060.841048	8.65042e-39
1060.465578	8.94311e-39
1060.090108	9.2457e-39
1059.714638	9.55853e-39
1059.339167	9.88194e-39
1058.963697	1.02163e-38
1058.588227	1.0562e-38
1058.212757	1.09193e-38
1057.837286	1.12888e-38
1057.461816	1.16707e-38
1057.086346	1.20656e-38
1056.710876	1.24738e-38
1056.335406	1.28959e-38
1055.959935	1.33322e-38
1055.584465	1.37833e-38
1055.208995	1.42496e-38
1054.833525	1.47317e-38
1054.458055	1.52302e-38
1054.082584	1.57455e-38
1053.707114	1.62782e-38
1053.331644	1.6829e-38
1052.956174	1.73983e-38
1052.580703	1.7987e-38
1052.205233	1.85955e-38
1051.829763	1.92247e-38
1051.454293	1.98751e-38
1051.078823	2.05476e-38
1050.703352	2.12427e-38
1050.327882	2.19614e-38
1049.952412	2.27045e-38
1049.576942	2.34726e-38
1049.201472	2.42667e-38
1048.826001	2.50878e-38
1048.450531	2.59365e-38
1048.075061	2.6814e-38
1047.699591	2.77212e-38
1047.324121	2.86591e-38
1046.948650	2.96287e-38
1046.573180	3.06311e-38
1046.197710	3.16674e-38
1045.822240	3.27387e-38
1045.446769	3.38463e-38
1045.071299	3.49914e-38
1044.695829	3.61752e-38
1044.320359	3.73991e-38
1043.944889	3.86643e-38
1043.569418	3.99724e-38
1043.193948	4.13247e-38
1042.818478	4.27228e-38
1042.443008	4.41681e-38
1042.067538	4.56624e-38
1041.692067	4.72072e-38
1041.316597	4.88042e-38
1040.941127	5.04553e-38
1040.565657	5.21622e-38
1040.190186	5.39269e-38
1039.814716	5.57512e-38
1039.439246	5.76373e-38
1039.063776	5.95872e-38
1038.688306	6.1603e-38
1038.312835	6.3687e-38
1037.937365	6.58416e-38
1037.561895	6.8069e-38
1037.186425	7.03717e-38
1036.810955	7.27523e-38
1036.435484	7.52135e-38
1036.060014	7.77579e-38
1035.684544	8.03884e-38
1035.309074	8.31079e-38
1034.933603	8.59194e-38
1034.558133	8.88259e-38
1034.182663	9.18308e-38
1033.807193	9.49373e-38
1033.431723	9.81489e-38
1033.056252	1.01469e-37
1032.680782	1.04902e-37
1032.305312	1.0845e-37
1031.929842	1.12119e-37
1031.554372	1.15912e-37
1031.178901	1.19833e-37
1030.803431	1.23887e-37
1030.427961	1.28077e-37
1030.052491	1.3241e-37
1029.677020	1.36889e-37
1029.301550	1.4152e-37
1028.926080	1.46307e-37
1028.550610	1.51256e-37
1028.175140	1.56373e-37
1027.799669	1.61662e-37
1027.424199	1.67131e-37
1027.048729	1.72785e-37
1026.673259	1.78629e-37
1026.297789	1.84672e-37
1025.922318	1.90919e-37
1025.546848	1.97377e-37
1025.171378	2.04053e-37
1024.795908	2.10956e-37
1024.420437	2.18092e-37
1024.044967	2.25469e-37
1023.669497	2.33096e-37
1023.294027	2.4098e-37
1022.918557	2.49132e-37
1022.543086	2.57559e-37
1022.167616	2.66271e-37
1021.792146	2.75278e-37
1021.416676	2.84589e-37
1021.041206	2.94216e-37
1020.665735	3.04168e-37
1020.290265	3.14456e-37
1019.914795	3.25093e-37
1019.539325	3.36089e-37
1019.163855	3.47457e-37
1018.788384	3.5921e-37
1018.412914	3.7136e-37
1018.037444	3.83921e-37
1017.661974	3.96907e-37
1017.286503	4.10332e-37
1016.911033	4.24212e-37
1016.535563	4.3856e-37
1016.160093	4.53394e-37
1015.784623	4.6873e-37
1015.409152	4.84584e-37
1015.033682	5.00975e-37
1014.658212	5.1792e-37
1014.282742	5.35438e-37
1013.907272	5.53548e-37
1013.531801	5.72271e-37
1013.156331	5.91627e-37
1012.780861	6.11638e-37
1012.405391	6.32325e-37
1012.029920	6.53713e-37
1011.654450	6.75823e-37
1011.278980	6.98681e-37
1010.903510	7.22313e-37
1010.528040	7.46743e-37
1010.152569	7.72e-37
1009.777099	7.98111e-37
1009.401629	8.25105e-37
1009.026159	8.53012e-37
1008.650689	8.81863e-37
1008.275218	9.11689e-37
1007.899748	9.42525e-37
1007.524278	9.74403e-37
1007.148808	1.00736e-36
1006.773337	1.04143e-36
1006.397867	1.07665e-36
1006.022397	1.11307e-36
1005.646927	1.15071e-36
1005.271457	1.18963e-36
1004.895986	1.22986e-36
1004.520516	1.27146e-36
1004.145046	1.31446e-36
1003.769576	1.35892e-36
1003.394106	1.40488e-36
1003.018635	1.45239e-36
1002.643165	1.50151e-36
1002.267695	1.55229e-36
1001.892225	1.60479e-36
1001.516754	1.65907e-36
1001.141284	1.71518e-36
1000.765814	1.77319e-36
1000.390344	1.83316e-36
1000.014874	1.89515e-36
999.639403	1.95925e-36
999.263933	2.02551e-36
998.888463	2.09401e-36
998.512993	2.16483e-36
998.137523	2.23804e-36
997.762052	2.31373e-36
997.386582	2.39198e-36
997.011112	2.47287e-36
996.635642	2.5565e-36
996.260172	2.64296e-36
995.884701	2.73234e-36
995.509231	2.82475e-36
995.133761	2.92027e-36
994.758291	3.01903e-36
994.382820	3.12113e-36
994.007350	3.22668e-36
993.631880	3.3358e-36
993.256410	3.44861e-36
992.880940	3.56524e-36
992.505469	3.68581e-36
992.129999	3.81045e-36
991.754529	3.93931e-36
991.379059	4.07253e-36
991.003589	4.21025e-36
990.628118	4.35263e-36
990.252648	4.49983e-36
989.877178	4.652e-36
989.501708	4.80931e-36
989.126237	4.97195e-36
988.750767	5.14008e-36
988.375297	5.3139e-36
987.999827	5.4936e-36
987.624357	5.67938e-36
987.248886	5.87143e-36
986.873416	6.06998e-36
986.497946	6.27525e-36
986.122476	6.48745e-36
985.747006	6.70683e-36
985.371535	6.93363e-36
984.996065	7.16809e-36
984.620595	7.41048e-36
984.245125	7.66107e-36
983.869654	7.92014e-36
983.494184	8.18796e-36
983.118714	8.46483e-36
982.743244	8.75107e-36
982.367774	9.04699e-36
981.992303	9.35291e-36
981.616833	9.66918e-36
981.241363	9.99614e-36
980.865893	1.03342e-35
980.490423	1.06836e-35
980.114952	1.10449e-35
979.739482	1.14183e-35
979.364012	1.18044e-35
978.988542	1.22036e-35
978.613071	1.26162e-35
978.237601	1.30428e-35
977.862131	1.34839e-35
977.486661	1.39398e-35
977.111191	1.44112e-35
976.735720	1.48984e-35
976.360250	1.54022e-35
975.984780	1.5923e-35
975.609310	1.64614e-35
975.233840	1.7018e-35
974.858369	1.75934e-35
974.482899	1.81883e-35
974.107429	1.88033e-35
973.731959	1.94391e-35
973.356488	2.00964e-35
972.981018	2.07759e-35
972.605548	2.14784e-35
972.230078	2.22046e-35
971.854608	2.29554e-35
971.479137	2.37315e-35
971.103667	2.45339e-35
970.728197	2.53635e-35
970.352727	2.62211e-35
969.977257	2.71076e-35
969.601786	2.80242e-35
969.226316	2.89717e-35
968.850846	2.99513e-35
968.475376	3.09639e-35
968.099906	3.20109e-35
967.724435	3.30932e-35
967.348965	3.42121e-35
966.973495	3.53688e-35
966.598025	3.65646e-35
966.222554	3.78009e-35
965.847084	3.90789e-35
965.471614	4.04002e-35
965.096144	4.17661e-35
964.720674	4.31782e-35
964.345203	4.46381e-35
963.969733	4.61473e-35
963.594263	4.77075e-35
963.218793	4.93205e-35
962.843323	5.0988e-35
962.467852	5.27118e-35
962.092382	5.4494e-35
961.716912	5.63363e-35
961.341442	5.8241e-35
960.965971	6.02101e-35
960.590501	6.22457e-35
960.215031	6.43501e-35
959.839561	6.65257e-35
959.464091	6.87748e-35
959.088620	7.10999e-35
958.713150	7.35037e-35
958.337680	7.59887e-35
957.962210	7.85577e-35
957.586740	8.12136e-35
957.211269	8.39592e-35
956.835799	8.67977e-35
956.460329	8.97321e-35
956.084859	9.27656e-35
955.709388	9.59018e-35
955.333918	9.91439e-35
954.958448	1.02496e-34
954.582978	1.05961e-34
954.207508	1.09543e-34
953.832037	1.13246e-34
953.456567	1.17075e-34
953.081097	1.21033e-34
952.705627	1.25124e-34
952.330157	1.29354e-34
951.954686	1.33727e-34
951.579216	1.38248e-34
951.203746	1.42921e-34
950.828276	1.47753e-34
950.452805	1.52748e-34
950.077335	1.57912e-34
949.701865	1.6325e-34
949.326395	1.68768e-34
948.950925	1.74474e-34
948.575454	1.80372e-34
948.199984	1.86469e-34
947.824514	1.92773e-34
947.449044	1.99289e-34
947.073574	2.06026e-34
946.698103	2.12991e-34
946.322633	2.20191e-34
945.947163	2.27634e-34
945.571693	2.35329e-34
945.196222	2.43284e-34
944.820752	2.51508e-34
944.445282	2.6001e-34
944.069812	2.68799e-34
943.694342	2.77886e-34
943.318871	2.87279e-34
942.943401	2.9699e-34
942.567931	3.07029e-34
942.192461	3.17408e-34
941.816991	3.28137e-34
941.441520	3.39229e-34
941.066050	3.50696e-34
940.690580	3.6255e-34
940.315110	3.74805e-34
939.939640	3.87474e-34
939.564169	4.00572e-34
939.188699	4.14112e-34
938.813229	4.2811e-34
938.437759	4.42581e-34
938.062288	4.57541e-34
937.686818	4.73006e-34
937.311348	4.88995e-34
936.935878	5.05523e-34
936.560408	5.22611e-34
936.184937	5.40275e-34
935.809467	5.58537e-34
935.433997	5.77416e-34
935.058527	5.96933e-34
934.683057	6.1711e-34
934.307586	6.37969e-34
933.932116	6.59532e-34
933.556646	6.81825e-34
933.181176	7.0487e-34
932.805705	7.28695e-34
932.430235	7.53325e-34
932.054765	7.78787e-34
931.679295	8.0511e-34
931.303825	8.32322e-34
930.928354	8.60454e-34
930.552884	8.89537e-34
930.177414	9.19602e-34
929.801944	9.50684e-34
929.426474	9.82816e-34
929.051003	1.01603e-33
928.675533	1.05037e-33
928.300063	1.08588e-33
927.924593	1.12258e-33
927.549122	1.16052e-33
927.173652	1.19974e-33
926.798182	1.24029e-33
926.422712	1.28221e-33
926.047242	1.32555e-33
925.671771	1.37035e-33
925.296301	1.41666e-33
924.920831	1.46454e-33
924.545361	1.51404e-33
924.169891	1.56521e-33
923.794420	1.61811e-33
923.418950	1.67279e-33
923.043480	1.72933e-33
922.668010	1.78777e-33
922.292539	1.8482e-33
921.917069	1.91066e-33
921.541599	1.97523e-33
921.166129	2.04199e-33
920.790659	2.111e-33
920.415188	2.18234e-33
920.039718	2.2561e-33
919.664248	2.33234e-33
919.288778	2.41116e-33
918.913308	2.49265e-33
918.537837	2.57689e-33
918.162367	2.66398e-33
917.786897	2.75401e-33
917.411427	2.84708e-33
917.035957	2.9433e-33
916.660486	3.04276e-33
916.285016	3.14559e-33
915.909546	3.2519e-33
915.534076	3.36179e-33
915.158605	3.4754e-33
914.783135	3.59285e-33
914.407665	3.71427e-33
914.032195	3.83978e-33
913.656725	3.96955e-33
913.281254	4.10369e-33
912.905784	4.24237e-33
912.530314	4.38573e-33
912.154844	4.53394e-33
911.779374	4.68716e-33
911.403903	4.84555e-33
911.028433	5.00929e-33
910.652963	5.17857e-33
910.277493	5.35357e-33
909.902022	5.53448e-33
909.526552	5.7215e-33
909.151082	5.91484e-33
908.775612	6.11472e-33
908.400142	6.32135e-33
908.024671	6.53496e-33
907.649201	6.75578e-33
907.273731	6.98407e-33
906.898261	7.22007e-33
906.522791	7.46405e-33
906.147320	7.71627e-33
905.771850	7.97701e-33
905.396380	8.24656e-33
905.020910	8.52522e-33
904.645439	8.81329e-33
904.269969	9.1111e-33
903.894499	9.41896e-33
903.519029	9.73723e-33
903.143559	1.00663e-32
902.768088	1.04064e-32
902.392618	1.0758e-32
902.017148	1.11215e-32
901.641678	1.14973e-32
901.266208	1.18858e-32
900.890737	1.22874e-32
900.515267	1.27026e-32
900.139797	1.31318e-32
899.764327	1.35755e-32
899.388856	1.40342e-32
899.013386	1.45084e-32
898.637916	1.49987e-32
898.262446	1.55054e-32
897.886976	1.60293e-32
897.511505	1.65709e-32
897.136035	1.71308e-32
896.760565	1.77097e-32
896.385095	1.8308e-32
896.009625	1.89266e-32
895.634154	1.95661e-32
895.258684	2.02272e-32
894.883214	2.09106e-32
894.507744	2.16171e-32
894.132273	2.23475e-32
893.756803	2.31025e-32
893.381333	2.38831e-32
893.005863	2.469e-32
892.630393	2.55242e-32
892.254922	2.63866e-32
891.879452	2.72781e-32
891.503982	2.81997e-32
891.128512	2.91525e-32
890.753042	3.01374e-32
890.377571	3.11556e-32
890.002101	3.22082e-32
889.626631	3.32964e-32
889.251161	3.44213e-32
888.875691	3.55843e-32
888.500220	3.67865e-32
888.124750	3.80293e-32
887.749280	3.93141e-32
887.373810	4.06423e-32
886.998339	4.20154e-32
886.622869	4.34349e-32
886.247399	4.49023e-32
885.871929	4.64192e-32
885.496459	4.79875e-32
885.120988	4.96087e-32
884.745518	5.12846e-32
884.370048	5.30172e-32
883.994578	5.48083e-32
883.619108	5.66599e-32
883.243637	5.85741e-32
882.868167	6.05529e-32
882.492697	6.25985e-32
882.117227	6.47133e-32
881.741756	6.68994e-32
881.366286	6.91595e-32
880.990816	7.14958e-32
880.615346	7.39111e-32
880.239876	7.6408e-32
879.864405	7.89892e-32
879.488935	8.16576e-32
879.113465	8.44161e-32
878.737995	8.72678e-32
878.362525	9.02158e-32
877.987054	9.32634e-32
877.611584	9.64139e-32
877.236114	9.96709e-32
876.860644	1.03038e-31
876.485173	1.06519e-31
876.109703	1.10117e-31
875.734233	1.13837e-31
875.358763	1.17682e-31
874.983293	1.21657e-31
874.607822	1.25767e-31
874.232352	1.30015e-31
873.856882	1.34407e-31
873.481412	1.38947e-31
873.105942	1.43641e-31
872.730471	1.48493e-31
872.355001	1.53509e-31
871.979531	1.58694e-31
871.604061	1.64055e-31
871.228590	1.69596e-31
870.853120	1.75325e-31
870.477650	1.81247e-31
870.102180	1.87369e-31
869.726710	1.93698e-31
869.351239	2.00241e-31
868.975769	2.07005e-31
868.600299	2.13997e-31
868.224829	2.21225e-31
867.849359	2.28698e-31
867.473888	2.36422e-31
867.098418	2.44408e-31
866.722948	2.52664e-31
866.347478	2.61198e-31
865.972008	2.7002e-31
865.596537	2.7914e-31
865.221067	2.88569e-31
864.845597	2.98316e-31
864.470127	3.08392e-31
864.094656	3.18808e-31
863.719186	3.29576e-31
863.343716	3.40707e-31
862.968246	3.52215e-31
862.592776	3.64111e-31
862.217305	3.76409e-31
861.841835	3.89122e-31
861.466365	4.02265e-31
861.090895	4.15851e-31
860.715425	4.29897e-31
860.339954	4.44416e-31
859.964484	4.59426e-31
859.589014	4.74943e-31
859.213544	4.90984e-31
858.838073	5.07566e-31
858.462603	5.24708e-31
858.087133	5.4243e-31
857.711663	5.60749e-31
857.336193	5.79688e-31
856.960722	5.99266e-31
856.585252	6.19505e-31
856.209782	6.40427e-31
855.834312	6.62056e-31
855.458842	6.84416e-31
855.083371	7.0753e-31
854.707901	7.31425e-31
854.332431	7.56127e-31
853.956961	7.81663e-31
853.581490	8.08061e-31
853.206020	8.35351e-31
852.830550	8.63562e-31
852.455080	8.92725e-31
852.079610	9.22874e-31
851.704139	9.5404e-31
851.328669	9.86259e-31
850.953199	1.01957e-30
850.577729	1.054e-30
850.202259	1.08959e-30
849.826788	1.12639e-30
849.451318	1.16443e-30
849.075848	1.20375e-30
848.700378	1.2444e-30
848.324907	1.28642e-30
847.949437	1.32986e-30
847.573967	1.37477e-30
847.198497	1.4212e-30
846.823027	1.46919e-30
846.447556	1.5188e-30
846.072086	1.57009e-30
845.696616	1.62311e-30
845.321146	1.67792e-30
844.945676	1.73458e-30
844.570205	1.79316e-30
844.194735	1.85371e-30
843.819265	1.91631e-30
843.443795	1.98102e-30
843.068324	2.04791e-30
842.692854	2.11706e-30
842.317384	2.18855e-30
841.941914	2.26245e-30
841.566444	2.33885e-30
841.190973	2.41782e-30
840.815503	2.49947e-30
840.440033	2.58386e-30
840.064563	2.67111e-30
839.689093	2.76131e-30
839.313622	2.85454e-30
838.938152	2.95093e-30
838.562682	3.05057e-30
838.187212	3.15358e-30
837.811742	3.26006e-30
837.436271	3.37014e-30
837.060801	3.48393e-30
836.685331	3.60156e-30
836.309861	3.72317e-30
835.934390	3.84888e-30
835.558920	3.97884e-30
835.183450	4.11318e-30
834.807980	4.25206e-30
834.432510	4.39563e-30
834.057039	4.54404e-30
833.681569	4.69747e-30
833.306099	4.85607e-30
832.930629	5.02003e-30
832.555159	5.18952e-30
832.179688	5.36474e-30
831.804218	5.54587e-30
831.428748	5.73311e-30
831.053278	5.92668e-30
830.677807	6.12678e-30
830.302337	6.33363e-30
829.926867	6.54747e-30
829.551397	6.76852e-30
829.175927	6.99704e-30
828.800456	7.23328e-30
828.424986	7.47748e-30
828.049516	7.72993e-30
827.674046	7.99091e-30
827.298576	8.26069e-30
826.923105	8.53958e-30
826.547635	8.82788e-30
826.172165	9.12592e-30
825.796695	9.43401e-30
825.421224	9.75251e-30
825.045754	1.00818e-29
824.670284	1.04221e-29
824.294814	1.0774e-29
823.919344	1.11377e-29
823.543873	1.15137e-29
823.168403	1.19024e-29
822.792933	1.23042e-29
822.417463	1.27196e-29
822.041993	1.3149e-29
821.666522	1.35929e-29
821.291052	1.40518e-29
820.915582	1.45261e-29
820.540112	1.50165e-29
820.164641	1.55234e-29
819.789171	1.60475e-29
819.413701	1.65892e-29
819.038231	1.71492e-29
818.662761	1.77281e-29
818.287290	1.83266e-29
817.911820	1.89452e-29
817.536350	1.95847e-29
817.160880	2.02459e-29
816.785410	2.09293e-29
816.409939	2.16358e-29
816.034469	2.23661e-29
815.658999	2.31211e-29
815.283529	2.39016e-29
814.908059	2.47084e-29
814.532588	2.55425e-29
814.157118	2.64047e-29
813.781648	2.7296e-29
813.406178	2.82174e-29
813.030707	2.91698e-29
812.655237	3.01545e-29
812.279767	3.11723e-29
811.904297	3.22245e-29
811.528827	3.33122e-29
811.153356	3.44367e-29
810.777886	3.5599e-29
810.402416	3.68006e-29
810.026946	3.80428e-29
809.651476	3.93269e-29
809.276005	4.06543e-29
808.900535	4.20265e-29
808.525065	4.3445e-29
808.149595	4.49114e-29
807.774124	4.64273e-29
807.398654	4.79943e-29
807.023184	4.96143e-29
806.647714	5.12888e-29
806.272244	5.30199e-29
805.896773	5.48095e-29
805.521303	5.66594e-29
805.145833	5.85717e-29
804.770363	6.05486e-29
804.394893	6.25922e-29
804.019422	6.47047e-29
803.643952	6.68885e-29
803.268482	6.91461e-29
802.893012	7.14798e-29
802.517541	7.38922e-29
802.142071	7.63861e-29
801.766601	7.89641e-29
801.391131	8.16292e-29
801.015661	8.43841e-29
800.640190	8.7232e-29
800.264720	9.0176e-29
799.889250	9.32194e-29
799.513780	9.63655e-29
799.138310	9.96177e-29
798.762839	1.0298e-28
798.387369	1.06455e-28
798.011899	1.10048e-28
797.636429	1.13762e-28
797.260958	1.17601e-28
796.885488	1.2157e-28
796.510018	1.25672e-28
796.134548	1.29913e-28
795.759078	1.34298e-28
795.383607	1.3883e-28
795.008137	1.43515e-28
794.632667	1.48358e-28
794.257197	1.53364e-28
793.881727	1.5854e-28
793.506256	1.6389e-28
793.130786	1.69421e-28
792.755316	1.75138e-28
792.379846	1.81048e-28
792.004375	1.87158e-28
791.628905	1.93473e-28
791.253435	2.00002e-28
790.877965	2.06751e-28
790.502495	2.13728e-28
790.127024	2.2094e-28
789.751554	2.28395e-28
789.376084	2.36102e-28
789.000614	2.44069e-28
788.625144	2.52305e-28
788.249673	2.60819e-28
787.874203	2.6962e-28
787.498733	2.78718e-28
787.123263	2.88123e-28
786.747793	2.97845e-28
786.372322	3.07895e-28
785.996852	3.18284e-28
785.621382	3.29024e-28
785.245912	3.40126e-28
784.870441	3.51602e-28
784.494971	3.63466e-28
784.119501	3.7573e-28
783.744031	3.88408e-28
783.368561	4.01513e-28
782.993090	4.1506e-28
782.617620	4.29065e-28
782.242150	4.43542e-28
781.866680	4.58507e-28
781.491210	4.73978e-28
781.115739	4.8997e-28
780.740269	5.06501e-28
780.364799	5.23591e-28
779.989329	5.41256e-28
779.613858	5.59518e-28
779.238388	5.78396e-28
778.862918	5.9791e-28
778.487448	6.18083e-28
778.111978	6.38937e-28
777.736507	6.60493e-28
777.361037	6.82777e-28
776.985567	7.05813e-28
776.610097	7.29626e-28
776.234627	7.54242e-28
775.859156	7.79688e-28
775.483686	8.05993e-28
775.108216	8.33185e-28
774.732746	8.61294e-28
774.357275	8.90352e-28
773.981805	9.20389e-28
773.606335	9.5144e-28
773.230865	9.83538e-28
772.855395	1.01672e-27
772.479924	1.05102e-27
772.104454	1.08648e-27
771.728984	1.12313e-27
771.353514	1.16102e-27
770.978044	1.20019e-27
770.602573	1.24067e-27
770.227103	1.28253e-27
769.851633	1.32579e-27
769.476163	1.37052e-27
769.100692	1.41675e-27
768.725222	1.46454e-27
768.349752	1.51395e-27
767.974282	1.56502e-27
767.598812	1.61781e-27
767.223341	1.67239e-27
766.847871	1.7288e-27
766.472401	1.78712e-27
766.096931	1.84741e-27
765.721461	1.90972e-27
765.345990	1.97414e-27
764.970520	2.04074e-27
764.595050	2.10957e-27
764.219580	2.18073e-27
763.844110	2.25429e-27
763.468639	2.33033e-27
763.093169	2.40894e-27
762.717699	2.49019e-27
762.342229	2.57419e-27
761.966758	2.66102e-27
761.591288	2.75078e-27
761.215818	2.84356e-27
760.840348	2.93948e-27
760.464878	3.03862e-27
760.089407	3.14112e-27
759.713937	3.24706e-27
759.338467	3.35659e-27
758.962997	3.4698e-27
758.587527	3.58683e-27
758.212056	3.70781e-27
757.836586	3.83287e-27
757.461116	3.96215e-27
757.085646	4.09578e-27
756.710175	4.23393e-27
756.334705	4.37673e-27
755.959235	4.52434e-27
755.583765	4.67694e-27
755.208295	4.83468e-27
754.832824	4.99773e-27
754.457354	5.16629e-27
754.081884	5.34053e-27
753.706414	5.52065e-27
753.330944	5.70684e-27
752.955473	5.89931e-27
752.580003	6.09827e-27
752.204533	6.30394e-27
751.829063	6.51654e-27
751.453592	6.73631e-27
751.078122	6.96349e-27
750.702652	7.19833e-27
750.327182	7.44109e-27
749.951712	7.69204e-27
749.576241	7.95145e-27
749.200771	8.2196e-27
748.825301	8.4968e-27
748.449831	8.78334e-27
748.074361	9.07954e-27
747.698890	9.38574e-27
747.323420	9.70225e-27
746.947950	1.00294e-26
746.572480	1.03677e-26
746.197009	1.07173e-26
745.821539	1.10787e-26
745.446069	1.14523e-26
745.070599	1.18385e-26
744.695129	1.22377e-26
744.319658	1.26504e-26
743.944188	1.30769e-26
743.568718	1.35179e-26
743.193248	1.39737e-26
742.817778	1.44449e-26
742.442307	1.4932e-26
742.066837	1.54355e-26
741.691367	1.5956e-26
741.315897	1.64941e-26
740.940426	1.70502e-26
740.564956	1.76251e-26
740.189486	1.82195e-26
739.814016	1.88338e-26
739.438546	1.94688e-26
739.063075	2.01253e-26
738.687605	2.08039e-26
738.312135	2.15054e-26
737.936665	2.22305e-26
737.561195	2.298e-26
737.185724	2.37549e-26
736.810254	2.45558e-26
736.434784	2.53837e-26
736.059314	2.62396e-26
735.683844	2.71243e-26
735.308373	2.80388e-26
734.932903	2.89842e-26
734.557433	2.99614e-26
734.181963	3.09716e-26
733.806492	3.20158e-26
733.431022	3.30953e-26
733.055552	3.42111e-26
732.680082	3.53645e-26
732.304612	3.65568e-26
731.929141	3.77893e-26
731.553671	3.90633e-26
731.178201	4.03803e-26
730.802731	4.17417e-26
730.427261	4.31489e-26
730.051790	4.46036e-26
729.676320	4.61074e-26
729.300850	4.76618e-26
728.925380	4.92686e-26
728.549909	5.09296e-26
728.174439	5.26465e-26
727.798969	5.44213e-26
727.423499	5.6256e-26
727.048029	5.81525e-26
726.672558	6.01129e-26
726.297088	6.21394e-26
725.921618	6.42341e-26
725.546148	6.63995e-26
725.170678	6.86379e-26
724.795207	7.09517e-26
724.419737	7.33435e-26
724.044267	7.58159e-26
723.668797	7.83716e-26
723.293326	8.10135e-26
722.917856	8.37444e-26
722.542386	8.65673e-26
722.166916	8.94854e-26
721.791446	9.25018e-26
721.415975	9.56199e-26
721.040505	9.88431e-26
720.665035	1.02175e-25
720.289565	1.05619e-25
719.914095	1.09179e-25
719.538624	1.12859e-25
719.163154	1.16663e-25
718.787684	1.20596e-25
718.412214	1.24661e-25
718.036743	1.28863e-25
717.661273	1.33206e-25
717.285803	1.37696e-25
716.910333	1.42337e-25
716.534863	1.47135e-25
716.159392	1.52094e-25
715.783922	1.5722e-25
715.408452	1.62519e-25
715.032982	1.67997e-25
714.657512	1.73659e-25
714.282041	1.79512e-25
713.906571	1.85562e-25
713.531101	1.91816e-25
713.155631	1.98281e-25
712.780160	2.04964e-25
712.404690	2.11872e-25
712.029220	2.19013e-25
711.653750	2.26394e-25
711.278280	2.34024e-25
710.902809	2.41911e-25
710.527339	2.50064e-25
710.151869	2.58491e-25
709.776399	2.67203e-25
709.400929	2.76208e-25
709.025458	2.85516e-25
708.649988	2.95139e-25
708.274518	3.05085e-25
707.899048	3.15366e-25
707.523578	3.25994e-25
707.148107	3.3698e-25
706.772637	3.48336e-25
706.397167	3.60075e-25
706.021697	3.72209e-25
705.646226	3.84752e-25
705.270756	3.97718e-25
704.895286	4.1112e-25
704.519816	4.24974e-25
704.144346	4.39295e-25
703.768875	4.54098e-25
703.393405	4.694e-25
703.017935	4.85218e-25
702.642465	5.01568e-25
702.266995	5.18469e-25
701.891524	5.3594e-25
701.516054	5.53999e-25
701.140584	5.72667e-25
700.765114	5.91963e-25
700.389643	6.1191e-25
700.014173	6.32529e-25
699.638703	6.53842e-25
699.263233	6.75873e-25
698.887763	6.98646e-25
698.512292	7.22187e-25
698.136822	7.4652e-25
697.761352	7.71673e-25
697.385882	7.97674e-25
697.010412	8.2455e-25
696.634941	8.52332e-25
696.259471	8.8105e-25
695.884001	9.10735e-25
695.508531	9.4142e-25
695.133060	9.73138e-25
694.757590	1.00593e-24
694.382120	1.03982e-24
694.006650	1.07485e-24
693.631180	1.11106e-24
693.255709	1.1485e-24
692.880239	1.18719e-24
692.504769	1.22719e-24
692.129299	1.26853e-24
691.753829	1.31127e-24
691.378358	1.35544e-24
691.002888	1.40111e-24
690.627418	1.44831e-24
690.251948	1.4971e-24
689.876477	1.54754e-24
689.501007	1.59967e-24
689.125537	1.65356e-24
688.750067	1.70927e-24
688.374597	1.76685e-24
687.999126	1.82637e-24
687.623656	1.8879e-24
687.248186	1.9515e-24
686.872716	2.01723e-24
686.497246	2.08519e-24
686.121775	2.15543e-24
685.746305	2.22804e-24
685.370835	2.30309e-24
684.995365	2.38067e-24
684.619895	2.46087e-24
684.244424	2.54376e-24
683.868954	2.62945e-24
683.493484	2.71802e-24
683.118014	2.80958e-24
682.742543	2.90421e-24
682.367073	3.00204e-24
681.991603	3.10316e-24
681.616133	3.20768e-24
681.240663	3.31573e-24
680.865192	3.42741e-24
680.489722	3.54286e-24
680.114252	3.66219e-24
679.738782	3.78554e-24
679.363312	3.91304e-24
678.987841	4.04484e-24
678.612371	4.18108e-24
678.236901	4.3219e-24
677.861431	4.46746e-24
677.485960	4.61793e-24
677.110490	4.77346e-24
676.735020	4.93424e-24
676.359550	5.10042e-24
675.984080	5.2722e-24
675.608609	5.44976e-24
675.233139	5.63331e-24
674.857669	5.82303e-24
674.482199	6.01914e-24
674.106729	6.22185e-24
673.731258	6.43139e-24
673.355788	6.64799e-24
672.980318	6.87188e-24
672.604848	7.1033e-24
672.229377	7.34252e-24
671.853907	7.58979e-24
671.478437	7.84539e-24
671.102967	8.10959e-24
670.727497	8.38269e-24
670.352026	8.66498e-24
669.976556	8.95678e-24
669.601086	9.2584e-24
669.225616	9.57017e-24
668.850146	9.89244e-24
668.474675	1.02256e-23
668.099205	1.05699e-23
667.723735	1.09258e-23
667.348265	1.12937e-23
666.972794	1.1674e-23
666.597324	1.20671e-23
666.221854	1.24735e-23
665.846384	1.28935e-23
665.470914	1.33276e-23
665.095443	1.37764e-23
664.719973	1.42403e-23
664.344503	1.47198e-23
663.969033	1.52154e-23
663.593563	1.57277e-23
663.218092	1.62573e-23
662.842622	1.68047e-23
662.467152	1.73705e-23
662.091682	1.79553e-23
661.716211	1.85599e-23
661.340741	1.91848e-23
660.965271	1.98307e-23
660.589801	2.04984e-23
660.214331	2.11885e-23
659.838860	2.19019e-23
659.463390	2.26393e-23
659.087920	2.34015e-23
658.712450	2.41894e-23
658.336980	2.50038e-23
657.961509	2.58456e-23
657.586039	2.67157e-23
657.210569	2.76151e-23
656.835099	2.85448e-23
656.459629	2.95058e-23
656.084158	3.04991e-23
655.708688	3.15258e-23
655.333218	3.25872e-23
654.957748	3.36842e-23
654.582277	3.48181e-23
654.206807	3.59903e-23
653.831337	3.72018e-23
653.455867	3.84542e-23
653.080397	3.97487e-23
652.704926	4.10867e-23
652.329456	4.24698e-23
651.953986	4.38994e-23
651.578516	4.53772e-23
651.203046	4.69046e-23
650.827575	4.84835e-23
650.452105	5.01155e-23
650.076635	5.18025e-23
649.701165	5.35462e-23
649.325694	5.53486e-23
648.950224	5.72116e-23
648.574754	5.91373e-23
648.199284	6.11278e-23
647.823814	6.31854e-23
647.448343	6.53121e-23
647.072873	6.75104e-23
646.697403	6.97827e-23
646.321933	7.21315e-23
645.946463	7.45592e-23
645.570992	7.70687e-23
645.195522	7.96626e-23
644.820052	8.23438e-23
644.444582	8.51152e-23
644.069111	8.79799e-23
643.693641	9.09409e-23
643.318171	9.40016e-23
642.942701	9.71653e-23
642.567231	1.00435e-22
642.191760	1.03816e-22
641.816290	1.07309e-22
641.440820	1.10921e-22
641.065350	1.14654e-22
640.689880	1.18512e-22
640.314409	1.22501e-22
639.938939	1.26623e-22
639.563469	1.30884e-22
639.187999	1.35289e-22
638.812528	1.39842e-22
638.437058	1.44548e-22
638.061588	1.49412e-22
637.686118	1.5444e-22
637.310648	1.59637e-22
636.935177	1.65009e-22
636.559707	1.70561e-22
636.184237	1.76301e-22
635.808767	1.82233e-22
635.433297	1.88365e-22
635.057826	1.94704e-22
634.682356	2.01255e-22
634.306886	2.08027e-22
633.931416	2.15027e-22
633.555946	2.22262e-22
633.180475	2.29741e-22
632.805005	2.37471e-22
632.429535	2.45461e-22
632.054065	2.5372e-22
631.678594	2.62257e-22
631.303124	2.71081e-22
630.927654	2.80201e-22
630.552184	2.89629e-22
630.176714	2.99374e-22
629.801243	3.09446e-22
629.425773	3.19857e-22
629.050303	3.30619e-22
628.674833	3.41742e-22
628.299363	3.53239e-22
627.923892	3.65124e-22
627.548422	3.77407e-22
627.172952	3.90105e-22
626.797482	4.03229e-22
626.422011	4.16794e-22
626.046541	4.30816e-22
625.671071	4.45309e-22
625.295601	4.6029e-22
624.920131	4.75774e-22
624.544660	4.9178e-22
624.169190	5.08323e-22
623.793720	5.25423e-22
623.418250	5.43098e-22
623.042780	5.61368e-22
622.667309	5.80252e-22
622.291839	5.99771e-22
621.916369	6.19946e-22
621.540899	6.408e-22
621.165428	6.62355e-22
620.789958	6.84635e-22
620.414488	7.07664e-22
620.039018	7.31467e-22
619.663548	7.56071e-22
619.288077	7.81503e-22
618.912607	8.07789e-22
618.537137	8.3496e-22
618.161667	8.63044e-22
617.786197	8.92072e-22
617.410726	9.22076e-22
617.035256	9.5309e-22
616.659786	9.85146e-22
616.284316	1.01828e-21
615.908845	1.05253e-21
615.533375	1.08793e-21
615.157905	1.12452e-21
614.782435	1.16234e-21
614.406965	1.20143e-21
614.031494	1.24184e-21
613.656024	1.2836e-21
613.280554	1.32677e-21
612.905084	1.37139e-21
612.529614	1.41751e-21
612.154143	1.46518e-21
611.778673	1.51445e-21
611.403203	1.56538e-21
611.027733	1.61803e-21
610.652262	1.67244e-21
610.276792	1.72868e-21
609.901322	1.78681e-21
609.525852	1.8469e-21
609.150382	1.909e-21
608.774911	1.9732e-21
608.399441	2.03955e-21
608.023971	2.10813e-21
607.648501	2.17902e-21
607.273031	2.25229e-21
606.897560	2.32802e-21
606.522090	2.4063e-21
606.146620	2.48722e-21
605.771150	2.57085e-21
605.395680	2.65729e-21
605.020209	2.74664e-21
604.644739	2.83899e-21
604.269269	2.93444e-21
603.893799	3.03311e-21
603.518328	3.13509e-21
603.142858	3.24049e-21
602.767388	3.34944e-21
602.391918	3.46206e-21
602.016448	3.57845e-21
601.640977	3.69876e-21
601.265507	3.82312e-21
600.890037	3.95165e-21
600.514567	4.0845e-21
600.139097	4.22182e-21
599.763626	4.36375e-21
599.388156	4.51045e-21
599.012686	4.66209e-21
598.637216	4.81882e-21
598.261745	4.98081e-21
597.886275	5.14825e-21
597.510805	5.32132e-21
597.135335	5.5002e-21
596.759865	5.6851e-21
596.384394	5.87621e-21
596.008924	6.07374e-21
595.633454	6.27791e-21
595.257984	6.48893e-21
594.882514	6.70706e-21
594.507043	6.93251e-21
594.131573	7.16553e-21
593.756103	7.40639e-21
593.380633	7.65534e-21
593.005162	7.91265e-21
592.629692	8.17861e-21
592.254222	8.45351e-21
591.878752	8.73765e-21
591.503282	9.03133e-21
591.127811	9.33488e-21
590.752341	9.64862e-21
590.376871	9.97291e-21
590.001401	1.03081e-20
589.625931	1.06545e-20
589.250460	1.10126e-20
588.874990	1.13828e-20
588.499520	1.17653e-20
588.124050	1.21607e-20
587.748579	1.25694e-20
587.373109	1.29918e-20
586.997639	1.34284e-20
586.622169	1.38797e-20
586.246699	1.43462e-20
585.871228	1.48283e-20
585.495758	1.53266e-20
585.120288	1.58416e-20
584.744818	1.6374e-20
584.369348	1.69242e-20
583.993877	1.74929e-20
583.618407	1.80807e-20
583.242937	1.86883e-20
582.867467	1.93163e-20
582.491997	1.99654e-20
582.116526	2.06362e-20
581.741056	2.13296e-20
581.365586	2.20463e-20
580.990116	2.27871e-20
580.614645	2.35528e-20
580.239175	2.43441e-20
579.863705	2.51621e-20
579.488235	2.60075e-20
579.112765	2.68813e-20
578.737294	2.77845e-20
578.361824	2.8718e-20
577.986354	2.96829e-20
577.610884	3.06802e-20
577.235414	3.17109e-20
576.859943	3.27763e-20
576.484473	3.38774e-20
576.109003	3.50156e-20
575.733533	3.6192e-20
575.358062	3.74078e-20
574.982592	3.86645e-20
574.607122	3.99634e-20
574.231652	4.1306e-20
573.856182	4.26936e-20
573.480711	4.41278e-20
573.105241	4.56102e-20
572.729771	4.71423e-20
572.354301	4.87259e-20
571.978831	5.03627e-20
571.603360	5.20544e-20
571.227890	5.3803e-20
570.852420	5.56102e-20
570.476950	5.74782e-20
570.101479	5.94088e-20
569.726009	6.14043e-20
569.350539	6.34668e-20
568.975069	6.55986e-20
568.599599	6.78019e-20
568.224128	7.00792e-20
567.848658	7.2433e-20
567.473188	7.48658e-20
567.097718	7.73802e-20
566.722248	7.99791e-20
566.346777	8.26653e-20
565.971307	8.54416e-20
565.595837	8.83112e-20
565.220367	9.1277e-20
564.844896	9.43425e-20
564.469426	9.75108e-20
564.093956	1.00786e-19
563.718486	1.0417e-19
563.343016	1.07668e-19
562.967545	1.11284e-19
562.592075	1.15021e-19
562.216605	1.18884e-19
561.841135	1.22876e-19
561.465665	1.27002e-19
561.090194	1.31267e-19
560.714724	1.35675e-19
560.339254	1.40231e-19
559.963784	1.44939e-19
559.588313	1.49806e-19
559.212843	1.54836e-19
558.837373	1.60035e-19
558.461903	1.65409e-19
558.086433	1.70963e-19
557.710962	1.76703e-19
557.335492	1.82636e-19
556.960022	1.88768e-19
556.584552	1.95106e-19
556.209082	2.01657e-19
555.833611	2.08427e-19
555.458141	2.15425e-19
555.082671	2.22657e-19
554.707201	2.30132e-19
554.331731	2.37859e-19
553.956260	2.45844e-19
553.580790	2.54097e-19
553.205320	2.62628e-19
552.829850	2.71444e-19
552.454379	2.80557e-19
552.078909	2.89975e-19
551.703439	2.99709e-19
551.327969	3.0977e-19
550.952499	3.20169e-19
550.577028	3.30916e-19
550.201558	3.42024e-19
549.826088	3.53505e-19
549.450618	3.65371e-19
549.075148	3.77635e-19
548.699677	3.90311e-19
548.324207	4.03412e-19
547.948737	4.16953e-19
547.573267	4.30947e-19
547.197796	4.45412e-19
546.822326	4.60361e-19
546.446856	4.75813e-19
546.071386	4.91782e-19
545.695916	5.08288e-19
545.320445	5.25347e-19
544.944975	5.42978e-19
544.569505	5.61201e-19
544.194035	5.80036e-19
543.818565	5.99502e-19
543.443094	6.19621e-19
543.067624	6.40415e-19
542.692154	6.61907e-19
542.316684	6.84119e-19
541.941213	7.07077e-19
541.565743	7.30805e-19
541.190273	7.55328e-19
540.814803	7.80674e-19
540.439333	8.06871e-19
540.063862	8.33946e-19
539.688392	8.61929e-19
539.312922	8.90851e-19
538.937452	9.20743e-19
538.561982	9.51638e-19
538.186511	9.83568e-19
537.811041	1.01657e-18
537.435571	1.05068e-18
537.060101	1.08593e-18
536.684630	1.12237e-18
536.309160	1.16002e-18
535.933690	1.19894e-18
535.558220	1.23917e-18
535.182750	1.28074e-18
534.807279	1.32371e-18
534.431809	1.36812e-18
534.056339	1.41402e-18
533.680869	1.46145e-18
533.305399	1.51048e-18
532.929928	1.56115e-18
532.554458	1.61352e-18
532.178988	1.66765e-18
531.803518	1.72359e-18
531.428048	1.78141e-18
531.052577	1.84117e-18
530.677107	1.90293e-18
530.301637	1.96676e-18
529.926167	2.03273e-18
529.550696	2.10091e-18
529.175226	2.17138e-18
528.799756	2.24422e-18
528.424286	2.31949e-18
528.048816	2.39729e-18
527.673345	2.47769e-18
527.297875	2.56079e-18
526.922405	2.64668e-18
526.546935	2.73545e-18
526.171465	2.82719e-18
525.795994	2.92201e-18
525.420524	3.02001e-18
525.045054	3.12129e-18
524.669584	3.22596e-18
524.294113	3.33415e-18
523.918643	3.44596e-18
523.543173	3.56152e-18
523.167703	3.68096e-18
522.792233	3.80439e-18
522.416762	3.93197e-18
522.041292	4.06382e-18
521.665822	4.20009e-18
521.290352	4.34092e-18
520.914882	4.48648e-18
520.539411	4.63692e-18
520.163941	4.7924e-18
519.788471	4.95308e-18
519.413001	5.11916e-18
519.037530	5.2908e-18
518.662060	5.46819e-18
518.286590	5.65153e-18
517.911120	5.84101e-18
517.535650	6.03684e-18
517.160179	6.23924e-18
516.784709	6.44841e-18
516.409239	6.6646e-18
516.033769	6.88803e-18
515.658299	7.11894e-18
515.282828	7.3576e-18
514.907358	7.60425e-18
514.531888	7.85917e-18
514.156418	8.12262e-18
513.780947	8.39491e-18
513.405477	8.67632e-18
513.030007	8.96716e-18
512.654537	9.26774e-18
512.279067	9.57839e-18
511.903596	9.89945e-18
511.528126	1.02313e-17
511.152656	1.05742e-17
510.777186	1.09286e-17
510.401716	1.12949e-17
510.026245	1.16735e-17
509.650775	1.20647e-17
509.275305	1.24691e-17
508.899835	1.2887e-17
508.524364	1.33189e-17
508.148894	1.37653e-17
507.773424	1.42266e-17
507.397954	1.47034e-17
507.022484	1.51961e-17
506.647013	1.57054e-17
506.271543	1.62317e-17
505.896073	1.67756e-17
505.520603	1.73377e-17
505.145133	1.79187e-17
504.769662	1.85192e-17
504.394192	1.91397e-17
504.018722	1.97811e-17
503.643252	2.04439e-17
503.267782	2.11289e-17
502.892311	2.18368e-17
502.516841	2.25685e-17
502.141371	2.33247e-17
501.765901	2.41062e-17
501.390430	2.49138e-17
501.014960	2.57485e-17
500.639490	2.66112e-17
500.264020	2.75027e-17
499.888550	2.84241e-17
499.513079	2.93764e-17
499.137609	3.03605e-17
498.762139	3.13776e-17
498.386669	3.24287e-17
498.011199	3.35151e-17
497.635728	3.46378e-17
497.260258	3.57981e-17
496.884788	3.69972e-17
496.509318	3.82365e-17
496.133847	3.95173e-17
495.758377	4.0841e-17
495.382907	4.22089e-17
495.007437	4.36227e-17
494.631967	4.50838e-17
494.256496	4.65938e-17
493.881026	4.81544e-17
493.505556	4.97672e-17
493.130086	5.1434e-17
492.754616	5.31566e-17
492.379145	5.49368e-17
492.003675	5.67767e-17
491.628205	5.86781e-17
491.252735	6.06432e-17
490.877264	6.2674e-17
490.501794	6.47728e-17
490.126324	6.69419e-17
489.750854	6.91835e-17
489.375384	7.15002e-17
488.999913	7.38944e-17
488.624443	7.63688e-17
488.248973	7.89259e-17
487.873503	8.15686e-17
487.498033	8.42998e-17
487.122562	8.71224e-17
486.747092	9.00394e-17
486.371622	9.3054e-17
485.996152	9.61695e-17
485.620681	9.93893e-17
485.245211	1.02717e-16
484.869741	1.06156e-16
484.494271	1.0971e-16
484.118801	1.13382e-16
483.743330	1.17178e-16
483.367860	1.21101e-16
482.992390	1.25155e-16
482.616920	1.29344e-16
482.241450	1.33674e-16
481.865979	1.38149e-16
481.490509	1.42773e-16
481.115039	1.47552e-16
480.739569	1.52491e-16
480.364098	1.57595e-16
479.988628	1.6287e-16
479.613158	1.68321e-16
479.237688	1.73955e-16
478.862218	1.79777e-16
478.486747	1.85794e-16
478.111277	1.92012e-16
477.735807	1.98438e-16
477.360337	2.05079e-16
476.984867	2.11942e-16
476.609396	2.19035e-16
476.233926	2.26365e-16
475.858456	2.3394e-16
475.482986	2.41768e-16
475.107516	2.49858e-16
474.732045	2.58219e-16
474.356575	2.6686e-16
473.981105	2.75789e-16
473.605635	2.85017e-16
473.230164	2.94553e-16
472.854694	3.04409e-16
472.479224	3.14594e-16
472.103754	3.25119e-16
471.728284	3.35997e-16
471.352813	3.47238e-16
470.977343	3.58855e-16
470.601873	3.70861e-16
470.226403	3.83268e-16
469.850933	3.96089e-16
469.475462	4.0934e-16
469.099992	4.23033e-16
468.724522	4.37184e-16
468.349052	4.51809e-16
467.973581	4.66922e-16
467.598111	4.8254e-16
467.222641	4.98681e-16
466.847171	5.15361e-16
466.471701	5.32598e-16
466.096230	5.50412e-16
465.720760	5.68821e-16
465.345290	5.87846e-16
464.969820	6.07507e-16
464.594350	6.27824e-16
464.218879	6.48821e-16
463.843409	6.7052e-16
463.467939	6.92943e-16
463.092469	7.16117e-16
462.716998	7.40064e-16
462.341528	7.64812e-16
461.966058	7.90387e-16
461.590588	8.16817e-16
461.215118	8.4413e-16
460.839647	8.72355e-16
460.464177	9.01524e-16
460.088707	9.31668e-16
459.713237	9.62818e-16
459.337767	9.9501e-16
458.962296	1.02828e-15
458.586826	1.06266e-15
458.211356	1.09818e-15
457.835886	1.1349e-15
457.460415	1.17284e-15
457.084945	1.21205e-15
456.709475	1.25257e-15
456.334005	1.29444e-15
455.958535	1.33771e-15
455.583064	1.38243e-15
455.207594	1.42864e-15
454.832124	1.47639e-15
454.456654	1.52574e-15
454.081184	1.57674e-15
453.705713	1.62944e-15
453.330243	1.6839e-15
452.954773	1.74018e-15
452.579303	1.79834e-15
452.203833	1.85844e-15
451.828362	1.92055e-15
451.452892	1.98474e-15
451.077422	2.05106e-15
450.701952	2.11961e-15
450.326481	2.19044e-15
449.951011	2.26364e-15
449.575541	2.33928e-15
449.200071	2.41745e-15
448.824601	2.49822e-15
448.449130	2.5817e-15
448.073660	2.66796e-15
447.698190	2.7571e-15
447.322720	2.84922e-15
446.947250	2.94442e-15
446.571779	3.04279e-15
446.196309	3.14445e-15
445.820839	3.2495e-15
445.445369	3.35806e-15
445.069898	3.47024e-15
444.694428	3.58617e-15
444.318958	3.70597e-15
443.943488	3.82977e-15
443.568018	3.9577e-15
443.192547	4.0899e-15
442.817077	4.22651e-15
442.441607	4.36768e-15
442.066137	4.51356e-15
441.690667	4.66432e-15
441.315196	4.8201e-15
440.939726	4.98109e-15
440.564256	5.14745e-15
440.188786	5.31935e-15
439.813315	5.497e-15
439.437845	5.68058e-15
439.062375	5.87028e-15
438.686905	6.06631e-15
438.311435	6.26888e-15
437.935964	6.47821e-15
437.560494	6.69453e-15
437.185024	6.91806e-15
436.809554	7.14906e-15
436.434084	7.38776e-15
436.058613	7.63442e-15
435.683143	7.88932e-15
435.307673	8.15271e-15
434.932203	8.4249e-15
434.556732	8.70616e-15
434.181262	8.99681e-15
433.805792	9.29716e-15
433.430322	9.60752e-15
433.054852	9.92823e-15
432.679381	1.02596e-14
432.303911	1.06021e-14
431.928441	1.0956e-14
431.552971	1.13217e-14
431.177501	1.16996e-14
430.802030	1.20901e-14
430.426560	1.24936e-14
430.051090	1.29106e-14
429.675620	1.33415e-14
429.300149	1.37867e-14
428.924679	1.42468e-14
428.549209	1.47223e-14
428.173739	1.52135e-14
427.798269	1.57212e-14
427.422798	1.62458e-14
427.047328	1.67879e-14
426.671858	1.73481e-14
426.296388	1.79269e-14
425.920918	1.85251e-14
425.545447	1.91432e-14
425.169977	1.97819e-14
424.794507	2.04419e-14
424.419037	2.11238e-14
424.043567	2.18286e-14
423.668096	2.25568e-14
423.292626	2.33093e-14
422.917156	2.40868e-14
422.541686	2.48903e-14
422.166215	2.57206e-14
421.790745	2.65785e-14
421.415275	2.74651e-14
421.039805	2.83811e-14
420.664335	2.93278e-14
420.288864	3.03059e-14
419.913394	3.13167e-14
419.537924	3.23611e-14
419.162454	3.34403e-14
418.786984	3.45555e-14
418.411513	3.57079e-14
418.036043	3.68987e-14
417.660573	3.81291e-14
417.285103	3.94005e-14
416.909632	4.07143e-14
416.534162	4.20719e-14
416.158692	4.34747e-14
415.783222	4.49242e-14
415.407752	4.6422e-14
415.032281	4.79697e-14
414.656811	4.9569e-14
414.281341	5.12215e-14
413.905871	5.29291e-14
413.530401	5.46935e-14
413.154930	5.65167e-14
412.779460	5.84007e-14
412.403990	6.03474e-14
412.028520	6.23589e-14
411.653049	6.44374e-14
411.277579	6.65851e-14
410.902109	6.88044e-14
410.526639	7.10975e-14
410.151169	7.3467e-14
409.775698	7.59155e-14
409.400228	7.84454e-14
409.024758	8.10596e-14
408.649288	8.37608e-14
408.273818	8.65519e-14
407.898347	8.9436e-14
407.522877	9.24161e-14
407.147407	9.54954e-14
406.771937	9.86772e-14
406.396466	1.01965e-13
406.020996	1.05362e-13
405.645526	1.08872e-13
405.270056	1.12499e-13
404.894586	1.16247e-13
404.519115	1.2012e-13
404.143645	1.24121e-13
403.768175	1.28256e-13
403.392705	1.32528e-13
403.017235	1.36942e-13
402.641764	1.41504e-13
402.266294	1.46217e-13
401.890824	1.51086e-13
401.515354	1.56118e-13
401.139884	1.61318e-13
400.764413	1.6669e-13
400.388943	1.72241e-13
400.013473	1.77977e-13
399.638003	1.83904e-13
399.262532	1.90027e-13
398.887062	1.96355e-13
398.511592	2.02893e-13
398.136122	2.09648e-13
397.760652	2.16628e-13
397.385181	2.23841e-13
397.009711	2.31293e-13
396.634241	2.38993e-13
396.258771	2.46949e-13
395.883301	2.5517e-13
395.507830	2.63664e-13
395.132360	2.72441e-13
394.756890	2.81509e-13
394.381420	2.90879e-13
394.005949	3.00561e-13
393.630479	3.10564e-13
393.255009	3.209e-13
392.879539	3.3158e-13
392.504069	3.42615e-13
392.128598	3.54017e-13
391.753128	3.65798e-13
391.377658	3.7797e-13
391.002188	3.90547e-13
390.626718	4.03542e-13
390.251247	4.16969e-13
389.875777	4.30843e-13
389.500307	4.45177e-13
389.124837	4.59988e-13
388.749366	4.75291e-13
388.373896	4.91103e-13
387.998426	5.0744e-13
387.622956	5.2432e-13
387.247486	5.41761e-13
386.872015	5.59782e-13
386.496545	5.78401e-13
386.121075	5.97639e-13
385.745605	6.17517e-13
385.370135	6.38054e-13
384.994664	6.59274e-13
384.619194	6.81199e-13
384.243724	7.03852e-13
383.868254	7.27258e-13
383.492783	7.51441e-13
383.117313	7.76428e-13
382.741843	8.02244e-13
382.366373	8.28918e-13
381.990903	8.56478e-13
381.615432	8.84953e-13
381.239962	9.14374e-13
380.864492	9.44772e-13
380.489022	9.76179e-13
380.113552	1.00863e-12
379.738081	1.04216e-12
379.362611	1.0768e-12
378.987141	1.11259e-12
378.611671	1.14957e-12
378.236200	1.18777e-12
377.860730	1.22725e-12
377.485260	1.26804e-12
377.109790	1.31018e-12
376.734320	1.35371e-12
376.358849	1.3987e-12
375.983379	1.44518e-12
375.607909	1.49319e-12
375.232439	1.54281e-12
374.856969	1.59407e-12
374.481498	1.64703e-12
374.106028	1.70175e-12
373.730558	1.75828e-12
373.355088	1.81669e-12
372.979618	1.87704e-12
372.604147	1.93939e-12
372.228677	2.00381e-12
371.853207	2.07036e-12
371.477737	2.13913e-12
371.102266	2.21017e-12
370.726796	2.28357e-12
370.351326	2.35941e-12
369.975856	2.43776e-12
369.600386	2.51871e-12
369.224915	2.60235e-12
368.849445	2.68876e-12
368.473975	2.77804e-12
368.098505	2.87027e-12
367.723035	2.96557e-12
367.347564	3.06402e-12
366.972094	3.16574e-12
366.596624	3.27083e-12
366.221154	3.37941e-12
365.845683	3.49158e-12
365.470213	3.60748e-12
365.094743	3.72721e-12
364.719273	3.85092e-12
364.343803	3.97873e-12
363.968332	4.11077e-12
363.592862	4.24719e-12
363.217392	4.38813e-12
362.841922	4.53374e-12
362.466452	4.68418e-12
362.090981	4.8396e-12
361.715511	5.00017e-12
361.340041	5.16606e-12
360.964571	5.33745e-12
360.589100	5.51452e-12
360.213630	5.69746e-12
359.838160	5.88645e-12
359.462690	6.08171e-12
359.087220	6.28343e-12
358.711749	6.49184e-12
358.336279	6.70715e-12
357.960809	6.92959e-12
357.585339	7.1594e-12
357.209869	7.39682e-12
356.834398	7.6421e-12
356.458928	7.89551e-12
356.083458	8.1573e-12
355.707988	8.42777e-12
355.332517	8.70719e-12
354.957047	8.99586e-12
354.581577	9.29409e-12
354.206107	9.60219e-12
353.830637	9.92049e-12
353.455166	1.02493e-11
353.079696	1.0589e-11
352.704226	1.094e-11
352.328756	1.13026e-11
351.953286	1.16772e-11
351.577815	1.20642e-11
351.202345	1.24639e-11
350.826875	1.2877e-11
350.451405	1.33036e-11
350.075935	1.37444e-11
349.700464	1.41998e-11
349.324994	1.46703e-11
348.949524	1.51563e-11
348.574054	1.56584e-11
348.198583	1.61771e-11
347.823113	1.67129e-11
347.447643	1.72665e-11
347.072173	1.78384e-11
346.696703	1.84292e-11
346.321232	1.90395e-11
345.945762	1.967e-11
345.570292	2.03214e-11
345.194822	2.09943e-11
344.819352	2.16895e-11
344.443881	2.24076e-11
344.068411	2.31495e-11
343.692941	2.39159e-11
343.317471	2.47077e-11
342.942000	2.55256e-11
342.566530	2.63705e-11
342.191060	2.72434e-11
341.815590	2.81451e-11
341.440120	2.90766e-11
341.064649	3.00389e-11
340.689179	3.1033e-11
340.313709	3.206e-11
339.938239	3.31208e-11
339.562769	3.42168e-11
339.187298	3.53489e-11
338.811828	3.65184e-11
338.436358	3.77266e-11
338.060888	3.89746e-11
337.685417	4.02639e-11
337.309947	4.15958e-11
336.934477	4.29716e-11
336.559007	4.43929e-11
336.183537	4.58611e-11
335.808066	4.73778e-11
335.432596	4.89446e-11
335.057126	5.05631e-11
334.681656	5.2235e-11
334.306186	5.39621e-11
333.930715	5.57463e-11
333.555245	5.75893e-11
333.179775	5.94931e-11
332.804305	6.14598e-11
332.428834	6.34914e-11
332.053364	6.559e-11
331.677894	6.77579e-11
331.302424	6.99973e-11
330.926954	7.23106e-11
330.551483	7.47002e-11
330.176013	7.71686e-11
329.800543	7.97185e-11
329.425073	8.23524e-11
329.049603	8.50733e-11
328.674132	8.78838e-11
328.298662	9.07871e-11
327.923192	9.37861e-11
327.547722	9.6884e-11
327.172251	1.00084e-10
326.796781	1.0339e-10
326.421311	1.06804e-10
326.045841	1.10331e-10
325.670371	1.13975e-10
325.294900	1.17738e-10
324.919430	1.21625e-10
324.543960	1.25641e-10
324.168490	1.29789e-10
323.793020	1.34074e-10
323.417549	1.38499e-10
323.042079	1.43071e-10
322.666609	1.47793e-10
322.291139	1.52671e-10
321.915669	1.5771e-10
321.540198	1.62914e-10
321.164728	1.6829e-10
320.789258	1.73843e-10
320.413788	1.79579e-10
320.038317	1.85503e-10
319.662847	1.91623e-10
319.287377	1.97944e-10
318.911907	2.04474e-10
318.536437	2.11218e-10
318.160966	2.18184e-10
317.785496	2.2538e-10
317.410026	2.32813e-10
317.034556	2.4049e-10
316.659086	2.4842e-10
316.283615	2.5661e-10
315.908145	2.65071e-10
315.532675	2.73809e-10
315.157205	2.82835e-10
314.781734	2.92158e-10
314.406264	3.01788e-10
314.030794	3.11734e-10
313.655324	3.22008e-10
313.279854	3.3262e-10
312.904383	3.4358e-10
312.528913	3.54901e-10
312.153443	3.66594e-10
311.777973	3.78672e-10
311.402503	3.91146e-10
311.027032	4.04031e-10
310.651562	4.17339e-10
310.276092	4.31085e-10
309.900622	4.45282e-10
309.525151	4.59946e-10
309.149681	4.75092e-10
308.774211	4.90735e-10
308.398741	5.06893e-10
308.023271	5.23581e-10
307.647800	5.40818e-10
307.272330	5.5862e-10
306.896860	5.77008e-10
306.521390	5.95999e-10
306.145920	6.15614e-10
305.770449	6.35873e-10
305.394979	6.56797e-10
305.019509	6.78408e-10
304.644039	7.00729e-10
304.268568	7.23782e-10
303.893098	7.47592e-10
303.517628	7.72183e-10
303.142158	7.97582e-10
302.766688	8.23814e-10
302.391217	8.50906e-10
302.015747	8.78888e-10
301.640277	9.07787e-10
301.264807	9.37635e-10
300.889337	9.68461e-10
300.513866	1.0003e-09
300.138396	1.03318e-09
299.762926	1.06714e-09
299.387456	1.10221e-09
299.011986	1.13844e-09
298.636515	1.17585e-09
298.261045	1.21449e-09
297.885575	1.25439e-09
297.510105	1.2956e-09
297.134634	1.33816e-09
296.759164	1.38212e-09
296.383694	1.42752e-09
296.008224	1.4744e-09
295.632754	1.52282e-09
295.257283	1.57283e-09
294.881813	1.62447e-09
294.506343	1.67781e-09
294.130873	1.73289e-09
293.755403	1.78978e-09
293.379932	1.84853e-09
293.004462	1.9092e-09
292.628992	1.97186e-09
292.253522	2.03657e-09
291.878051	2.10339e-09
291.502581	2.17241e-09
291.127111	2.24368e-09
290.751641	2.31728e-09
290.376171	2.3933e-09
290.000700	2.47179e-09
289.625230	2.55286e-09
289.249760	2.63658e-09
288.874290	2.72304e-09
288.498820	2.81232e-09
288.123349	2.90452e-09
287.747879	2.99974e-09
287.372409	3.09807e-09
286.996939	3.19961e-09
286.621468	3.30447e-09
286.245998	3.41276e-09
285.870528	3.52459e-09
285.495058	3.64007e-09
285.119588	3.75932e-09
284.744117	3.88247e-09
284.368647	4.00964e-09
283.993177	4.14097e-09
283.617707	4.27658e-09
283.242237	4.41662e-09
282.866766	4.56124e-09
282.491296	4.71057e-09
282.115826	4.86478e-09
281.740356	5.02402e-09
281.364885	5.18846e-09
280.989415	5.35827e-09
280.613945	5.53361e-09
280.238475	5.71468e-09
279.863005	5.90165e-09
279.487534	6.09472e-09
279.112064	6.29408e-09
278.736594	6.49995e-09
278.361124	6.71253e-09
277.985654	6.93204e-09
277.610183	7.1587e-09
277.234713	7.39276e-09
276.859243	7.63444e-09
276.483773	7.88399e-09
276.108302	8.14168e-09
275.732832	8.40776e-09
275.357362	8.6825e-09
274.981892	8.9662e-09
274.606422	9.25914e-09
274.230951	9.56161e-09
273.855481	9.87393e-09
273.480011	1.01964e-08
273.104541	1.05294e-08
272.729071	1.08732e-08
272.353600	1.12282e-08
271.978130	1.15948e-08
271.602660	1.19733e-08
271.227190	1.23641e-08
270.851720	1.27676e-08
270.476249	1.31842e-08
270.100779	1.36144e-08
269.725309	1.40586e-08
269.349839	1.45172e-08
268.974368	1.49907e-08
268.598898	1.54796e-08
268.223428	1.59844e-08
267.847958	1.65055e-08
267.472488	1.70437e-08
267.097017	1.75992e-08
266.721547	1.81729e-08
266.346077	1.87652e-08
265.970607	1.93766e-08
265.595137	2.0008e-08
265.219666	2.06598e-08
264.844196	2.13328e-08
264.468726	2.20277e-08
264.093256	2.2745e-08
263.717785	2.34857e-08
263.342315	2.42503e-08
262.966845	2.50398e-08
262.591375	2.58549e-08
262.215905	2.66964e-08
261.840434	2.75651e-08
261.464964	2.84621e-08
261.089494	2.93881e-08
260.714024	3.03441e-08
260.338554	3.1331e-08
259.963083	3.235e-08
259.587613	3.34019e-08
259.212143	3.44879e-08
258.836673	3.56091e-08
258.461202	3.67666e-08
258.085732	3.79615e-08
257.710262	3.91951e-08
257.334792	4.04686e-08
256.959322	4.17833e-08
256.583851	4.31405e-08
256.208381	4.45416e-08
255.832911	4.59881e-08
255.457441	4.74813e-08
255.081971	4.90227e-08
254.706500	5.0614e-08
254.331030	5.22567e-08
253.955560	5.39525e-08
253.580090	5.5703e-08
253.204619	5.75101e-08
252.829149	5.93755e-08
252.453679	6.13012e-08
252.078209	6.3289e-08
251.702739	6.5341e-08
251.327268	6.74592e-08
250.951798	6.96458e-08
250.576328	7.19028e-08
250.200858	7.42327e-08
249.825388	7.66377e-08
249.449917	7.91202e-08
249.074447	8.16828e-08
248.698977	8.43279e-08
248.323507	8.70583e-08
247.948037	8.98766e-08
247.572566	9.27857e-08
247.197096	9.57885e-08
246.821626	9.8888e-08
246.446156	1.02087e-07
246.070685	1.05389e-07
245.695215	1.08798e-07
245.319745	1.12316e-07
244.944275	1.15947e-07
244.568805	1.19695e-07
244.193334	1.23564e-07
243.817864	1.27557e-07
243.442394	1.31678e-07
243.066924	1.35932e-07
242.691454	1.40322e-07
242.315983	1.44854e-07
241.940513	1.49531e-07
241.565043	1.54358e-07
241.189573	1.5934e-07
240.814102	1.64482e-07
240.438632	1.69789e-07
240.063162	1.75266e-07
239.687692	1.80919e-07
239.312222	1.86753e-07
238.936751	1.92774e-07
238.561281	1.98988e-07
238.185811	2.05401e-07
237.810341	2.12019e-07
237.434871	2.1885e-07
237.059400	2.25899e-07
236.683930	2.33174e-07
236.308460	2.40682e-07
235.932990	2.4843e-07
235.557519	2.56426e-07
235.182049	2.64678e-07
234.806579	2.73193e-07
234.431109	2.81981e-07
234.055639	2.9105e-07
233.680168	3.00408e-07
233.304698	3.10065e-07
232.929228	3.20031e-07
232.553758	3.30315e-07
232.178288	3.40927e-07
231.802817	3.51878e-07
231.427347	3.63178e-07
231.051877	3.74838e-07
230.676407	3.86871e-07
230.300936	3.99287e-07
229.925466	4.12098e-07
229.549996	4.25318e-07
229.174526	4.38959e-07
228.799056	4.53034e-07
228.423585	4.67558e-07
228.048115	4.82543e-07
227.672645	4.98006e-07
227.297175	5.1396e-07
226.921705	5.30421e-07
226.546234	5.47406e-07
226.170764	5.6493e-07
225.795294	5.83012e-07
225.419824	6.01667e-07
225.044353	6.20915e-07
224.668883	6.40774e-07
224.293413	6.61263e-07
223.917943	6.82402e-07
223.542473	7.04212e-07
223.167002	7.26712e-07
222.791532	7.49926e-07
222.416062	7.73876e-07
222.040592	7.98584e-07
221.665122	8.24074e-07
221.289651	8.50371e-07
220.914181	8.77501e-07
220.538711	9.05488e-07
220.163241	9.3436e-07
219.787771	9.64145e-07
219.412300	9.94872e-07
219.036830	1.02657e-06
218.661360	1.05927e-06
218.285890	1.093e-06
217.910419	1.12779e-06
217.534949	1.16368e-06
217.159479	1.20071e-06
216.784009	1.2389e-06
216.408539	1.27829e-06
216.033068	1.31892e-06
215.657598	1.36084e-06
215.282128	1.40407e-06
214.906658	1.44867e-06
214.531188	1.49466e-06
214.155717	1.5421e-06
213.780247	1.59104e-06
213.404777	1.64151e-06
213.029307	1.69356e-06
212.653836	1.74725e-06
212.278366	1.80262e-06
211.902896	1.85973e-06
211.527426	1.91863e-06
211.151956	1.97938e-06
210.776485	2.04203e-06
210.401015	2.10664e-06
210.025545	2.17327e-06
209.650075	2.24199e-06
209.274605	2.31285e-06
208.899134	2.38593e-06
208.523664	2.4613e-06
208.148194	2.53901e-06
207.772724	2.61915e-06
207.397253	2.7018e-06
207.021783	2.78701e-06
206.646313	2.87489e-06
206.270843	2.9655e-06
205.895373	3.05893e-06
205.519902	3.15528e-06
205.144432	3.25461e-06
204.768962	3.35704e-06
204.393492	3.46265e-06
204.018022	3.57154e-06
203.642551	3.68381e-06
203.267081	3.79956e-06
202.891611	3.9189e-06
202.516141	4.04194e-06
202.140670	4.16879e-06
201.765200	4.29957e-06
201.389730	4.4344e-06
201.014260	4.57339e-06
200.638790	4.71668e-06
200.263319	4.8644e-06
199.887849	5.01667e-06
199.512379	5.17365e-06
199.136909	5.33546e-06
198.761439	5.50226e-06
198.385968	5.6742e-06
198.010498	5.85142e-06
197.635028	6.0341e-06
197.259558	6.2224e-06
196.884087	6.41647e-06
196.508617	6.61651e-06
196.133147	6.82268e-06
195.757677	7.03517e-06
195.382207	7.25417e-06
195.006736	7.47988e-06
194.631266	7.71249e-06
194.255796	7.95221e-06
193.880326	8.19926e-06
193.504856	8.45384e-06
193.129385	8.7162e-06
192.753915	8.98655e-06
192.378445	9.26513e-06
192.002975	9.5522e-06
191.627505	9.84799e-06
191.252034	1.01528e-05
190.876564	1.04668e-05
190.501094	1.07904e-05
190.125624	1.11237e-05
189.750153	1.14672e-05
189.374683	1.18211e-05
188.999213	1.21856e-05
188.623743	1.25612e-05
188.248273	1.29481e-05
187.872802	1.33467e-05
187.497332	1.37573e-05
187.121862	1.41803e-05
186.746392	1.46159e-05
186.370922	1.50647e-05
185.995451	1.55269e-05
185.619981	1.6003e-05
185.244511	1.64934e-05
184.869041	1.69984e-05
184.493570	1.75185e-05
184.118100	1.80542e-05
183.742630	1.86058e-05
183.367160	1.91739e-05
182.991690	1.97589e-05
182.616219	2.03613e-05
182.240749	2.09815e-05
181.865279	2.16202e-05
181.489809	2.22778e-05
181.114339	2.29549e-05
180.738868	2.3652e-05
180.363398	2.43696e-05
179.987928	2.51084e-05
179.612458	2.5869e-05
179.236987	2.6652e-05
178.861517	2.74579e-05
178.486047	2.82875e-05
178.110577	2.91414e-05
177.735107	3.00202e-05
177.359636	3.09248e-05
176.984166	3.18557e-05
176.608696	3.28137e-05
176.233226	3.37996e-05
175.857756	3.48141e-05
175.482285	3.5858e-05
175.106815	3.69321e-05
174.731345	3.80373e-05
174.355875	3.91743e-05
173.980404	4.03441e-05
173.604934	4.15476e-05
173.229464	4.27855e-05
172.853994	4.4059e-05
172.478524	4.53688e-05
172.103053	4.6716e-05
171.727583	4.81016e-05
171.352113	4.95266e-05
170.976643	5.0992e-05
170.601173	5.24989e-05
170.225702	5.40483e-05
169.850232	5.56415e-05
169.474762	5.72794e-05
169.099292	5.89634e-05
168.723822	6.06944e-05
168.348351	6.24739e-05
167.972881	6.43029e-05
167.597411	6.61828e-05
167.221941	6.81147e-05
166.846470	7.01001e-05
166.471000	7.21403e-05
166.095530	7.42366e-05
165.720060	7.63903e-05
165.344590	7.8603e-05
164.969119	8.0876e-05
164.593649	8.32107e-05
164.218179	8.56088e-05
163.842709	8.80715e-05
163.467239	9.06006e-05
163.091768	9.31975e-05
162.716298	9.58638e-05
162.340828	9.86012e-05
161.965358	0.000101411
161.589887	0.000104295
161.214417	0.000107256
160.838947	0.000110293
160.463477	0.00011341
160.088007	0.000116608
159.712536	0.000119889
159.337066	0.000123254
158.961596	0.000126706
158.586126	0.000130245
158.210656	0.000133875
157.835185	0.000137595
157.459715	0.000141409
157.084245	0.000145319
156.708775	0.000149325
156.333304	0.000153429
155.957834	0.000157635
155.582364	0.000161942
155.206894	0.000166353
154.831424	0.00017087
154.455953	0.000175494
154.080483	0.000180227
153.705013	0.000185071
153.329543	0.000190027
152.954073	0.000195096
152.578602	0.000200281
152.203132	0.000205582
151.827662	0.000211001
151.452192	0.000216539
151.076721	0.000222198
150.701251	0.000227977
150.325781	0.000233879
149.950311	0.000239904
149.574841	0.000246052
149.199370	0.000252324
148.823900	0.000258721
148.448430	0.000265242
148.072960	0.000271888
147.697490	0.000278657
147.322019	0.000285549
146.946549	0.000292564
146.571079	0.0002997
146.195609	0.000306955
145.820138	0.000314328
145.444668	0.000321815
145.069198	0.000329415
144.693728	0.000337123
144.318258	0.000344935
143.942787	0.000352848
143.567317	0.000360854
143.191847	0.000368949
142.816377	0.000377125
142.440907	0.000385374
142.065436	0.000393688
141.689966	0.000402055
141.314496	0.000410464
140.939026	0.000418902
140.563556	0.000427355
140.188085	0.000435804
139.812615	0.000444232
139.437145	0.000452617
139.061675	0.000460933
138.686204	0.000469154
138.310734	0.000477246
137.935264	0.000485173
137.559794	0.000492892
137.184324	0.00050035
136.808853	0.000507488
136.433383	0.00051423
136.057913	0.000520484
135.682443	0.000526127
135.306973	0.000530986
134.931502	0.000534786
&
```
