## supplemental_material for "RNA structure prediction using positive and negative evolutionary information": RF00010_RNaseP_bact_a.power

```
# Power analysis of given structure
#
# covary left_pos right_pos substitutions power
#----------------------------------------------------------------
* 1		992		712		1.00
* 2		991		587		1.00
* 3		990		279		1.00
* 4		989		281		1.00
* 6		987		627		1.00
* 7		986		703		1.00
* 9		985		449		1.00
* 11		984		387		1.00
* 13		983		536		1.00
15		982		384		1.00
* 17		979		488		1.00
* 20		884		240		0.99
* 21		883		491		1.00
* 22		882		460		1.00
* 23		881		481		1.00
* 24		880		456		1.00
* 25		879		446		1.00
* 26		878		178		0.95
28		152		16		0.16
* 29		151		626		1.00
* 30		150		590		1.00
* 31		149		685		1.00
* 33		147		747		1.00
* 34		145		621		1.00
* 37		143		607		1.00
* 39		141		562		1.00
* 40		140		430		1.00
157		975		7		0.04
* 158		974		144		0.89
159		973		23		0.24
161		972		7		0.04
162		971		34		0.35
163		970		6		0.03
* 164		969		257		1.00
* 165		968		314		1.00
166		630		10		0.08
* 167		629		89		0.72
* 168		628		367		1.00
170		627		49		0.48
179		750		358		1.00
* 180		749		492		1.00
181		748		403		1.00
* 182		747		407		1.00
* 185		625		602		1.00
* 187		624		319		1.00
* 188		623		359		1.00
* 190		622		189		0.96
* 191		621		188		0.96
* 208		250		332		1.00
* 209		249		411		1.00
* 210		248		449		1.00
* 211		247		92		0.74
* 212		246		594		1.00
* 251		294		509		1.00
* 252		292		643		1.00
* 253		291		396		1.00
* 254		290		438		1.00
* 255		289		511		1.00
* 295		620		87		0.71
* 296		619		275		1.00
304		617		5		0.01
* 305		616		273		1.00
307		613		203		0.97
308		612		29		0.30
* 309		611		336		1.00
325		493		11		0.09
* 326		492		81		0.68
328		489		187		0.96
329		488		17		0.17
* 330		487		132		0.87
* 335		483		677		1.00
* 336		480		652		1.00
* 340		475		684		1.00
* 343		473		552		1.00
* 344		472		439		1.00
* 345		471		316		1.00
505		554		47		0.46
506		553		57		0.54
507		552		156		0.91
* 511		551		128		0.86
* 512		550		530		1.00
* 514		549		201		0.97
* 557		591		53		0.51
* 558		588		368		1.00
* 559		587		560		1.00
* 560		586		624		1.00
* 562		584		676		1.00
* 564		582		718		1.00
* 566		580		565		1.00
* 568		578		582		1.00
* 569		577		167		0.93
* 634		804		398		1.00
* 635		803		432		1.00
* 636		801		294		1.00
* 637		797		195		0.96
* 675		778		217		0.98
* 676		776		585		1.00
* 677		775		608		1.00
* 680		771		675		1.00
* 682		770		638		1.00
* 683		769		528		1.00
* 741		759		592		1.00
* 742		758		512		1.00
* 743		757		636		1.00
* 744		756		587		1.00
* 745		755		503		1.00
* 835		863		147		0.90
* 836		861		561		1.00
* 837		859		505		1.00
* 838		857		748		1.00
* 840		854		729		1.00
* 842		852		675		1.00
* 844		851		660		1.00
* 845		850		535		1.00
#
# BPAIRS 114
# avg substitutions per BP 389.6
# BPAIRS expected to covary 100.4
# BPAIRS observed to covary 94
#
```
