## supplemental_material for "RNA structure prediction using positive and negative evolutionary information": RF00010_RNaseP_bact_a.sorted.cov

```
#
# Method Target_E-val [cov_min,cov_max] [FP | TP True Found | Sen PPV F] 
# GTp    0.05         [-9.52,950.78]     [6 | 94 114 100 | 82.46 94.00 87.85] 
#
#       left_pos       right_pos        score          E-value       substitutions      power
#-------------------------------------------------------------------------------------------------------
*	     838	     857	950.78438	4.80532e-27	748		1.00
*	     512	     550	936.24775	1.31947e-26	530		1.00
*	     568	     578	933.85525	1.56138e-26	582		1.00
*	     680	     771	913.11258	6.64094e-26	675		1.00
*	     255	     289	842.27172	9.35737e-24	511		1.00
*	     251	     294	838.35661	1.22485e-23	509		1.00
*	       2	     991	837.38979	1.31013e-23	587		1.00
*	       1	     992	814.75475	6.37111e-23	712		1.00
*	       7	     986	800.08202	1.74832e-22	703		1.00
*	      33	     147	800.51271	1.74832e-22	747		1.00
*	     676	     776	794.75287	2.53139e-22	585		1.00
*	     844	     851	787.98420	4.19317e-22	660		1.00
*	     212	     246	779.36219	7.42914e-22	594		1.00
*	     682	     770	771.47712	1.3162e-21	638		1.00
*	     837	     859	770.00661	1.45597e-21	505		1.00
*	     840	     854	767.68834	1.72268e-21	729		1.00
*	     560	     586	762.10454	2.4941e-21	624		1.00
*	     845	     850	752.70909	4.88763e-21	535		1.00
*	     252	     292	746.83970	7.31813e-21	643		1.00
*	     210	     248	724.38762	3.43818e-20	449		1.00
*	     842	     852	717.22103	5.69395e-20	675		1.00
*	       6	     987	713.20908	7.45168e-20	627		1.00
*	      13	     983	679.45303	7.84273e-19	536		1.00
*	     562	     584	670.15846	1.53631e-18	676		1.00
*	      34	     145	669.25990	1.58883e-18	621		1.00
*	     635	     803	661.78127	2.72063e-18	432		1.00
*	     677	     775	661.87235	2.72063e-18	608		1.00
*	     559	     587	650.59543	5.89425e-18	560		1.00
*	      31	     149	645.02807	8.82254e-18	685		1.00
*	      29	     151	634.74089	1.78695e-17	626		1.00
*	     254	     290	632.07163	2.11391e-17	438		1.00
*	     743	     757	631.51134	2.26088e-17	636		1.00
*	      37	     143	626.49076	3.1639e-17	607		1.00
*	     340	     475	625.99965	3.27203e-17	684		1.00
*	     185	     625	623.32583	4.00295e-17	602		1.00
*	     253	     291	620.45256	4.89713e-17	396		1.00
*	     168	     628	606.55842	1.25466e-16	367		1.00
*	     836	     861	600.14398	2.00815e-16	561		1.00
*	      23	     881	595.99049	2.62734e-16	481		1.00
*	     209	     249	592.06791	3.4374e-16	411		1.00
*	     336	     480	585.20201	5.68925e-16	652		1.00
*	     188	     623	577.60920	9.41591e-16	359		1.00
*	     335	     483	568.32526	1.84321e-15	677		1.00
*	     558	     588	564.87547	2.33167e-15	368		1.00
*	     566	     580	549.75004	6.60289e-15	565		1.00
*	     683	     769	542.64411	1.09256e-14	528		1.00
*	       9	     985	536.08107	1.69034e-14	449		1.00
*	     305	     616	533.95862	1.99924e-14	273		1.00
*	     343	     473	526.66575	3.3077e-14	552		1.00
*	     744	     756	507.24416	1.2662e-13	587		1.00
*	      11	     984	505.22717	1.44807e-13	387		1.00
*	       3	     990	500.86722	1.95853e-13	279		1.00
*	     564	     582	500.97331	1.95853e-13	718		1.00
*	     636	     801	495.29880	2.92933e-13	294		1.00
*	      22	     882	490.53922	4.09688e-13	460		1.00
*	      21	     883	478.66140	9.1632e-13	491		1.00
*	     208	     250	463.01708	2.77084e-12	332		1.00
*	     165	     968	439.98649	1.33898e-11	314		1.00
*	     187	     624	428.58650	2.99223e-11	319		1.00
*	      25	     879	416.61110	6.91287e-11	446		1.00
*	     742	     758	408.74923	1.18125e-10	512		1.00
*	      39	     141	406.01233	1.44406e-10	562		1.00
*	       4	     989	404.38256	1.59662e-10	281		1.00
*	     296	     619	398.22240	2.46715e-10	275		1.00
*	     164	     969	383.49584	6.7327e-10	257		1.00
*	     634	     804	353.26850	5.53414e-09	398		1.00
*	     191	     621	352.34040	5.91664e-09	188		0.96
*	     344	     472	349.00892	7.47573e-09	439		1.00
*	     514	     549	345.96046	9.135e-09	201		0.97
*	      24	     880	310.92941	1.04442e-07	456		1.00
*	     345	     471	284.61098	6.31211e-07	316		1.00
*	      20	     884	280.71875	8.23746e-07	240		0.99
*	      26	     878	272.06197	1.49897e-06	178		0.95
*	     741	     759	265.43537	2.38711e-06	592		1.00
*	     569	     577	252.94251	5.6596e-06	167		0.93
*	     211	     247	248.94318	7.37964e-06	92		0.74
 	     249	     573	343.55188	7.69819e-06	406		1.00
*	     637	     797	242.86051	1.13552e-05	195		0.96
*	     167	     629	234.74292	1.99388e-05	89		0.72
~	     556	     593	328.68028	2.16737e-05	233		0.99
*	     511	     551	227.08909	3.27478e-05	128		0.86
 	     209	     573	321.95851	3.45812e-05	409		1.00
*	     190	     622	226.44619	3.49859e-05	189		0.96
*	     330	     487	221.26835	4.86828e-05	132		0.87
*	      40	     140	209.60288	0.00011104	430		1.00
*	     675	     778	206.99216	0.000130914	217		0.98
*	      30	     150	205.52563	0.0001445	590		1.00
*	     835	     863	205.01423	0.000149334	147		0.90
*	     295	     620	191.08213	0.000387033	87		0.71
*	     158	     974	177.14537	0.000998424	144		0.89
*	     745	     755	171.79227	0.00142803	503		1.00
*	     180	     749	149.83455	0.00608951	492		1.00
*	     309	     611	142.81091	0.00980124	336		1.00
~	     885	     961	227.02201	0.0241369	627		1.00
 	     181	     747	223.37093	0.0304187	454		1.00
 	     210	     848	220.55257	0.0370851	423		1.00
*	     326	     492	120.50800	0.0397065	81		0.68
*	     182	     747	119.80358	0.0419945	407		1.00
*	     557	     591	119.80213	0.0419945	53		0.51
*	      17	     979	119.33781	0.0431725	488		1.00
```
