## supplemental_material for "RNA structure prediction using positive and negative evolutionary information": RF00010_RNaseP_bact_a.sorted.fold.cov

```
# The predicted CaCoFold structure
# BPAIRS observed to covary 100
#
#
# Method Target_E-val [cov_min,cov_max] [FP | TP True Found | Sen PPV F] 
# GTp    0.05         [-9.52,950.78]     [0 | 100 118 100 | 84.75 100.00 91.74] 
#
# in_fold in_given   left_pos       right_pos      score           E-value    substitutions      power
#----------------------------------------------------------------------------------------------------------------
*	*	       838	       857	950.78438	4.80532e-27	748		1.00
*	*	       512	       550	936.24775	1.31947e-26	530		1.00
*	*	       568	       578	933.85525	1.56138e-26	582		1.00
*	*	       680	       771	913.11258	6.64094e-26	675		1.00
*	*	       255	       289	842.27172	9.35737e-24	511		1.00
*	*	       251	       294	838.35661	1.22485e-23	509		1.00
*	*	         2	       991	837.38979	1.31013e-23	587		1.00
*	*	         1	       992	814.75475	6.37111e-23	712		1.00
*	*	         7	       986	800.08202	1.74832e-22	703		1.00
*	*	        33	       147	800.51271	1.74832e-22	747		1.00
*	*	       676	       776	794.75287	2.53139e-22	585		1.00
*	*	       844	       851	787.98420	4.19317e-22	660		1.00
*	*	       212	       246	779.36219	7.42914e-22	594		1.00
*	*	       682	       770	771.47712	1.3162e-21	638		1.00
*	*	       837	       859	770.00661	1.45597e-21	505		1.00
*	*	       840	       854	767.68834	1.72268e-21	729		1.00
*	*	       560	       586	762.10454	2.4941e-21	624		1.00
*	*	       845	       850	752.70909	4.88763e-21	535		1.00
*	*	       252	       292	746.83970	7.31813e-21	643		1.00
*	*	       210	       248	724.38762	3.43818e-20	449		1.00
*	*	       842	       852	717.22103	5.69395e-20	675		1.00
*	*	         6	       987	713.20908	7.45168e-20	627		1.00
*	*	        13	       983	679.45303	7.84273e-19	536		1.00
*	*	       562	       584	670.15846	1.53631e-18	676		1.00
*	*	        34	       145	669.25990	1.58883e-18	621		1.00
*	*	       635	       803	661.78127	2.72063e-18	432		1.00
*	*	       677	       775	661.87235	2.72063e-18	608		1.00
*	*	       559	       587	650.59543	5.89425e-18	560		1.00
*	*	        31	       149	645.02807	8.82254e-18	685		1.00
*	*	        29	       151	634.74089	1.78695e-17	626		1.00
*	*	       254	       290	632.07163	2.11391e-17	438		1.00
*	*	       743	       757	631.51134	2.26088e-17	636		1.00
*	*	        37	       143	626.49076	3.1639e-17	607		1.00
*	*	       340	       475	625.99965	3.27203e-17	684		1.00
*	*	       185	       625	623.32583	4.00295e-17	602		1.00
*	*	       253	       291	620.45256	4.89713e-17	396		1.00
*	*	       168	       628	606.55842	1.25466e-16	367		1.00
*	*	       836	       861	600.14398	2.00815e-16	561		1.00
*	*	        23	       881	595.99049	2.62734e-16	481		1.00
*	*	       209	       249	592.06791	3.4374e-16	411		1.00
*	*	       336	       480	585.20201	5.68925e-16	652		1.00
*	*	       188	       623	577.60920	9.41591e-16	359		1.00
*	*	       335	       483	568.32526	1.84321e-15	677		1.00
*	*	       558	       588	564.87547	2.33167e-15	368		1.00
*	*	       566	       580	549.75004	6.60289e-15	565		1.00
*	*	       683	       769	542.64411	1.09256e-14	528		1.00
*	*	         9	       985	536.08107	1.69034e-14	449		1.00
*	*	       305	       616	533.95862	1.99924e-14	273		1.00
*	*	       343	       473	526.66575	3.3077e-14	552		1.00
*	*	       744	       756	507.24416	1.2662e-13	587		1.00
*	*	        11	       984	505.22717	1.44807e-13	387		1.00
*	*	         3	       990	500.86722	1.95853e-13	279		1.00
*	*	       564	       582	500.97331	1.95853e-13	718		1.00
*	*	       636	       801	495.29880	2.92933e-13	294		1.00
*	*	        22	       882	490.53922	4.09688e-13	460		1.00
*	*	        21	       883	478.66140	9.1632e-13	491		1.00
*	*	       208	       250	463.01708	2.77084e-12	332		1.00
*	*	       165	       968	439.98649	1.33898e-11	314		1.00
*	*	       187	       624	428.58650	2.99223e-11	319		1.00
*	*	        25	       879	416.61110	6.91287e-11	446		1.00
*	*	       742	       758	408.74923	1.18125e-10	512		1.00
*	*	        39	       141	406.01233	1.44406e-10	562		1.00
*	*	         4	       989	404.38256	1.59662e-10	281		1.00
*	*	       296	       619	398.22240	2.46715e-10	275		1.00
*	*	       164	       969	383.49584	6.7327e-10	257		1.00
*	*	       634	       804	353.26850	5.53414e-09	398		1.00
*	*	       191	       621	352.34040	5.91664e-09	188		0.96
*	*	       344	       472	349.00892	7.47573e-09	439		1.00
*	*	       514	       549	345.96046	9.135e-09	201		0.97
*	*	        24	       880	310.92941	1.04442e-07	456		1.00
*	*	       345	       471	284.61098	6.31211e-07	316		1.00
*	*	        20	       884	280.71875	8.23746e-07	240		0.99
*	*	        26	       878	272.06197	1.49897e-06	178		0.95
*	*	       741	       759	265.43537	2.38711e-06	592		1.00
*	*	       569	       577	252.94251	5.6596e-06	167		0.93
*	*	       211	       247	248.94318	7.37964e-06	92		0.74
*	 	       249	       573	343.55188	7.69819e-06	406		1.00
*	*	       637	       797	242.86051	1.13552e-05	195		0.96
*	*	       167	       629	234.74292	1.99388e-05	89		0.72
*	~	       556	       593	328.68028	2.16737e-05	233		0.99
*	*	       511	       551	227.08909	3.27478e-05	128		0.86
*	 	       209	       573	321.95851	3.45812e-05	409		1.00
*	*	       190	       622	226.44619	3.49859e-05	189		0.96
*	*	       330	       487	221.26835	4.86828e-05	132		0.87
*	*	        40	       140	209.60288	0.00011104	430		1.00
*	*	       675	       778	206.99216	0.000130914	217		0.98
*	*	        30	       150	205.52563	0.0001445	590		1.00
*	*	       835	       863	205.01423	0.000149334	147		0.90
*	*	       295	       620	191.08213	0.000387033	87		0.71
*	*	       158	       974	177.14537	0.000998424	144		0.89
*	*	       745	       755	171.79227	0.00142803	503		1.00
*	*	       180	       749	149.83455	0.00608951	492		1.00
*	*	       309	       611	142.81091	0.00980124	336		1.00
*	~	       885	       961	227.02201	0.0241369	627		1.00
*	 	       181	       747	223.37093	0.0304187	454		1.00
*	 	       210	       848	220.55257	0.0370851	423		1.00
*	*	       326	       492	120.50800	0.0397065	81		0.68
*	*	       182	       747	119.80358	0.0419945	407		1.00
*	*	       557	       591	119.80213	0.0419945	53		0.51
*	*	        17	       979	119.33781	0.0431725	488		1.00
```
