## supplemental_material for "RNA structure prediction using positive and negative evolutionary information": RF00010_RNaseP_bact_a.surv

```
950.672263	0.00877193
936.189767	0.0175439
933.776017	0.0263158
913.017772	0.0350877
842.053540	0.0438596
838.191541	0.0526316
837.226041	0.0614035
814.536797	0.0701754
800.054300	0.0877193
794.744052	0.0964912
787.502803	0.105263
779.296055	0.114035
771.089307	0.122807
769.641058	0.131579
767.227308	0.140351
761.917060	0.149123
752.262062	0.157895
746.469063	0.166667
724.262569	0.175439
717.021321	0.184211
713.159322	0.192982
679.366830	0.201754
669.711832	0.210526
669.229083	0.219298
661.505084	0.236842
650.401837	0.245614
644.608839	0.254386
634.471091	0.263158
632.057342	0.27193
631.091842	0.280702
626.264343	0.289474
625.781593	0.298246
622.885094	0.307018
619.988595	0.315789
606.471598	0.324561
599.713100	0.333333
595.851101	0.342105
591.989102	0.350877
584.747853	0.359649
577.506605	0.368421
567.851608	0.377193
564.472358	0.385965
549.507112	0.394737
542.265864	0.403509
535.990115	0.412281
533.576366	0.421053
526.335118	0.429825
507.025123	0.438596
505.094123	0.447368
500.749374	0.464912
494.956376	0.473684
490.128877	0.482456
478.542880	0.491228
462.612133	0.5
439.922889	0.508772
428.336892	0.517544
416.268145	0.526316
408.544147	0.535088
405.647648	0.54386
404.199398	0.552632
397.923649	0.561404
383.441153	0.570175
353.027910	0.578947
352.062411	0.587719
348.683162	0.596491
345.786662	0.605263
310.545921	0.614035
284.477427	0.622807
280.615428	0.631579
271.925930	0.640351
265.167432	0.649123
252.615935	0.657895
248.753936	0.666667
242.478188	0.675439
234.271440	0.684211
227.030192	0.692982
226.064692	0.701754
221.237193	0.710526
209.168446	0.719298
206.754697	0.72807
205.306447	0.736842
204.823697	0.745614
190.823950	0.754386
176.824204	0.763158
171.513955	0.77193
149.790211	0.780702
142.548962	0.789474
120.342468	0.798246
119.376968	0.815789
118.894218	0.824561
111.170220	0.833333
94.756724	0.842105
92.825725	0.850877
88.480976	0.859649
77.377728	0.868421
73.515729	0.877193
64.826232	0.894737
64.343482	0.903509
57.102233	0.912281
47.447236	0.921053
45.033486	0.929825
39.723238	0.938596
39.240488	0.947368
12.206495	0.95614
11.723745	0.964912
0.137748	0.973684
-0.345002	1
&
343.372913	1.23013e-05
328.407667	2.46027e-05
321.649168	3.6904e-05
226.547442	4.92053e-05
223.168193	6.15067e-05
220.271693	7.3808e-05
215.444194	8.61093e-05
173.927705	9.84107e-05
169.100206	0.000110712
166.203707	0.000123013
164.755457	0.000135315
162.824457	0.000147616
159.445208	0.000159917
157.996959	0.000172219
154.134960	0.00018452
153.169460	0.000196821
150.755710	0.000209123
149.307461	0.000221424
148.824711	0.000233725
148.341961	0.000246027
144.479962	0.000258328
143.997212	0.000282931
143.514462	0.000307533
140.617963	0.000319835
140.135213	0.000332136
139.169713	0.000344437
138.204213	0.000356739
137.721464	0.00036904
137.238714	0.000381341
135.790464	0.000393643
133.376715	0.000418245
132.411215	0.000430547
131.928465	0.000442848
131.445715	0.000467451
130.962965	0.000504355
130.480215	0.000516656
129.997465	0.000541259
128.066466	0.00055356
126.618216	0.000565861
125.652717	0.000578163
125.169967	0.000615067
124.204467	0.000627368
122.756217	0.000639669
121.307968	0.000651971
120.825218	0.000664272
120.342468	0.000676573
118.894218	0.000701176
118.411468	0.000713477
117.445969	0.000725779
116.963219	0.00073808
116.480469	0.000762683
115.997719	0.000774984
115.514969	0.000799587
114.549469	0.000811888
114.066719	0.000824189
113.583970	0.000836491
113.101220	0.000848792
111.652970	0.000873395
111.170220	0.000885696
110.687470	0.000910299
109.239221	0.0009226
108.756471	0.000934901
108.273721	0.000947203
107.790971	0.000971805
107.308221	0.000996408
106.825471	0.00104561
106.342721	0.00108252
105.859971	0.00109482
105.377222	0.00111942
104.894472	0.00114402
104.411722	0.00116863
103.928972	0.00118093
103.446222	0.00120553
102.963472	0.00124243
102.480722	0.00125474
101.997972	0.00126704
101.515223	0.00129164
101.032473	0.00131624
100.549723	0.00134085
100.066973	0.00140235
99.584223	0.00141465
99.101473	0.00143926
98.618723	0.00146386
98.135973	0.00147616
97.653223	0.00151306
97.170474	0.00156227
96.687724	0.00162378
96.204974	0.00166068
95.722224	0.00167298
95.239474	0.00170989
94.756724	0.00172219
94.273974	0.00173449
93.791224	0.00175909
93.308475	0.00177139
92.825725	0.0018206
92.342975	0.0018329
91.860225	0.0018575
91.377475	0.00190671
90.894725	0.00193131
90.411975	0.00199282
89.929225	0.00204202
88.963726	0.00212813
88.480976	0.00216503
87.998226	0.00218964
87.515476	0.00221424
87.032726	0.00223884
86.549976	0.00233725
86.067226	0.00237416
85.584476	0.00241106
85.101727	0.00246027
84.618977	0.00249717
84.136227	0.00250947
83.653477	0.00259558
83.170727	0.00264479
82.687977	0.0027309
82.205227	0.0027555
81.722477	0.0027924
81.239728	0.00281701
80.756978	0.00282931
80.274228	0.00290311
79.791478	0.00295232
79.308728	0.00301383
78.825978	0.00305073
78.343228	0.00313684
77.860478	0.00319835
77.377728	0.00324755
76.894979	0.00327215
76.412229	0.00334596
75.929479	0.00338287
75.446729	0.00345667
74.963979	0.00354278
74.481229	0.00362889
73.998479	0.0036781
73.032980	0.0037273
72.550230	0.00380111
72.067480	0.00386262
71.584730	0.00393643
71.101980	0.00407174
70.619230	0.00417015
70.136480	0.00430547
69.653730	0.00442848
69.170980	0.00451459
68.688231	0.0046253
68.205481	0.00472371
67.722731	0.00479752
67.239981	0.00490823
66.757231	0.00499434
66.274481	0.00510505
65.791731	0.00525267
65.308981	0.00535108
64.826232	0.00544949
64.343482	0.00548639
63.860732	0.00560941
63.377982	0.00570782
62.895232	0.00579393
62.412482	0.00594154
61.929732	0.00605226
61.446982	0.00617527
60.964233	0.00631058
60.481483	0.00634749
59.998733	0.00650741
59.515983	0.00665502
59.033233	0.00679034
58.550483	0.00687645
58.067733	0.00698716
57.584983	0.00717168
57.102233	0.0073439
56.619484	0.00747921
56.136734	0.00761453
55.653984	0.00777444
55.171234	0.00793436
54.688484	0.00819269
54.205734	0.00837721
53.722984	0.00858633
53.240234	0.00889386
52.757485	0.00910299
52.274735	0.0092137
51.791985	0.00942282
51.309235	0.00970575
50.826485	0.00986567
50.343735	0.0100625
49.860985	0.0103085
49.378235	0.0105299
48.895485	0.0107391
48.412736	0.0109605
47.929986	0.0113172
47.447236	0.0116986
46.964486	0.0119446
46.481736	0.0122029
45.998986	0.0126581
45.516236	0.0129656
45.033486	0.0140112
44.550737	0.0147001
44.067987	0.0151183
43.585237	0.0155243
43.102487	0.0165945
42.619737	0.0174433
42.136987	0.0180215
41.654237	0.0186488
41.171487	0.0192762
40.688738	0.0199528
40.205988	0.0205309
39.723238	0.0216503
39.240488	0.0225852
38.757738	0.0234463
38.274988	0.0241598
37.792238	0.0249225
37.309488	0.0259066
36.826738	0.0269276
36.343989	0.0277272
35.861239	0.0285145
35.378489	0.0293387
34.895739	0.0300768
34.412989	0.0311347
33.930239	0.0319835
33.447489	0.0330168
32.964739	0.0341608
32.481990	0.0352556
31.999240	0.0366334
31.516490	0.0379004
31.033740	0.0392043
30.550990	0.0403853
30.068240	0.0415908
29.585490	0.0426979
29.102740	0.0440019
28.619990	0.0452197
28.137241	0.0465728
27.654491	0.0479506
27.171741	0.0491069
26.688991	0.0505708
26.206241	0.0520961
25.723491	0.054089
25.240741	0.0561679
24.757991	0.0577671
24.275242	0.0596738
23.792492	0.0615928
23.309742	0.0637086
22.826992	0.0656768
22.344242	0.0677065
21.861492	0.0700069
21.378742	0.0725164
20.895992	0.0746937
20.413243	0.0776583
19.930493	0.0804507
19.447743	0.0835876
18.964993	0.0863554
18.482243	0.089074
17.999493	0.09226
17.516743	0.095446
17.033993	0.0989396
16.551243	0.10263
16.068494	0.106456
15.585744	0.109999
15.102994	0.113849
14.620244	0.118031
14.137494	0.122546
13.654744	0.126716
13.171994	0.131612
12.689244	0.135893
12.206495	0.140506
11.723745	0.145968
11.240995	0.151319
10.758245	0.157322
10.275495	0.163571
9.792745	0.170214
9.309995	0.176254
8.827245	0.182749
8.344495	0.189195
7.861746	0.196305
7.378996	0.204436
6.896246	0.212678
6.413496	0.221166
5.930746	0.230195
5.447996	0.23995
4.965246	0.250185
4.482496	0.260407
3.999747	0.27181
3.516997	0.283263
3.034247	0.295232
2.551497	0.308038
2.068747	0.322295
1.585997	0.337204
1.103247	0.352655
0.620497	0.368806
0.137748	0.388599
-0.345002	0.429243
-0.827752	0.446735
-1.310502	0.465224
-1.793252	0.482889
-2.276002	0.500037
-2.758752	0.516681
-3.241502	0.533361
-3.724252	0.550571
-4.207001	0.566673
-4.689751	0.583514
-5.172501	0.601744
-5.655251	0.617871
-6.138001	0.633789
-6.620751	0.649695
-7.103501	0.665428
-7.586251	0.682146
-8.069000	0.698261
-8.551750	0.713084
-9.034500	0.72771
-9.517250	1
&
231.374940	6.14205e-07
205.306447	1.22841e-06
197.582449	1.84262e-06
195.651449	2.45682e-06
191.789450	3.07103e-06
187.444701	3.68523e-06
185.996452	4.91364e-06
184.548202	5.52785e-06
184.065452	6.14205e-06
182.617203	6.75626e-06
181.651703	7.37046e-06
180.686203	7.98467e-06
179.237953	8.59887e-06
175.858704	9.82729e-06
175.375954	1.16699e-05
173.444955	1.22841e-05
171.031205	1.35125e-05
170.548455	1.41267e-05
169.100206	1.47409e-05
168.617456	1.59693e-05
168.134706	1.71977e-05
167.651956	1.7812e-05
166.686456	1.84262e-05
166.203707	1.90404e-05
165.720957	1.96546e-05
165.238207	2.02688e-05
164.272707	2.0883e-05
163.789957	2.14972e-05
161.858958	2.21114e-05
161.376208	2.33398e-05
160.893458	2.3954e-05
160.410708	2.51824e-05
159.927958	2.64108e-05
159.445208	2.7025e-05
158.962458	2.94819e-05
158.479708	3.07103e-05
157.996959	3.13245e-05
157.514209	3.31671e-05
156.548709	3.43955e-05
156.065959	3.62381e-05
155.583209	3.68523e-05
155.100459	3.74665e-05
154.617709	3.93091e-05
154.134960	4.1766e-05
153.652210	4.36086e-05
153.169460	4.7908e-05
152.686710	4.97506e-05
152.203960	5.22075e-05
151.721210	5.40501e-05
151.238460	5.52785e-05
150.755710	5.71211e-05
150.272960	5.83495e-05
149.790211	6.01921e-05
149.307461	6.20347e-05
148.824711	6.51058e-05
148.341961	6.572e-05
147.859211	6.94052e-05
147.376461	7.1862e-05
146.893711	7.49331e-05
146.410961	7.67757e-05
145.928212	7.86183e-05
145.445462	7.98467e-05
144.962712	8.29177e-05
144.479962	8.6603e-05
143.997212	8.84456e-05
143.514462	9.21308e-05
143.031712	9.52018e-05
142.548962	9.82729e-05
142.066213	9.95013e-05
141.583463	0.00010073
141.100713	0.000103801
140.617963	0.000105029
140.135213	0.000106258
139.652463	0.000110557
139.169713	0.000113628
138.686963	0.000116699
138.204213	0.000121613
137.721464	0.000124684
137.238714	0.000129597
136.755964	0.00013144
136.273214	0.000133283
135.790464	0.000139425
135.307714	0.00014311
134.824964	0.000146181
134.342214	0.000148023
133.859465	0.000153551
133.376715	0.000159693
132.893965	0.000165835
132.411215	0.000175049
131.928465	0.000179348
131.445715	0.000181805
130.962965	0.000184876
130.480215	0.000189789
129.997465	0.000192246
129.514716	0.000201459
129.031966	0.000206987
128.549216	0.000210672
128.066466	0.000221114
127.583716	0.000233398
127.100966	0.000237697
126.618216	0.000245682
126.135466	0.000249367
125.652717	0.00025858
125.169967	0.000265337
124.687217	0.000273936
124.204467	0.000282534
123.721717	0.000290519
123.238967	0.000296661
122.756217	0.000303417
122.273467	0.000309559
121.790718	0.000321229
121.307968	0.000325529
120.825218	0.000337199
120.342468	0.000350711
119.859718	0.000362381
119.376968	0.000370366
118.894218	0.000383264
118.411468	0.000392477
117.928718	0.00040599
117.445969	0.00041766
116.963219	0.000425644
116.480469	0.000439157
115.997719	0.000449598
115.514969	0.000460654
115.032219	0.000474781
114.549469	0.000491978
114.066719	0.000506105
113.583970	0.000520846
113.101220	0.000528831
112.618470	0.000544186
112.135720	0.000566297
111.652970	0.00057981
111.170220	0.000597622
110.687470	0.000616662
110.204720	0.000635088
109.721970	0.000661499
109.239221	0.000678697
108.756471	0.000702037
108.273721	0.000719234
107.790971	0.000743188
107.308221	0.000770828
106.825471	0.000794782
106.342721	0.000811979
105.859971	0.000833477
105.377222	0.000852517
104.894472	0.000880156
104.411722	0.000906567
103.928972	0.00093175
103.446222	0.000961846
102.963472	0.000992556
102.480722	0.00102634
101.997972	0.00105459
101.515223	0.00108776
101.032473	0.00112707
100.549723	0.00115164
100.066973	0.00118542
99.584223	0.00122902
99.101473	0.00125666
98.618723	0.0013015
98.135973	0.00133713
97.653223	0.00137459
97.170474	0.00141636
96.687724	0.00146181
96.204974	0.0015091
95.722224	0.0015521
95.239474	0.00159755
94.756724	0.00165283
94.273974	0.00169766
93.791224	0.00174987
93.308475	0.00180269
92.825725	0.00185674
92.342975	0.00190772
91.860225	0.00196546
91.377475	0.00202135
90.894725	0.00207786
90.411975	0.00212454
89.929225	0.00219333
89.446475	0.00225659
88.963726	0.00231985
88.480976	0.00238066
87.998226	0.00243962
87.515476	0.00250412
87.032726	0.00257966
86.549976	0.00264907
86.067226	0.0027154
85.584476	0.00278665
85.101727	0.00285114
84.618977	0.00292669
84.136227	0.00300162
83.653477	0.00307778
83.170727	0.00316807
82.687977	0.00326204
82.205227	0.00336339
81.722477	0.00344569
81.239728	0.00355195
80.756978	0.00366435
80.274228	0.00377798
79.791478	0.00387871
79.308728	0.00398865
78.825978	0.00410351
78.343228	0.00422819
77.860478	0.00434857
77.377728	0.00444746
76.894979	0.00456232
76.412229	0.00468454
75.929479	0.00482335
75.446729	0.00496032
74.963979	0.00510282
74.481229	0.00523671
73.998479	0.00537798
73.515729	0.00552478
73.032980	0.00567096
72.550230	0.00583618
72.067480	0.00597192
71.584730	0.00612793
71.101980	0.00631403
70.619230	0.00649092
70.136480	0.00667948
69.653730	0.00684593
69.170980	0.00704248
68.688231	0.00727035
68.205481	0.00747979
67.722731	0.00768617
67.239981	0.00791281
66.757231	0.00814252
66.274481	0.00835012
65.791731	0.00858413
65.308981	0.00884394
64.826232	0.00909024
64.343482	0.00935005
63.860732	0.00961231
63.377982	0.00988563
62.895232	0.0101669
62.412482	0.0104783
61.929732	0.0107824
61.446982	0.0110833
60.964233	0.0114009
60.481483	0.0117491
59.998733	0.0120593
59.515983	0.0124106
59.033233	0.0127828
58.550483	0.0131342
58.067733	0.0134818
57.584983	0.013843
57.102233	0.0142618
56.619484	0.0146556
56.136734	0.0150806
55.653984	0.015513
55.171234	0.015938
54.688484	0.0163968
54.205734	0.0168409
53.722984	0.0173243
53.240234	0.0178034
52.757485	0.0183543
52.274735	0.0188856
51.791985	0.0194605
51.309235	0.0200299
50.826485	0.0206054
50.343735	0.0211907
49.860985	0.0218098
49.378235	0.0224185
48.895485	0.0230438
48.412736	0.0237065
47.929986	0.0244036
47.447236	0.0250927
46.964486	0.0258556
46.481736	0.0266111
45.998986	0.0273659
45.516236	0.0281392
45.033486	0.0289665
44.550737	0.0298184
44.067987	0.030682
43.585237	0.0315923
43.102487	0.0325523
42.619737	0.0335479
42.136987	0.0345503
41.654237	0.0355275
41.171487	0.0365907
40.688738	0.0376588
40.205988	0.0387533
39.723238	0.0399276
39.240488	0.0410781
38.757738	0.0422721
38.274988	0.0435146
37.792238	0.0448001
37.309488	0.0461053
36.826738	0.0475475
36.343989	0.0489786
35.861239	0.0504539
35.378489	0.0519599
34.895739	0.0535047
34.412989	0.055155
33.930239	0.0567814
33.447489	0.0584883
32.964739	0.0602345
32.481990	0.0620569
31.999240	0.0639032
31.516490	0.0657851
31.033740	0.0677149
30.550990	0.0697664
30.068240	0.0718755
29.585490	0.0740523
29.102740	0.0763064
28.619990	0.0786158
28.137241	0.080991
27.654491	0.0834809
27.171741	0.0860483
26.688991	0.0885893
26.206241	0.0914024
25.723491	0.09417
25.240741	0.0970168
24.757991	0.0999908
24.275242	0.103007
23.792492	0.106137
23.309742	0.109435
22.826992	0.112689
22.344242	0.116128
21.861492	0.119636
21.378742	0.123253
20.895992	0.126955
20.413243	0.130862
19.930493	0.134954
19.447743	0.139119
18.964993	0.143309
18.482243	0.147638
17.999493	0.152235
17.516743	0.156878
17.033993	0.1616
16.551243	0.166658
16.068494	0.171755
15.585744	0.177102
15.102994	0.182534
14.620244	0.18807
14.137494	0.193795
13.654744	0.199549
13.171994	0.205511
12.689244	0.211742
12.206495	0.218181
11.723745	0.224577
11.240995	0.23135
10.758245	0.238224
10.275495	0.24537
9.792745	0.252782
9.309995	0.260392
8.827245	0.268169
8.344495	0.276085
7.861746	0.284136
7.378996	0.292357
6.896246	0.300824
6.413496	0.309438
5.930746	0.318305
5.447996	0.327427
4.965246	0.336596
4.482496	0.346
3.999747	0.355636
3.516997	0.365485
3.034247	0.375413
2.551497	0.385437
2.068747	0.395769
1.585997	0.406426
1.103247	0.417042
0.620497	0.427779
0.137748	0.438867
-0.345002	0.449926
-0.827752	0.461134
-1.310502	0.472486
-1.793252	0.483921
-2.276002	0.495575
-2.758752	0.507168
-3.241502	0.518998
-3.724252	0.530716
-4.207001	0.542472
-4.689751	0.554388
-5.172501	0.566325
-5.655251	0.578277
-6.138001	0.590228
-6.620751	0.601986
-7.103501	0.613799
-7.586251	0.62557
-8.069000	0.637281
-8.551750	0.648979
-9.034500	0.660647
-9.517250	1
&
1915.689275	2.38373e-58
1915.206525	2.4655e-58
1914.723775	2.55007e-58
1914.241026	2.63755e-58
1913.758276	2.72802e-58
1913.275526	2.8216e-58
1912.792776	2.91839e-58
1912.310026	3.0185e-58
1911.827276	3.12204e-58
1911.344526	3.22914e-58
1910.861776	3.33991e-58
1910.379027	3.45447e-58
1909.896277	3.57297e-58
1909.413527	3.69553e-58
1908.930777	3.8223e-58
1908.448027	3.95342e-58
1907.965277	4.08903e-58
1907.482527	4.22929e-58
1906.999777	4.37437e-58
1906.517027	4.52442e-58
1906.034278	4.67962e-58
1905.551528	4.84015e-58
1905.068778	5.00618e-58
1904.586028	5.1779e-58
1904.103278	5.35552e-58
1903.620528	5.53922e-58
1903.137778	5.72923e-58
1902.655028	5.92576e-58
1902.172279	6.12903e-58
1901.689529	6.33927e-58
1901.206779	6.55672e-58
1900.724029	6.78163e-58
1900.241279	7.01426e-58
1899.758529	7.25487e-58
1899.275779	7.50373e-58
1898.793029	7.76112e-58
1898.310280	8.02735e-58
1897.827530	8.30271e-58
1897.344780	8.58751e-58
1896.862030	8.88208e-58
1896.379280	9.18676e-58
1895.896530	9.50188e-58
1895.413780	9.82782e-58
1894.931030	1.01649e-57
1894.448280	1.05136e-57
1893.965531	1.08743e-57
1893.482781	1.12473e-57
1893.000031	1.16331e-57
1892.517281	1.20321e-57
1892.034531	1.24448e-57
1891.551781	1.28717e-57
1891.069031	1.33133e-57
1890.586281	1.37699e-57
1890.103532	1.42423e-57
1889.620782	1.47308e-57
1889.138032	1.52361e-57
1888.655282	1.57587e-57
1888.172532	1.62993e-57
1887.689782	1.68584e-57
1887.207032	1.74367e-57
1886.724282	1.80348e-57
1886.241532	1.86534e-57
1885.758783	1.92933e-57
1885.276033	1.99551e-57
1884.793283	2.06396e-57
1884.310533	2.13475e-57
1883.827783	2.20798e-57
1883.345033	2.28372e-57
1882.862283	2.36206e-57
1882.379533	2.44308e-57
1881.896784	2.52688e-57
1881.414034	2.61356e-57
1880.931284	2.70321e-57
1880.448534	2.79593e-57
1879.965784	2.89184e-57
1879.483034	2.99103e-57
1879.000284	3.09363e-57
1878.517534	3.19975e-57
1878.034785	3.30951e-57
1877.552035	3.42303e-57
1877.069285	3.54044e-57
1876.586535	3.66189e-57
1876.103785	3.7875e-57
1875.621035	3.91741e-57
1875.138285	4.05179e-57
1874.655535	4.19077e-57
1874.172785	4.33452e-57
1873.690036	4.4832e-57
1873.207286	4.63698e-57
1872.724536	4.79604e-57
1872.241786	4.96055e-57
1871.759036	5.13071e-57
1871.276286	5.3067e-57
1870.793536	5.48873e-57
1870.310786	5.677e-57
1869.828037	5.87173e-57
1869.345287	6.07314e-57
1868.862537	6.28146e-57
1868.379787	6.49692e-57
1867.897037	6.71978e-57
1867.414287	6.95027e-57
1866.931537	7.18868e-57
1866.448787	7.43526e-57
1865.966037	7.6903e-57
1865.483288	7.95409e-57
1865.000538	8.22692e-57
1864.517788	8.50912e-57
1864.035038	8.80099e-57
1863.552288	9.10288e-57
1863.069538	9.41512e-57
1862.586788	9.73807e-57
1862.104038	1.00721e-56
1861.621289	1.04176e-56
1861.138539	1.07749e-56
1860.655789	1.11445e-56
1860.173039	1.15268e-56
1859.690289	1.19222e-56
1859.207539	1.23311e-56
1858.724789	1.27541e-56
1858.242039	1.31916e-56
1857.759290	1.36441e-56
1857.276540	1.41121e-56
1856.793790	1.45961e-56
1856.311040	1.50968e-56
1855.828290	1.56146e-56
1855.345540	1.61502e-56
1854.862790	1.67042e-56
1854.380040	1.72772e-56
1853.897290	1.78698e-56
1853.414541	1.84827e-56
1852.931791	1.91167e-56
1852.449041	1.97724e-56
1851.966291	2.04507e-56
1851.483541	2.11521e-56
1851.000791	2.18777e-56
1850.518041	2.26281e-56
1850.035291	2.34043e-56
1849.552542	2.42071e-56
1849.069792	2.50374e-56
1848.587042	2.58962e-56
1848.104292	2.67845e-56
1847.621542	2.77032e-56
1847.138792	2.86534e-56
1846.656042	2.96363e-56
1846.173292	3.06528e-56
1845.690542	3.17042e-56
1845.207793	3.27917e-56
1844.725043	3.39165e-56
1844.242293	3.50799e-56
1843.759543	3.62831e-56
1843.276793	3.75277e-56
1842.794043	3.88149e-56
1842.311293	4.01463e-56
1841.828543	4.15233e-56
1841.345794	4.29476e-56
1840.863044	4.44207e-56
1840.380294	4.59444e-56
1839.897544	4.75203e-56
1839.414794	4.91503e-56
1838.932044	5.08362e-56
1838.449294	5.25799e-56
1837.966544	5.43834e-56
1837.483795	5.62488e-56
1837.001045	5.81781e-56
1836.518295	6.01737e-56
1836.035545	6.22377e-56
1835.552795	6.43724e-56
1835.070045	6.65804e-56
1834.587295	6.88642e-56
1834.104545	7.12263e-56
1833.621795	7.36694e-56
1833.139046	7.61962e-56
1832.656296	7.88098e-56
1832.173546	8.1513e-56
1831.690796	8.43089e-56
1831.208046	8.72008e-56
1830.725296	9.01918e-56
1830.242546	9.32854e-56
1829.759796	9.64851e-56
1829.277047	9.97946e-56
1828.794297	1.03218e-55
1828.311547	1.06758e-55
1827.828797	1.1042e-55
1827.346047	1.14207e-55
1826.863297	1.18125e-55
1826.380547	1.22176e-55
1825.897797	1.26367e-55
1825.415047	1.30701e-55
1824.932298	1.35184e-55
1824.449548	1.39821e-55
1823.966798	1.44617e-55
1823.484048	1.49578e-55
1823.001298	1.54708e-55
1822.518548	1.60015e-55
1822.035798	1.65503e-55
1821.553048	1.7118e-55
1821.070299	1.77051e-55
1820.587549	1.83124e-55
1820.104799	1.89405e-55
1819.622049	1.95902e-55
1819.139299	2.02621e-55
1818.656549	2.09571e-55
1818.173799	2.1676e-55
1817.691049	2.24194e-55
1817.208300	2.31884e-55
1816.725550	2.39838e-55
1816.242800	2.48064e-55
1815.760050	2.56573e-55
1815.277300	2.65373e-55
1814.794550	2.74476e-55
1814.311800	2.8389e-55
1813.829050	2.93627e-55
1813.346300	3.03699e-55
1812.863551	3.14116e-55
1812.380801	3.2489e-55
1811.898051	3.36033e-55
1811.415301	3.47559e-55
1810.932551	3.5948e-55
1810.449801	3.7181e-55
1809.967051	3.84563e-55
1809.484301	3.97754e-55
1809.001552	4.11397e-55
1808.518802	4.25507e-55
1808.036052	4.40102e-55
1807.553302	4.55197e-55
1807.070552	4.7081e-55
1806.587802	4.86959e-55
1806.105052	5.03661e-55
1805.622302	5.20937e-55
1805.139552	5.38805e-55
1804.656803	5.57285e-55
1804.174053	5.764e-55
1803.691303	5.9617e-55
1803.208553	6.16619e-55
1802.725803	6.37768e-55
1802.243053	6.59643e-55
1801.760303	6.82269e-55
1801.277553	7.0567e-55
1800.794804	7.29874e-55
1800.312054	7.54909e-55
1799.829304	7.80801e-55
1799.346554	8.07582e-55
1798.863804	8.35282e-55
1798.381054	8.63932e-55
1797.898304	8.93564e-55
1797.415554	9.24212e-55
1796.932805	9.55912e-55
1796.450055	9.88699e-55
1795.967305	1.02261e-54
1795.484555	1.05769e-54
1795.001805	1.09396e-54
1794.519055	1.13149e-54
1794.036305	1.17029e-54
1793.553555	1.21043e-54
1793.070805	1.25195e-54
1792.588056	1.29489e-54
1792.105306	1.33931e-54
1791.622556	1.38524e-54
1791.139806	1.43276e-54
1790.657056	1.4819e-54
1790.174306	1.53273e-54
1789.691556	1.5853e-54
1789.208806	1.63967e-54
1788.726057	1.69591e-54
1788.243307	1.75408e-54
1787.760557	1.81424e-54
1787.277807	1.87647e-54
1786.795057	1.94083e-54
1786.312307	2.0074e-54
1785.829557	2.07625e-54
1785.346807	2.14746e-54
1784.864057	2.22112e-54
1784.381308	2.2973e-54
1783.898558	2.37609e-54
1783.415808	2.45759e-54
1782.933058	2.54188e-54
1782.450308	2.62907e-54
1781.967558	2.71924e-54
1781.484808	2.81251e-54
1781.002058	2.90897e-54
1780.519309	3.00874e-54
1780.036559	3.11194e-54
1779.553809	3.21868e-54
1779.071059	3.32907e-54
1778.588309	3.44326e-54
1778.105559	3.56135e-54
1777.622809	3.6835e-54
1777.140059	3.80984e-54
1776.657310	3.94051e-54
1776.174560	4.07567e-54
1775.691810	4.21546e-54
1775.209060	4.36004e-54
1774.726310	4.50959e-54
1774.243560	4.66426e-54
1773.760810	4.82423e-54
1773.278060	4.9897e-54
1772.795310	5.16084e-54
1772.312561	5.33785e-54
1771.829811	5.52093e-54
1771.347061	5.71029e-54
1770.864311	5.90614e-54
1770.381561	6.10871e-54
1769.898811	6.31823e-54
1769.416061	6.53493e-54
1768.933311	6.75907e-54
1768.450562	6.9909e-54
1767.967812	7.23067e-54
1767.485062	7.47867e-54
1767.002312	7.73518e-54
1766.519562	8.00048e-54
1766.036812	8.27488e-54
1765.554062	8.55869e-54
1765.071312	8.85224e-54
1764.588562	9.15586e-54
1764.105813	9.46989e-54
1763.623063	9.79469e-54
1763.140313	1.01306e-53
1762.657563	1.04781e-53
1762.174813	1.08375e-53
1761.692063	1.12092e-53
1761.209313	1.15936e-53
1760.726563	1.19913e-53
1760.243814	1.24025e-53
1759.761064	1.28279e-53
1759.278314	1.32679e-53
1758.795564	1.3723e-53
1758.312814	1.41936e-53
1757.830064	1.46804e-53
1757.347314	1.51839e-53
1756.864564	1.57047e-53
1756.381815	1.62434e-53
1755.899065	1.68005e-53
1755.416315	1.73767e-53
1754.933565	1.79727e-53
1754.450815	1.85891e-53
1753.968065	1.92267e-53
1753.485315	1.98861e-53
1753.002565	2.05682e-53
1752.519815	2.12736e-53
1752.037066	2.20032e-53
1751.554316	2.27579e-53
1751.071566	2.35384e-53
1750.588816	2.43457e-53
1750.106066	2.51808e-53
1749.623316	2.60444e-53
1749.140566	2.69377e-53
1748.657816	2.78616e-53
1748.175067	2.88171e-53
1747.692317	2.98055e-53
1747.209567	3.08277e-53
1746.726817	3.18851e-53
1746.244067	3.29786e-53
1745.761317	3.41097e-53
1745.278567	3.52796e-53
1744.795817	3.64896e-53
1744.313067	3.77411e-53
1743.830318	3.90355e-53
1743.347568	4.03744e-53
1742.864818	4.17591e-53
1742.382068	4.31913e-53
1741.899318	4.46727e-53
1741.416568	4.62048e-53
1740.933818	4.77895e-53
1740.451068	4.94286e-53
1739.968319	5.11239e-53
1739.485569	5.28773e-53
1739.002819	5.46908e-53
1738.520069	5.65666e-53
1738.037319	5.85066e-53
1737.554569	6.05133e-53
1737.071819	6.25887e-53
1736.589069	6.47353e-53
1736.106320	6.69555e-53
1735.623570	6.92519e-53
1735.140820	7.16271e-53
1734.658070	7.40837e-53
1734.175320	7.66245e-53
1733.692570	7.92525e-53
1733.209820	8.19707e-53
1732.727070	8.4782e-53
1732.244320	8.76898e-53
1731.761571	9.06973e-53
1731.278821	9.38079e-53
1730.796071	9.70253e-53
1730.313321	1.00353e-52
1729.830571	1.03795e-52
1729.347821	1.07355e-52
1728.865071	1.11037e-52
1728.382321	1.14845e-52
1727.899572	1.18784e-52
1727.416822	1.22857e-52
1726.934072	1.27071e-52
1726.451322	1.31429e-52
1725.968572	1.35937e-52
1725.485822	1.40599e-52
1725.003072	1.45421e-52
1724.520322	1.50409e-52
1724.037572	1.55567e-52
1723.554823	1.60903e-52
1723.072073	1.66421e-52
1722.589323	1.72129e-52
1722.106573	1.78032e-52
1721.623823	1.84138e-52
1721.141073	1.90453e-52
1720.658323	1.96985e-52
1720.175573	2.03741e-52
1719.692824	2.10729e-52
1719.210074	2.17956e-52
1718.727324	2.25431e-52
1718.244574	2.33163e-52
1717.761824	2.41159e-52
1717.279074	2.4943e-52
1716.796324	2.57985e-52
1716.313574	2.66833e-52
1715.830825	2.75984e-52
1715.348075	2.8545e-52
1714.865325	2.9524e-52
1714.382575	3.05365e-52
1713.899825	3.15838e-52
1713.417075	3.2667e-52
1712.934325	3.37874e-52
1712.451575	3.49462e-52
1711.968825	3.61447e-52
1711.486076	3.73843e-52
1711.003326	3.86665e-52
1710.520576	3.99926e-52
1710.037826	4.13642e-52
1709.555076	4.27828e-52
1709.072326	4.42501e-52
1708.589576	4.57677e-52
1708.106826	4.73374e-52
1707.624077	4.89609e-52
1707.141327	5.064e-52
1706.658577	5.23768e-52
1706.175827	5.41731e-52
1705.693077	5.6031e-52
1705.210327	5.79527e-52
1704.727577	5.99402e-52
1704.244827	6.1996e-52
1703.762077	6.41222e-52
1703.279328	6.63213e-52
1702.796578	6.85959e-52
1702.313828	7.09484e-52
1701.831078	7.33817e-52
1701.348328	7.58984e-52
1700.865578	7.85014e-52
1700.382828	8.11936e-52
1699.900078	8.39782e-52
1699.417329	8.68583e-52
1698.934579	8.98372e-52
1698.451829	9.29183e-52
1697.969079	9.6105e-52
1697.486329	9.9401e-52
1697.003579	1.0281e-51
1696.520829	1.06336e-51
1696.038079	1.09983e-51
1695.555330	1.13755e-51
1695.072580	1.17656e-51
1694.589830	1.21691e-51
1694.107080	1.25865e-51
1693.624330	1.30181e-51
1693.141580	1.34646e-51
1692.658830	1.39264e-51
1692.176080	1.4404e-51
1691.693330	1.4898e-51
1691.210581	1.54089e-51
1690.727831	1.59374e-51
1690.245081	1.64839e-51
1689.762331	1.70493e-51
1689.279581	1.7634e-51
1688.796831	1.82387e-51
1688.314081	1.88643e-51
1687.831331	1.95112e-51
1687.348582	2.01804e-51
1686.865832	2.08724e-51
1686.383082	2.15883e-51
1685.900332	2.23287e-51
1685.417582	2.30944e-51
1684.934832	2.38865e-51
1684.452082	2.47056e-51
1683.969332	2.55529e-51
1683.486582	2.64293e-51
1683.003833	2.73357e-51
1682.521083	2.82732e-51
1682.038333	2.92428e-51
1681.555583	3.02457e-51
1681.072833	3.1283e-51
1680.590083	3.23558e-51
1680.107333	3.34655e-51
1679.624583	3.46132e-51
1679.141834	3.58002e-51
1678.659084	3.7028e-51
1678.176334	3.82979e-51
1677.693584	3.96113e-51
1677.210834	4.09698e-51
1676.728084	4.23748e-51
1676.245334	4.38281e-51
1675.762584	4.53312e-51
1675.279835	4.68858e-51
1674.797085	4.84937e-51
1674.314335	5.01568e-51
1673.831585	5.1877e-51
1673.348835	5.36561e-51
1672.866085	5.54962e-51
1672.383335	5.73994e-51
1671.900585	5.93679e-51
1671.417835	6.1404e-51
1670.935086	6.35098e-51
1670.452336	6.56878e-51
1669.969586	6.79406e-51
1669.486836	7.02706e-51
1669.004086	7.26805e-51
1668.521336	7.51731e-51
1668.038586	7.77511e-51
1667.555836	8.04175e-51
1667.073087	8.31754e-51
1666.590337	8.60279e-51
1666.107587	8.89782e-51
1665.624837	9.20297e-51
1665.142087	9.51858e-51
1664.659337	9.84501e-51
1664.176587	1.01826e-50
1663.693837	1.05319e-50
1663.211087	1.0893e-50
1662.728338	1.12666e-50
1662.245588	1.1653e-50
1661.762838	1.20526e-50
1661.280088	1.2466e-50
1660.797338	1.28935e-50
1660.314588	1.33356e-50
1659.831838	1.3793e-50
1659.349088	1.4266e-50
1658.866339	1.47553e-50
1658.383589	1.52613e-50
1657.900839	1.57846e-50
1657.418089	1.6326e-50
1656.935339	1.68859e-50
1656.452589	1.74649e-50
1655.969839	1.80639e-50
1655.487089	1.86834e-50
1655.004340	1.93241e-50
1654.521590	1.99868e-50
1654.038840	2.06722e-50
1653.556090	2.13812e-50
1653.073340	2.21144e-50
1652.590590	2.28728e-50
1652.107840	2.36572e-50
1651.625090	2.44685e-50
1651.142340	2.53076e-50
1650.659591	2.61755e-50
1650.176841	2.70732e-50
1649.694091	2.80017e-50
1649.211341	2.89619e-50
1648.728591	2.99552e-50
1648.245841	3.09824e-50
1647.763091	3.2045e-50
1647.280341	3.31439e-50
1646.797592	3.42805e-50
1646.314842	3.54561e-50
1645.832092	3.66721e-50
1645.349342	3.79297e-50
1644.866592	3.92304e-50
1644.383842	4.05758e-50
1643.901092	4.19673e-50
1643.418342	4.34065e-50
1642.935592	4.48951e-50
1642.452843	4.64347e-50
1641.970093	4.80271e-50
1641.487343	4.96741e-50
1641.004593	5.13777e-50
1640.521843	5.31396e-50
1640.039093	5.49619e-50
1639.556343	5.68468e-50
1639.073593	5.87962e-50
1638.590844	6.08126e-50
1638.108094	6.28981e-50
1637.625344	6.5055e-50
1637.142594	6.7286e-50
1636.659844	6.95935e-50
1636.177094	7.19801e-50
1635.694344	7.44485e-50
1635.211594	7.70016e-50
1634.728845	7.96423e-50
1634.246095	8.23735e-50
1633.763345	8.51983e-50
1633.280595	8.81201e-50
1632.797845	9.1142e-50
1632.315095	9.42675e-50
1631.832345	9.75003e-50
1631.349595	1.00844e-49
1630.866845	1.04302e-49
1630.384096	1.07879e-49
1629.901346	1.11579e-49
1629.418596	1.15405e-49
1628.935846	1.19362e-49
1628.453096	1.23456e-49
1627.970346	1.27689e-49
1627.487596	1.32068e-49
1627.004846	1.36597e-49
1626.522097	1.41282e-49
1626.039347	1.46127e-49
1625.556597	1.51138e-49
1625.073847	1.56321e-49
1624.591097	1.61681e-49
1624.108347	1.67226e-49
1623.625597	1.72961e-49
1623.142847	1.78892e-49
1622.660097	1.85027e-49
1622.177348	1.91372e-49
1621.694598	1.97935e-49
1621.211848	2.04722e-49
1620.729098	2.11743e-49
1620.246348	2.19004e-49
1619.763598	2.26514e-49
1619.280848	2.34282e-49
1618.798098	2.42316e-49
1618.315349	2.50626e-49
1617.832599	2.59221e-49
1617.349849	2.6811e-49
1616.867099	2.77304e-49
1616.384349	2.86814e-49
1615.901599	2.96649e-49
1615.418849	3.06822e-49
1614.936099	3.17344e-49
1614.453350	3.28226e-49
1613.970600	3.39482e-49
1613.487850	3.51124e-49
1613.005100	3.63165e-49
1612.522350	3.75618e-49
1612.039600	3.88499e-49
1611.556850	4.01822e-49
1611.074100	4.15601e-49
1610.591350	4.29853e-49
1610.108601	4.44594e-49
1609.625851	4.5984e-49
1609.143101	4.75609e-49
1608.660351	4.91919e-49
1608.177601	5.08788e-49
1607.694851	5.26235e-49
1607.212101	5.44281e-49
1606.729351	5.62946e-49
1606.246602	5.8225e-49
1605.763852	6.02217e-49
1605.281102	6.22868e-49
1604.798352	6.44228e-49
1604.315602	6.6632e-49
1603.832852	6.89169e-49
1603.350102	7.12802e-49
1602.867352	7.37246e-49
1602.384602	7.62527e-49
1601.901853	7.88676e-49
1601.419103	8.15721e-49
1600.936353	8.43694e-49
1600.453603	8.72626e-49
1599.970853	9.0255e-49
1599.488103	9.335e-49
1599.005353	9.65512e-49
1598.522603	9.98621e-49
1598.039854	1.03287e-48
1597.557104	1.06828e-48
1597.074354	1.10492e-48
1596.591604	1.14281e-48
1596.108854	1.182e-48
1595.626104	1.22253e-48
1595.143354	1.26445e-48
1594.660604	1.30781e-48
1594.177855	1.35266e-48
1593.695105	1.39904e-48
1593.212355	1.44702e-48
1592.729605	1.49664e-48
1592.246855	1.54796e-48
1591.764105	1.60104e-48
1591.281355	1.65595e-48
1590.798605	1.71273e-48
1590.315855	1.77146e-48
1589.833106	1.83221e-48
1589.350356	1.89504e-48
1588.867606	1.96002e-48
1588.384856	2.02724e-48
1587.902106	2.09675e-48
1587.419356	2.16865e-48
1586.936606	2.24302e-48
1586.453856	2.31993e-48
1585.971107	2.39949e-48
1585.488357	2.48177e-48
1585.005607	2.56687e-48
1584.522857	2.65489e-48
1584.040107	2.74593e-48
1583.557357	2.8401e-48
1583.074607	2.93749e-48
1582.591857	3.03822e-48
1582.109107	3.1424e-48
1581.626358	3.25016e-48
1581.143608	3.36161e-48
1580.660858	3.47688e-48
1580.178108	3.59611e-48
1579.695358	3.71942e-48
1579.212608	3.84697e-48
1578.729858	3.97888e-48
1578.247108	4.11532e-48
1577.764359	4.25644e-48
1577.281609	4.4024e-48
1576.798859	4.55336e-48
1576.316109	4.7095e-48
1575.833359	4.87099e-48
1575.350609	5.03802e-48
1574.867859	5.21078e-48
1574.385109	5.38946e-48
1573.902359	5.57427e-48
1573.419610	5.76542e-48
1572.936860	5.96312e-48
1572.454110	6.1676e-48
1571.971360	6.37909e-48
1571.488610	6.59783e-48
1571.005860	6.82408e-48
1570.523110	7.05808e-48
1570.040360	7.30011e-48
1569.557611	7.55043e-48
1569.074861	7.80934e-48
1568.592111	8.07713e-48
1568.109361	8.3541e-48
1567.626611	8.64056e-48
1567.143861	8.93685e-48
1566.661111	9.2433e-48
1566.178361	9.56026e-48
1565.695612	9.88809e-48
1565.212862	1.02272e-47
1564.730112	1.05778e-47
1564.247362	1.09406e-47
1563.764612	1.13157e-47
1563.281862	1.17037e-47
1562.799112	1.21051e-47
1562.316362	1.25202e-47
1561.833612	1.29495e-47
1561.350863	1.33935e-47
1560.868113	1.38528e-47
1560.385363	1.43278e-47
1559.902613	1.48191e-47
1559.419863	1.53272e-47
1558.937113	1.58528e-47
1558.454363	1.63964e-47
1557.971613	1.69587e-47
1557.488864	1.75402e-47
1557.006114	1.81416e-47
1556.523364	1.87637e-47
1556.040614	1.94071e-47
1555.557864	2.00726e-47
1555.075114	2.07609e-47
1554.592364	2.14728e-47
1554.109614	2.22091e-47
1553.626864	2.29706e-47
1553.144115	2.37583e-47
1552.661365	2.45729e-47
1552.178615	2.54155e-47
1551.695865	2.6287e-47
1551.213115	2.71884e-47
1550.730365	2.81207e-47
1550.247615	2.90849e-47
1549.764865	3.00823e-47
1549.282116	3.11138e-47
1548.799366	3.21807e-47
1548.316616	3.32841e-47
1547.833866	3.44254e-47
1547.351116	3.56059e-47
1546.868366	3.68268e-47
1546.385616	3.80895e-47
1545.902866	3.93956e-47
1545.420117	4.07465e-47
1544.937367	4.21437e-47
1544.454617	4.35887e-47
1543.971867	4.50834e-47
1543.489117	4.66293e-47
1543.006367	4.82282e-47
1542.523617	4.98819e-47
1542.040867	5.15923e-47
1541.558117	5.33614e-47
1541.075368	5.51911e-47
1540.592618	5.70836e-47
1540.109868	5.90409e-47
1539.627118	6.10654e-47
1539.144368	6.31593e-47
1538.661618	6.5325e-47
1538.178868	6.75649e-47
1537.696118	6.98816e-47
1537.213369	7.22778e-47
1536.730619	7.47562e-47
1536.247869	7.73195e-47
1535.765119	7.99707e-47
1535.282369	8.27128e-47
1534.799619	8.5549e-47
1534.316869	8.84824e-47
1533.834119	9.15164e-47
1533.351369	9.46544e-47
1532.868620	9.79e-47
1532.385870	1.01257e-46
1531.903120	1.04729e-46
1531.420370	1.0832e-46
1530.937620	1.12034e-46
1530.454870	1.15876e-46
1529.972120	1.19849e-46
1529.489370	1.23958e-46
1529.006621	1.28209e-46
1528.523871	1.32605e-46
1528.041121	1.37152e-46
1527.558371	1.41854e-46
1527.075621	1.46718e-46
1526.592871	1.51749e-46
1526.110121	1.56952e-46
1525.627371	1.62334e-46
1525.144622	1.679e-46
1524.661872	1.73657e-46
1524.179122	1.79612e-46
1523.696372	1.85771e-46
1523.213622	1.9214e-46
1522.730872	1.98729e-46
1522.248122	2.05543e-46
1521.765372	2.1259e-46
1521.282622	2.1988e-46
1520.799873	2.27419e-46
1520.317123	2.35217e-46
1519.834373	2.43282e-46
1519.351623	2.51624e-46
1518.868873	2.60252e-46
1518.386123	2.69175e-46
1517.903373	2.78405e-46
1517.420623	2.87951e-46
1516.937874	2.97824e-46
1516.455124	3.08036e-46
1515.972374	3.18598e-46
1515.489624	3.29522e-46
1515.006874	3.40821e-46
1514.524124	3.52507e-46
1514.041374	3.64594e-46
1513.558624	3.77095e-46
1513.075874	3.90025e-46
1512.593125	4.03398e-46
1512.110375	4.1723e-46
1511.627625	4.31536e-46
1511.144875	4.46332e-46
1510.662125	4.61636e-46
1510.179375	4.77465e-46
1509.696625	4.93836e-46
1509.213875	5.10769e-46
1508.731126	5.28282e-46
1508.248376	5.46395e-46
1507.765626	5.6513e-46
1507.282876	5.84507e-46
1506.800126	6.04549e-46
1506.317376	6.25277e-46
1505.834626	6.46717e-46
1505.351876	6.68891e-46
1504.869127	6.91826e-46
1504.386377	7.15547e-46
1503.903627	7.40081e-46
1503.420877	7.65457e-46
1502.938127	7.91702e-46
1502.455377	8.18848e-46
1501.972627	8.46924e-46
1501.489877	8.75963e-46
1501.007127	9.05998e-46
1500.524378	9.37062e-46
1500.041628	9.69192e-46
1499.558878	1.00242e-45
1499.076128	1.03679e-45
1498.593378	1.07234e-45
1498.110628	1.10911e-45
1497.627878	1.14714e-45
1497.145128	1.18647e-45
1496.662379	1.22715e-45
1496.179629	1.26923e-45
1495.696879	1.31275e-45
1495.214129	1.35776e-45
1494.731379	1.40431e-45
1494.248629	1.45246e-45
1493.765879	1.50226e-45
1493.283129	1.55377e-45
1492.800379	1.60704e-45
1492.317630	1.66214e-45
1491.834880	1.71913e-45
1491.352130	1.77808e-45
1490.869380	1.83904e-45
1490.386630	1.9021e-45
1489.903880	1.96731e-45
1489.421130	2.03477e-45
1488.938380	2.10453e-45
1488.455631	2.17669e-45
1487.972881	2.25132e-45
1487.490131	2.32851e-45
1487.007381	2.40835e-45
1486.524631	2.49093e-45
1486.041881	2.57633e-45
1485.559131	2.66467e-45
1485.076381	2.75603e-45
1484.593632	2.85052e-45
1484.110882	2.94826e-45
1483.628132	3.04934e-45
1483.145382	3.1539e-45
1482.662632	3.26203e-45
1482.179882	3.37388e-45
1481.697132	3.48955e-45
1481.214382	3.6092e-45
1480.731632	3.73295e-45
1480.248883	3.86094e-45
1479.766133	3.99331e-45
1479.283383	4.13023e-45
1478.800633	4.27184e-45
1478.317883	4.41831e-45
1477.835133	4.56979e-45
1477.352383	4.72648e-45
1476.869633	4.88853e-45
1476.386884	5.05614e-45
1475.904134	5.22949e-45
1475.421384	5.40879e-45
1474.938634	5.59424e-45
1474.455884	5.78605e-45
1473.973134	5.98443e-45
1473.490384	6.18961e-45
1473.007634	6.40183e-45
1472.524884	6.62132e-45
1472.042135	6.84834e-45
1471.559385	7.08314e-45
1471.076635	7.326e-45
1470.593885	7.57718e-45
1470.111135	7.83697e-45
1469.628385	8.10566e-45
1469.145635	8.38357e-45
1468.662885	8.67101e-45
1468.180136	8.96831e-45
1467.697386	9.27579e-45
1467.214636	9.59382e-45
1466.731886	9.92275e-45
1466.249136	1.0263e-44
1465.766386	1.06148e-44
1465.283636	1.09788e-44
1464.800886	1.13552e-44
1464.318137	1.17445e-44
1463.835387	1.21472e-44
1463.352637	1.25636e-44
1462.869887	1.29944e-44
1462.387137	1.34399e-44
1461.904387	1.39007e-44
1461.421637	1.43773e-44
1460.938887	1.48702e-44
1460.456137	1.53801e-44
1459.973388	1.59074e-44
1459.490638	1.64528e-44
1459.007888	1.70169e-44
1458.525138	1.76003e-44
1458.042388	1.82037e-44
1457.559638	1.88279e-44
1457.076888	1.94734e-44
1456.594138	2.0141e-44
1456.111389	2.08316e-44
1455.628639	2.15458e-44
1455.145889	2.22845e-44
1454.663139	2.30485e-44
1454.180389	2.38387e-44
1453.697639	2.4656e-44
1453.214889	2.55014e-44
1452.732139	2.63757e-44
1452.249389	2.728e-44
1451.766640	2.82153e-44
1451.283890	2.91826e-44
1450.801140	3.01832e-44
1450.318390	3.1218e-44
1449.835640	3.22883e-44
1449.352890	3.33953e-44
1448.870140	3.45403e-44
1448.387390	3.57245e-44
1447.904641	3.69493e-44
1447.421891	3.82161e-44
1446.939141	3.95263e-44
1446.456391	4.08815e-44
1445.973641	4.22831e-44
1445.490891	4.37327e-44
1445.008141	4.52321e-44
1444.525391	4.67829e-44
1444.042642	4.83868e-44
1443.559892	5.00457e-44
1443.077142	5.17615e-44
1442.594392	5.35361e-44
1442.111642	5.53716e-44
1441.628892	5.727e-44
1441.146142	5.92334e-44
1440.663392	6.12642e-44
1440.180642	6.33646e-44
1439.697893	6.55371e-44
1439.215143	6.7784e-44
1438.732393	7.01079e-44
1438.249643	7.25115e-44
1437.766893	7.49975e-44
1437.284143	7.75687e-44
1436.801393	8.02281e-44
1436.318643	8.29787e-44
1435.835894	8.58235e-44
1435.353144	8.87659e-44
1434.870394	9.18092e-44
1434.387644	9.49568e-44
1433.904894	9.82123e-44
1433.422144	1.01579e-43
1432.939394	1.05062e-43
1432.456644	1.08664e-43
1431.973894	1.12389e-43
1431.491145	1.16242e-43
1431.008395	1.20228e-43
1430.525645	1.2435e-43
1430.042895	1.28613e-43
1429.560145	1.33022e-43
1429.077395	1.37583e-43
1428.594645	1.423e-43
1428.111895	1.47178e-43
1427.629146	1.52224e-43
1427.146396	1.57443e-43
1426.663646	1.6284e-43
1426.180896	1.68423e-43
1425.698146	1.74197e-43
1425.215396	1.80169e-43
1424.732646	1.86346e-43
1424.249896	1.92735e-43
1423.767147	1.99343e-43
1423.284397	2.06177e-43
1422.801647	2.13245e-43
1422.318897	2.20556e-43
1421.836147	2.28117e-43
1421.353397	2.35938e-43
1420.870647	2.44027e-43
1420.387897	2.52393e-43
1419.905147	2.61046e-43
1419.422398	2.69995e-43
1418.939648	2.79252e-43
1418.456898	2.88825e-43
1417.974148	2.98727e-43
1417.491398	3.08968e-43
1417.008648	3.19561e-43
1416.525898	3.30516e-43
1416.043148	3.41848e-43
1415.560399	3.53567e-43
1415.077649	3.65688e-43
1414.594899	3.78225e-43
1414.112149	3.91192e-43
1413.629399	4.04603e-43
1413.146649	4.18474e-43
1412.663899	4.32821e-43
1412.181149	4.47659e-43
1411.698399	4.63006e-43
1411.215650	4.7888e-43
1410.732900	4.95297e-43
1410.250150	5.12277e-43
1409.767400	5.29839e-43
1409.284650	5.48004e-43
1408.801900	5.66791e-43
1408.319150	5.86222e-43
1407.836400	6.06319e-43
1407.353651	6.27105e-43
1406.870901	6.48604e-43
1406.388151	6.7084e-43
1405.905401	6.93838e-43
1405.422651	7.17625e-43
1404.939901	7.42227e-43
1404.457151	7.67672e-43
1403.974401	7.9399e-43
1403.491652	8.2121e-43
1403.008902	8.49363e-43
1402.526152	8.78481e-43
1402.043402	9.08597e-43
1401.560652	9.39746e-43
1401.077902	9.71963e-43
1400.595152	1.00528e-42
1400.112402	1.03975e-42
1399.629652	1.07539e-42
1399.146903	1.11226e-42
1398.664153	1.15039e-42
1398.181403	1.18983e-42
1397.698653	1.23062e-42
1397.215903	1.27281e-42
1396.733153	1.31644e-42
1396.250403	1.36157e-42
1395.767653	1.40825e-42
1395.284904	1.45652e-42
1394.802154	1.50646e-42
1394.319404	1.5581e-42
1393.836654	1.61152e-42
1393.353904	1.66676e-42
1392.871154	1.7239e-42
1392.388404	1.783e-42
1391.905654	1.84412e-42
1391.422904	1.90734e-42
1390.940155	1.97273e-42
1390.457405	2.04036e-42
1389.974655	2.11031e-42
1389.491905	2.18265e-42
1389.009155	2.25748e-42
1388.526405	2.33487e-42
1388.043655	2.41491e-42
1387.560905	2.4977e-42
1387.078156	2.58332e-42
1386.595406	2.67188e-42
1386.112656	2.76348e-42
1385.629906	2.85821e-42
1385.147156	2.9562e-42
1384.664406	3.05754e-42
1384.181656	3.16236e-42
1383.698906	3.27077e-42
1383.216157	3.38289e-42
1382.733407	3.49886e-42
1382.250657	3.61881e-42
1381.767907	3.74286e-42
1381.285157	3.87117e-42
1380.802407	4.00388e-42
1380.319657	4.14114e-42
1379.836907	4.2831e-42
1379.354157	4.42993e-42
1378.871408	4.58179e-42
1378.388658	4.73886e-42
1377.905908	4.90132e-42
1377.423158	5.06934e-42
1376.940408	5.24312e-42
1376.457658	5.42286e-42
1375.974908	5.60876e-42
1375.492158	5.80103e-42
1375.009409	5.9999e-42
1374.526659	6.20558e-42
1374.043909	6.41831e-42
1373.561159	6.63833e-42
1373.078409	6.8659e-42
1372.595659	7.10127e-42
1372.112909	7.3447e-42
1371.630159	7.59648e-42
1371.147409	7.8569e-42
1370.664660	8.12624e-42
1370.181910	8.40481e-42
1369.699160	8.69293e-42
1369.216410	8.99093e-42
1368.733660	9.29914e-42
1368.250910	9.61792e-42
1367.768160	9.94762e-42
1367.285410	1.02886e-41
1366.802661	1.06413e-41
1366.319911	1.10061e-41
1365.837161	1.13834e-41
1365.354411	1.17736e-41
1364.871661	1.21772e-41
1364.388911	1.25947e-41
1363.906161	1.30264e-41
1363.423411	1.3473e-41
1362.940662	1.39348e-41
1362.457912	1.44125e-41
1361.975162	1.49066e-41
1361.492412	1.54176e-41
1361.009662	1.59461e-41
1360.526912	1.64927e-41
1360.044162	1.70581e-41
1359.561412	1.76428e-41
1359.078662	1.82476e-41
1358.595913	1.88732e-41
1358.113163	1.95201e-41
1357.630413	2.01893e-41
1357.147663	2.08814e-41
1356.664913	2.15972e-41
1356.182163	2.23375e-41
1355.699413	2.31032e-41
1355.216663	2.38952e-41
1354.733914	2.47143e-41
1354.251164	2.55615e-41
1353.768414	2.64378e-41
1353.285664	2.7344e-41
1352.802914	2.82814e-41
1352.320164	2.92508e-41
1351.837414	3.02535e-41
1351.354664	3.12906e-41
1350.871914	3.23632e-41
1350.389165	3.34726e-41
1349.906415	3.46201e-41
1349.423665	3.58068e-41
1348.940915	3.70342e-41
1348.458165	3.83037e-41
1347.975415	3.96168e-41
1347.492665	4.09748e-41
1347.009915	4.23794e-41
1346.527166	4.38321e-41
1346.044416	4.53346e-41
1345.561666	4.68887e-41
1345.078916	4.8496e-41
1344.596166	5.01583e-41
1344.113416	5.18777e-41
1343.630666	5.3656e-41
1343.147916	5.54953e-41
1342.665167	5.73976e-41
1342.182417	5.93652e-41
1341.699667	6.14001e-41
1341.216917	6.35048e-41
1340.734167	6.56817e-41
1340.251417	6.79332e-41
1339.768667	7.02619e-41
1339.285917	7.26703e-41
1338.803167	7.51614e-41
1338.320418	7.77378e-41
1337.837668	8.04026e-41
1337.354918	8.31586e-41
1336.872168	8.60092e-41
1336.389418	8.89575e-41
1335.906668	9.20068e-41
1335.423918	9.51606e-41
1334.941168	9.84226e-41
1334.458419	1.01796e-40
1333.975669	1.05286e-40
1333.492919	1.08895e-40
1333.010169	1.12628e-40
1332.527419	1.16488e-40
1332.044669	1.20481e-40
1331.561919	1.24611e-40
1331.079169	1.28883e-40
1330.596419	1.333e-40
1330.113670	1.3787e-40
1329.630920	1.42596e-40
1329.148170	1.47483e-40
1328.665420	1.52539e-40
1328.182670	1.57768e-40
1327.699920	1.63176e-40
1327.217170	1.68769e-40
1326.734420	1.74554e-40
1326.251671	1.80537e-40
1325.768921	1.86726e-40
1325.286171	1.93126e-40
1324.803421	1.99746e-40
1324.320671	2.06593e-40
1323.837921	2.13675e-40
1323.355171	2.20999e-40
1322.872421	2.28574e-40
1322.389672	2.36409e-40
1321.906922	2.44513e-40
1321.424172	2.52894e-40
1320.941422	2.61563e-40
1320.458672	2.70528e-40
1319.975922	2.79801e-40
1319.493172	2.89392e-40
1319.010422	2.99312e-40
1318.527672	3.09571e-40
1318.044923	3.20183e-40
1317.562173	3.31158e-40
1317.079423	3.42509e-40
1316.596673	3.54249e-40
1316.113923	3.66392e-40
1315.631173	3.78951e-40
1315.148423	3.9194e-40
1314.665673	4.05375e-40
1314.182924	4.1927e-40
1313.700174	4.33641e-40
1313.217424	4.48505e-40
1312.734674	4.63878e-40
1312.251924	4.79779e-40
1311.769174	4.96224e-40
1311.286424	5.13233e-40
1310.803674	5.30825e-40
1310.320924	5.4902e-40
1309.838175	5.67839e-40
1309.355425	5.87303e-40
1308.872675	6.07433e-40
1308.389925	6.28254e-40
1307.907175	6.49789e-40
1307.424425	6.72061e-40
1306.941675	6.95097e-40
1306.458925	7.18923e-40
1305.976176	7.43565e-40
1305.493426	7.69052e-40
1305.010676	7.95412e-40
1304.527926	8.22676e-40
1304.045176	8.50875e-40
1303.562426	8.8004e-40
1303.079676	9.10204e-40
1302.596926	9.41403e-40
1302.114177	9.73671e-40
1301.631427	1.00704e-39
1301.148677	1.04156e-39
1300.665927	1.07726e-39
1300.183177	1.11419e-39
1299.700427	1.15238e-39
1299.217677	1.19188e-39
1298.734927	1.23273e-39
1298.252177	1.27498e-39
1297.769428	1.31868e-39
1297.286678	1.36388e-39
1296.803928	1.41063e-39
1296.321178	1.45898e-39
1295.838428	1.50899e-39
1295.355678	1.56071e-39
1294.872928	1.61421e-39
1294.390178	1.66954e-39
1293.907429	1.72676e-39
1293.424679	1.78595e-39
1292.941929	1.84716e-39
1292.459179	1.91047e-39
1291.976429	1.97596e-39
1291.493679	2.04368e-39
1291.010929	2.11373e-39
1290.528179	2.18618e-39
1290.045429	2.26111e-39
1289.562680	2.33861e-39
1289.079930	2.41877e-39
1288.597180	2.50168e-39
1288.114430	2.58742e-39
1287.631680	2.67611e-39
1287.148930	2.76783e-39
1286.666180	2.8627e-39
1286.183430	2.96082e-39
1285.700681	3.0623e-39
1285.217931	3.16726e-39
1284.735181	3.27582e-39
1284.252431	3.3881e-39
1283.769681	3.50423e-39
1283.286931	3.62433e-39
1282.804181	3.74856e-39
1282.321431	3.87704e-39
1281.838682	4.00993e-39
1281.355932	4.14737e-39
1280.873182	4.28952e-39
1280.390432	4.43654e-39
1279.907682	4.5886e-39
1279.424932	4.74587e-39
1278.942182	4.90854e-39
1278.459432	5.07678e-39
1277.976682	5.25078e-39
1277.493933	5.43075e-39
1277.011183	5.61689e-39
1276.528433	5.80941e-39
1276.045683	6.00852e-39
1275.562933	6.21446e-39
1275.080183	6.42746e-39
1274.597433	6.64775e-39
1274.114683	6.8756e-39
1273.631934	7.11126e-39
1273.149184	7.35499e-39
1272.666434	7.60708e-39
1272.183684	7.86781e-39
1271.700934	8.13747e-39
1271.218184	8.41638e-39
1270.735434	8.70484e-39
1270.252684	9.00319e-39
1269.769934	9.31177e-39
1269.287185	9.63092e-39
1268.804435	9.96102e-39
1268.321685	1.03024e-38
1267.838935	1.06555e-38
1267.356185	1.10207e-38
1266.873435	1.13985e-38
1266.390685	1.17891e-38
1265.907935	1.21932e-38
1265.425186	1.26111e-38
1264.942436	1.30433e-38
1264.459686	1.34904e-38
1263.976936	1.39527e-38
1263.494186	1.44309e-38
1263.011436	1.49255e-38
1262.528686	1.54371e-38
1262.045936	1.59662e-38
1261.563187	1.65134e-38
1261.080437	1.70794e-38
1260.597687	1.76647e-38
1260.114937	1.82702e-38
1259.632187	1.88964e-38
1259.149437	1.9544e-38
1258.666687	2.02138e-38
1258.183937	2.09066e-38
1257.701187	2.16232e-38
1257.218438	2.23643e-38
1256.735688	2.31308e-38
1256.252938	2.39235e-38
1255.770188	2.47435e-38
1255.287438	2.55915e-38
1254.804688	2.64686e-38
1254.321938	2.73758e-38
1253.839188	2.8314e-38
1253.356439	2.92844e-38
1252.873689	3.02881e-38
1252.390939	3.13261e-38
1251.908189	3.23998e-38
1251.425439	3.35102e-38
1250.942689	3.46587e-38
1250.459939	3.58466e-38
1249.977189	3.70751e-38
1249.494439	3.83458e-38
1249.011690	3.966e-38
1248.528940	4.10193e-38
1248.046190	4.24251e-38
1247.563440	4.38791e-38
1247.080690	4.5383e-38
1246.597940	4.69383e-38
1246.115190	4.8547e-38
1245.632440	5.02109e-38
1245.149691	5.19317e-38
1244.666941	5.37115e-38
1244.184191	5.55523e-38
1243.701441	5.74563e-38
1243.218691	5.94254e-38
1242.735941	6.14621e-38
1242.253191	6.35685e-38
1241.770441	6.57471e-38
1241.287692	6.80004e-38
1240.804942	7.03309e-38
1240.322192	7.27413e-38
1239.839442	7.52343e-38
1239.356692	7.78127e-38
1238.873942	8.04795e-38
1238.391192	8.32377e-38
1237.908442	8.60904e-38
1237.425692	8.90409e-38
1236.942943	9.20925e-38
1236.460193	9.52487e-38
1235.977443	9.8513e-38
1235.494693	1.01889e-37
1235.011943	1.05381e-37
1234.529193	1.08993e-37
1234.046443	1.12728e-37
1233.563693	1.16591e-37
1233.080944	1.20587e-37
1232.598194	1.2472e-37
1232.115444	1.28994e-37
1231.632694	1.33415e-37
1231.149944	1.37987e-37
1230.667194	1.42716e-37
1230.184444	1.47607e-37
1229.701694	1.52666e-37
1229.218944	1.57898e-37
1228.736195	1.6331e-37
1228.253445	1.68906e-37
1227.770695	1.74695e-37
1227.287945	1.80682e-37
1226.805195	1.86874e-37
1226.322445	1.93279e-37
1225.839695	1.99902e-37
1225.356945	2.06753e-37
1224.874196	2.13839e-37
1224.391446	2.21167e-37
1223.908696	2.28747e-37
1223.425946	2.36586e-37
1222.943196	2.44694e-37
1222.460446	2.5308e-37
1221.977696	2.61753e-37
1221.494946	2.70724e-37
1221.012197	2.80002e-37
1220.529447	2.89598e-37
1220.046697	2.99522e-37
1219.563947	3.09787e-37
1219.081197	3.20404e-37
1218.598447	3.31384e-37
1218.115697	3.42741e-37
1217.632947	3.54486e-37
1217.150197	3.66635e-37
1216.667448	3.79199e-37
1216.184698	3.92195e-37
1215.701948	4.05635e-37
1215.219198	4.19537e-37
1214.736448	4.33914e-37
1214.253698	4.48784e-37
1213.770948	4.64164e-37
1213.288198	4.80071e-37
1212.805449	4.96523e-37
1212.322699	5.13539e-37
1211.839949	5.31138e-37
1211.357199	5.4934e-37
1210.874449	5.68166e-37
1210.391699	5.87637e-37
1209.908949	6.07775e-37
1209.426199	6.28603e-37
1208.943449	6.50145e-37
1208.460700	6.72426e-37
1207.977950	6.95469e-37
1207.495200	7.19303e-37
1207.012450	7.43953e-37
1206.529700	7.69448e-37
1206.046950	7.95817e-37
1205.564200	8.23089e-37
1205.081450	8.51296e-37
1204.598701	8.80469e-37
1204.115951	9.10642e-37
1203.633201	9.41849e-37
1203.150451	9.74126e-37
1202.667701	1.00751e-36
1202.184951	1.04203e-36
1201.702201	1.07774e-36
1201.219451	1.11468e-36
1200.736702	1.15288e-36
1200.253952	1.19238e-36
1199.771202	1.23325e-36
1199.288452	1.27551e-36
1198.805702	1.31922e-36
1198.322952	1.36443e-36
1197.840202	1.41118e-36
1197.357452	1.45954e-36
1196.874702	1.50956e-36
1196.391953	1.56129e-36
1195.909203	1.61479e-36
1195.426453	1.67013e-36
1194.943703	1.72736e-36
1194.460953	1.78656e-36
1193.978203	1.84778e-36
1193.495453	1.9111e-36
1193.012703	1.97659e-36
1192.529954	2.04433e-36
1192.047204	2.11438e-36
1191.564454	2.18684e-36
1191.081704	2.26178e-36
1190.598954	2.33929e-36
1190.116204	2.41945e-36
1189.633454	2.50236e-36
1189.150704	2.58811e-36
1188.667954	2.6768e-36
1188.185205	2.76853e-36
1187.702455	2.8634e-36
1187.219705	2.96153e-36
1186.736955	3.06301e-36
1186.254205	3.16797e-36
1185.771455	3.27653e-36
1185.288705	3.38881e-36
1184.805955	3.50494e-36
1184.323206	3.62505e-36
1183.840456	3.74927e-36
1183.357706	3.87775e-36
1182.874956	4.01063e-36
1182.392206	4.14806e-36
1181.909456	4.29021e-36
1181.426706	4.43722e-36
1180.943956	4.58928e-36
1180.461206	4.74654e-36
1179.978457	4.90919e-36
1179.495707	5.07742e-36
1179.012957	5.25141e-36
1178.530207	5.43136e-36
1178.047457	5.61747e-36
1177.564707	5.80997e-36
1177.081957	6.00906e-36
1176.599207	6.21497e-36
1176.116458	6.42794e-36
1175.633708	6.64821e-36
1175.150958	6.87602e-36
1174.668208	7.11165e-36
1174.185458	7.35534e-36
1173.702708	7.60738e-36
1173.219958	7.86807e-36
1172.737208	8.13768e-36
1172.254459	8.41653e-36
1171.771709	8.70494e-36
1171.288959	9.00323e-36
1170.806209	9.31174e-36
1170.323459	9.63082e-36
1169.840709	9.96084e-36
1169.357959	1.03022e-35
1168.875209	1.06552e-35
1168.392459	1.10203e-35
1167.909710	1.13979e-35
1167.426960	1.17885e-35
1166.944210	1.21924e-35
1166.461460	1.26102e-35
1165.978710	1.30423e-35
1165.495960	1.34892e-35
1165.013210	1.39515e-35
1164.530460	1.44295e-35
1164.047711	1.4924e-35
1163.564961	1.54354e-35
1163.082211	1.59643e-35
1162.599461	1.65113e-35
1162.116711	1.70771e-35
1161.633961	1.76622e-35
1161.151211	1.82675e-35
1160.668461	1.88934e-35
1160.185711	1.95408e-35
1159.702962	2.02104e-35
1159.220212	2.09029e-35
1158.737462	2.16192e-35
1158.254712	2.23599e-35
1157.771962	2.31261e-35
1157.289212	2.39186e-35
1156.806462	2.47381e-35
1156.323712	2.55858e-35
1155.840963	2.64625e-35
1155.358213	2.73693e-35
1154.875463	2.83071e-35
1154.392713	2.9277e-35
1153.909963	3.02802e-35
1153.427213	3.13178e-35
1152.944463	3.23909e-35
1152.461713	3.35007e-35
1151.978964	3.46487e-35
1151.496214	3.58359e-35
1151.013464	3.70638e-35
1150.530714	3.83338e-35
1150.047964	3.96473e-35
1149.565214	4.10058e-35
1149.082464	4.24109e-35
1148.599714	4.38641e-35
1148.116964	4.53671e-35
1147.634215	4.69216e-35
1147.151465	4.85293e-35
1146.668715	5.01921e-35
1146.185965	5.1912e-35
1145.703215	5.36907e-35
1145.220465	5.55304e-35
1144.737715	5.74331e-35
1144.254965	5.9401e-35
1143.772216	6.14364e-35
1143.289466	6.35414e-35
1142.806716	6.57186e-35
1142.323966	6.79704e-35
1141.841216	7.02994e-35
1141.358466	7.27081e-35
1140.875716	7.51994e-35
1140.392966	7.77761e-35
1139.910216	8.0441e-35
1139.427467	8.31972e-35
1138.944717	8.60479e-35
1138.461967	8.89962e-35
1137.979217	9.20456e-35
1137.496467	9.51994e-35
1137.013717	9.84613e-35
1136.530967	1.01835e-34
1136.048217	1.05324e-34
1135.565468	1.08933e-34
1135.082718	1.12665e-34
1134.599968	1.16526e-34
1134.117218	1.20518e-34
1133.634468	1.24648e-34
1133.151718	1.28919e-34
1132.668968	1.33336e-34
1132.186218	1.37904e-34
1131.703469	1.42629e-34
1131.220719	1.47516e-34
1130.737969	1.52571e-34
1130.255219	1.57798e-34
1129.772469	1.63205e-34
1129.289719	1.68797e-34
1128.806969	1.7458e-34
1128.324219	1.80562e-34
1127.841469	1.86749e-34
1127.358720	1.93147e-34
1126.875970	1.99765e-34
1126.393220	2.06609e-34
1125.910470	2.13688e-34
1125.427720	2.2101e-34
1124.944970	2.28582e-34
1124.462220	2.36414e-34
1123.979470	2.44514e-34
1123.496721	2.52892e-34
1123.013971	2.61557e-34
1122.531221	2.70519e-34
1122.048471	2.79787e-34
1121.565721	2.89373e-34
1121.082971	2.99288e-34
1120.600221	3.09542e-34
1120.117471	3.20148e-34
1119.634721	3.31117e-34
1119.151972	3.42462e-34
1118.669222	3.54195e-34
1118.186472	3.66331e-34
1117.703722	3.78882e-34
1117.220972	3.91863e-34
1116.738222	4.05289e-34
1116.255472	4.19175e-34
1115.772722	4.33537e-34
1115.289973	4.48391e-34
1114.807223	4.63753e-34
1114.324473	4.79642e-34
1113.841723	4.96076e-34
1113.358973	5.13072e-34
1112.876223	5.30651e-34
1112.393473	5.48832e-34
1111.910723	5.67635e-34
1111.427974	5.87083e-34
1110.945224	6.07198e-34
1110.462474	6.28001e-34
1109.979724	6.49517e-34
1109.496974	6.71771e-34
1109.014224	6.94786e-34
1108.531474	7.18591e-34
1108.048724	7.4321e-34
1107.565974	7.68674e-34
1107.083225	7.95009e-34
1106.600475	8.22247e-34
1106.117725	8.50418e-34
1105.634975	8.79554e-34
1105.152225	9.09689e-34
1104.669475	9.40855e-34
1104.186725	9.7309e-34
1103.703975	1.00643e-33
1103.221226	1.04091e-33
1102.738476	1.07657e-33
1102.255726	1.11346e-33
1101.772976	1.1516e-33
1101.290226	1.19106e-33
1100.807476	1.23186e-33
1100.324726	1.27407e-33
1099.841976	1.31772e-33
1099.359226	1.36286e-33
1098.876477	1.40956e-33
1098.393727	1.45785e-33
1097.910977	1.50779e-33
1097.428227	1.55945e-33
1096.945477	1.61288e-33
1096.462727	1.66814e-33
1095.979977	1.72529e-33
1095.497227	1.78439e-33
1095.014478	1.84553e-33
1094.531728	1.90876e-33
1094.048978	1.97415e-33
1093.566228	2.04178e-33
1093.083478	2.11173e-33
1092.600728	2.18408e-33
1092.117978	2.25891e-33
1091.635228	2.3363e-33
1091.152479	2.41634e-33
1090.669729	2.49912e-33
1090.186979	2.58474e-33
1089.704229	2.67329e-33
1089.221479	2.76488e-33
1088.738729	2.8596e-33
1088.255979	2.95757e-33
1087.773229	3.05889e-33
1087.290479	3.16369e-33
1086.807730	3.27207e-33
1086.324980	3.38417e-33
1085.842230	3.50011e-33
1085.359480	3.62002e-33
1084.876730	3.74404e-33
1084.393980	3.8723e-33
1083.911230	4.00496e-33
1083.428480	4.14217e-33
1082.945731	4.28407e-33
1082.462981	4.43084e-33
1081.980231	4.58264e-33
1081.497481	4.73963e-33
1081.014731	4.902e-33
1080.531981	5.06994e-33
1080.049231	5.24363e-33
1079.566481	5.42327e-33
1079.083731	5.60906e-33
1078.600982	5.80122e-33
1078.118232	5.99996e-33
1077.635482	6.2055e-33
1077.152732	6.41809e-33
1076.669982	6.63797e-33
1076.187232	6.86537e-33
1075.704482	7.10056e-33
1075.221732	7.34382e-33
1074.738983	7.5954e-33
1074.256233	7.8556e-33
1073.773483	8.12472e-33
1073.290733	8.40305e-33
1072.807983	8.69092e-33
1072.325233	8.98866e-33
1071.842483	9.29659e-33
1071.359733	9.61507e-33
1070.876984	9.94445e-33
1070.394234	1.02851e-32
1069.911484	1.06375e-32
1069.428734	1.10019e-32
1068.945984	1.13788e-32
1068.463234	1.17686e-32
1067.980484	1.21717e-32
1067.497734	1.25887e-32
1067.014984	1.302e-32
1066.532235	1.3466e-32
1066.049485	1.39273e-32
1065.566735	1.44044e-32
1065.083985	1.48979e-32
1064.601235	1.54082e-32
1064.118485	1.59361e-32
1063.635735	1.6482e-32
1063.152985	1.70466e-32
1062.670236	1.76306e-32
1062.187486	1.82345e-32
1061.704736	1.88592e-32
1061.221986	1.95052e-32
1060.739236	2.01734e-32
1060.256486	2.08645e-32
1059.773736	2.15792e-32
1059.290986	2.23184e-32
1058.808236	2.3083e-32
1058.325487	2.38737e-32
1057.842737	2.46916e-32
1057.359987	2.55374e-32
1056.877237	2.64122e-32
1056.394487	2.7317e-32
1055.911737	2.82528e-32
1055.428987	2.92206e-32
1054.946237	3.02216e-32
1054.463488	3.12568e-32
1053.980738	3.23276e-32
1053.497988	3.3435e-32
1053.015238	3.45803e-32
1052.532488	3.57649e-32
1052.049738	3.699e-32
1051.566988	3.82572e-32
1051.084238	3.95677e-32
1050.601489	4.09231e-32
1050.118739	4.23249e-32
1049.635989	4.37748e-32
1049.153239	4.52743e-32
1048.670489	4.68252e-32
1048.187739	4.84292e-32
1047.704989	5.00882e-32
1047.222239	5.18039e-32
1046.739489	5.35785e-32
1046.256740	5.54138e-32
1045.773990	5.7312e-32
1045.291240	5.92752e-32
1044.808490	6.13057e-32
1044.325740	6.34057e-32
1043.842990	6.55777e-32
1043.360240	6.7824e-32
1042.877490	7.01473e-32
1042.394741	7.25502e-32
1041.911991	7.50354e-32
1041.429241	7.76057e-32
1040.946491	8.0264e-32
1040.463741	8.30134e-32
1039.980991	8.5857e-32
1039.498241	8.87979e-32
1039.015491	9.18397e-32
1038.532741	9.49856e-32
1038.049992	9.82392e-32
1037.567242	1.01604e-31
1037.084492	1.05085e-31
1036.601742	1.08684e-31
1036.118992	1.12407e-31
1035.636242	1.16257e-31
1035.153492	1.2024e-31
1034.670742	1.24358e-31
1034.187993	1.28618e-31
1033.705243	1.33024e-31
1033.222493	1.3758e-31
1032.739743	1.42293e-31
1032.256993	1.47167e-31
1031.774243	1.52208e-31
1031.291493	1.57422e-31
1030.808743	1.62814e-31
1030.325994	1.68391e-31
1029.843244	1.74159e-31
1029.360494	1.80124e-31
1028.877744	1.86294e-31
1028.394994	1.92675e-31
1027.912244	1.99275e-31
1027.429494	2.06101e-31
1026.946744	2.1316e-31
1026.463994	2.20462e-31
1025.981245	2.28013e-31
1025.498495	2.35823e-31
1025.015745	2.43901e-31
1024.532995	2.52255e-31
1024.050245	2.60895e-31
1023.567495	2.69832e-31
1023.084745	2.79074e-31
1022.601995	2.88633e-31
1022.119246	2.9852e-31
1021.636496	3.08745e-31
1021.153746	3.1932e-31
1020.670996	3.30257e-31
1020.188246	3.41569e-31
1019.705496	3.53269e-31
1019.222746	3.65369e-31
1018.739996	3.77884e-31
1018.257246	3.90827e-31
1017.774497	4.04214e-31
1017.291747	4.18059e-31
1016.808997	4.32378e-31
1016.326247	4.47188e-31
1015.843497	4.62505e-31
1015.360747	4.78346e-31
1014.877997	4.9473e-31
1014.395247	5.11676e-31
1013.912498	5.29201e-31
1013.429748	5.47327e-31
1012.946998	5.66074e-31
1012.464248	5.85463e-31
1011.981498	6.05515e-31
1011.498748	6.26255e-31
1011.015998	6.47705e-31
1010.533248	6.6989e-31
1010.050499	6.92834e-31
1009.567749	7.16564e-31
1009.084999	7.41108e-31
1008.602249	7.66491e-31
1008.119499	7.92744e-31
1007.636749	8.19896e-31
1007.153999	8.47978e-31
1006.671249	8.77022e-31
1006.188499	9.07061e-31
1005.705750	9.38128e-31
1005.223000	9.70259e-31
1004.740250	1.00349e-30
1004.257500	1.03786e-30
1003.774750	1.07341e-30
1003.292000	1.11017e-30
1002.809250	1.1482e-30
1002.326500	1.18752e-30
1001.843751	1.2282e-30
1001.361001	1.27026e-30
1000.878251	1.31377e-30
1000.395501	1.35876e-30
999.912751	1.4053e-30
999.430001	1.45343e-30
998.947251	1.50321e-30
998.464501	1.5547e-30
997.981751	1.60795e-30
997.499002	1.66302e-30
997.016252	1.71997e-30
996.533502	1.77888e-30
996.050752	1.83981e-30
995.568002	1.90282e-30
995.085252	1.96799e-30
994.602502	2.03539e-30
994.119752	2.1051e-30
993.637003	2.1772e-30
993.154253	2.25177e-30
992.671503	2.32889e-30
992.188753	2.40865e-30
991.706003	2.49115e-30
991.223253	2.57647e-30
990.740503	2.66471e-30
990.257753	2.75597e-30
989.775004	2.85036e-30
989.292254	2.94798e-30
988.809504	3.04894e-30
988.326754	3.15336e-30
987.844004	3.26136e-30
987.361254	3.37306e-30
986.878504	3.48858e-30
986.395754	3.60806e-30
985.913004	3.73163e-30
985.430255	3.85943e-30
984.947505	3.99161e-30
984.464755	4.12831e-30
983.982005	4.2697e-30
983.499255	4.41593e-30
983.016505	4.56716e-30
982.533755	4.72358e-30
982.051005	4.88535e-30
981.568256	5.05266e-30
981.085506	5.22571e-30
980.602756	5.40467e-30
980.120006	5.58977e-30
979.637256	5.78121e-30
979.154506	5.9792e-30
978.671756	6.18397e-30
978.189006	6.39575e-30
977.706256	6.61479e-30
977.223507	6.84133e-30
976.740757	7.07563e-30
976.258007	7.31795e-30
975.775257	7.56856e-30
975.292507	7.82776e-30
974.809757	8.09584e-30
974.327007	8.3731e-30
973.844257	8.65985e-30
973.361508	8.95642e-30
972.878758	9.26315e-30
972.396008	9.58038e-30
971.913258	9.90847e-30
971.430508	1.02478e-29
970.947758	1.05988e-29
970.465008	1.09617e-29
969.982258	1.13371e-29
969.499509	1.17254e-29
969.016759	1.21269e-29
968.534009	1.25422e-29
968.051259	1.29717e-29
967.568509	1.3416e-29
967.085759	1.38754e-29
966.603009	1.43506e-29
966.120259	1.4842e-29
965.637509	1.53503e-29
965.154760	1.5876e-29
964.672010	1.64197e-29
964.189260	1.6982e-29
963.706510	1.75635e-29
963.223760	1.8165e-29
962.741010	1.87871e-29
962.258260	1.94305e-29
961.775510	2.00959e-29
961.292761	2.0784e-29
960.810011	2.14958e-29
960.327261	2.22319e-29
959.844511	2.29932e-29
959.361761	2.37807e-29
958.879011	2.4595e-29
958.396261	2.54373e-29
957.913511	2.63084e-29
957.430761	2.72093e-29
956.948012	2.81411e-29
956.465262	2.91047e-29
955.982512	3.01014e-29
955.499762	3.11322e-29
955.017012	3.21983e-29
954.534262	3.33009e-29
954.051512	3.44413e-29
953.568762	3.56207e-29
953.086013	3.68405e-29
952.603263	3.81021e-29
952.120513	3.94069e-29
951.637763	4.07563e-29
951.155013	4.2152e-29
950.672263	4.35954e-29
950.189513	4.50883e-29
949.706763	4.66323e-29
949.224014	4.82291e-29
948.741264	4.98807e-29
948.258514	5.15887e-29
947.775764	5.33553e-29
947.293014	5.51824e-29
946.810264	5.7072e-29
946.327514	5.90263e-29
945.844764	6.10476e-29
945.362014	6.31381e-29
944.879265	6.53001e-29
944.396515	6.75362e-29
943.913765	6.98488e-29
943.431015	7.22406e-29
942.948265	7.47144e-29
942.465515	7.72728e-29
941.982765	7.99188e-29
941.500015	8.26554e-29
941.017266	8.54858e-29
940.534516	8.8413e-29
940.051766	9.14405e-29
939.569016	9.45716e-29
939.086266	9.781e-29
938.603516	1.01159e-28
938.120766	1.04623e-28
937.638016	1.08206e-28
937.155266	1.11911e-28
936.672517	1.15743e-28
936.189767	1.19706e-28
935.707017	1.23805e-28
935.224267	1.28044e-28
934.741517	1.32429e-28
934.258767	1.36963e-28
933.776017	1.41653e-28
933.293267	1.46504e-28
932.810518	1.5152e-28
932.327768	1.56708e-28
931.845018	1.62074e-28
931.362268	1.67624e-28
930.879518	1.73364e-28
930.396768	1.793e-28
929.914018	1.85439e-28
929.431268	1.91789e-28
928.948519	1.98356e-28
928.465769	2.05148e-28
927.983019	2.12172e-28
927.500269	2.19437e-28
927.017519	2.26951e-28
926.534769	2.34722e-28
926.052019	2.42759e-28
925.569269	2.51071e-28
925.086519	2.59668e-28
924.603770	2.68559e-28
924.121020	2.77754e-28
923.638270	2.87265e-28
923.155520	2.971e-28
922.672770	3.07273e-28
922.190020	3.17794e-28
921.707270	3.28675e-28
921.224520	3.39929e-28
920.741771	3.51568e-28
920.259021	3.63606e-28
919.776271	3.76056e-28
919.293521	3.88932e-28
918.810771	4.02249e-28
918.328021	4.16021e-28
917.845271	4.30266e-28
917.362521	4.44998e-28
916.879771	4.60234e-28
916.397022	4.75992e-28
915.914272	4.9229e-28
915.431522	5.09145e-28
914.948772	5.26578e-28
914.466022	5.44607e-28
913.983272	5.63254e-28
913.500522	5.82539e-28
913.017772	6.02484e-28
912.535023	6.23113e-28
912.052273	6.44447e-28
911.569523	6.66512e-28
911.086773	6.89332e-28
910.604023	7.12934e-28
910.121273	7.37343e-28
909.638523	7.62589e-28
909.155773	7.88698e-28
908.673024	8.15702e-28
908.190274	8.4363e-28
907.707524	8.72514e-28
907.224774	9.02387e-28
906.742024	9.33283e-28
906.259274	9.65236e-28
905.776524	9.98283e-28
905.293774	1.03246e-27
904.811024	1.06781e-27
904.328275	1.10437e-27
903.845525	1.14218e-27
903.362775	1.18129e-27
902.880025	1.22173e-27
902.397275	1.26356e-27
901.914525	1.30682e-27
901.431775	1.35156e-27
900.949025	1.39783e-27
900.466276	1.44569e-27
899.983526	1.49519e-27
899.500776	1.54638e-27
899.018026	1.59932e-27
898.535276	1.65408e-27
898.052526	1.71071e-27
897.569776	1.76927e-27
897.087026	1.82985e-27
896.604276	1.89249e-27
896.121527	1.95729e-27
895.638777	2.0243e-27
895.156027	2.0936e-27
894.673277	2.16528e-27
894.190527	2.23941e-27
893.707777	2.31608e-27
893.225027	2.39537e-27
892.742277	2.47737e-27
892.259528	2.56219e-27
891.776778	2.64991e-27
891.294028	2.74063e-27
890.811278	2.83445e-27
890.328528	2.93149e-27
889.845778	3.03185e-27
889.363028	3.13565e-27
888.880278	3.243e-27
888.397529	3.35402e-27
887.914779	3.46885e-27
887.432029	3.5876e-27
886.949279	3.71043e-27
886.466529	3.83745e-27
885.983779	3.96882e-27
885.501029	4.1047e-27
885.018279	4.24522e-27
884.535529	4.39055e-27
884.052780	4.54086e-27
883.570030	4.69631e-27
883.087280	4.85709e-27
882.604530	5.02336e-27
882.121780	5.19534e-27
881.639030	5.37319e-27
881.156280	5.55714e-27
880.673530	5.74738e-27
880.190781	5.94413e-27
879.708031	6.14762e-27
879.225281	6.35808e-27
878.742531	6.57574e-27
878.259781	6.80085e-27
877.777031	7.03367e-27
877.294281	7.27445e-27
876.811531	7.52348e-27
876.328781	7.78103e-27
875.846032	8.0474e-27
875.363282	8.32289e-27
874.880532	8.60781e-27
874.397782	8.90248e-27
873.915032	9.20723e-27
873.432282	9.52242e-27
872.949532	9.8484e-27
872.466782	1.01855e-26
871.984033	1.05342e-26
871.501283	1.08948e-26
871.018533	1.12678e-26
870.535783	1.16535e-26
870.053033	1.20524e-26
869.570283	1.2465e-26
869.087533	1.28917e-26
868.604783	1.3333e-26
868.122034	1.37894e-26
867.639284	1.42615e-26
867.156534	1.47497e-26
866.673784	1.52546e-26
866.191034	1.57768e-26
865.708284	1.63168e-26
865.225534	1.68754e-26
864.742784	1.7453e-26
864.260034	1.80505e-26
863.777285	1.86684e-26
863.294535	1.93074e-26
862.811785	1.99683e-26
862.329035	2.06518e-26
861.846285	2.13588e-26
861.363535	2.20899e-26
860.880785	2.28461e-26
860.398035	2.36281e-26
859.915286	2.44369e-26
859.432536	2.52734e-26
858.949786	2.61385e-26
858.467036	2.70332e-26
857.984286	2.79586e-26
857.501536	2.89156e-26
857.018786	2.99054e-26
856.536036	3.09291e-26
856.053286	3.19878e-26
855.570537	3.30827e-26
855.087787	3.42151e-26
854.605037	3.53863e-26
854.122287	3.65975e-26
853.639537	3.78503e-26
853.156787	3.91458e-26
852.674037	4.04858e-26
852.191287	4.18716e-26
851.708538	4.33048e-26
851.225788	4.47871e-26
850.743038	4.63201e-26
850.260288	4.79056e-26
849.777538	4.95454e-26
849.294788	5.12412e-26
848.812038	5.29952e-26
848.329288	5.48091e-26
847.846539	5.66851e-26
847.363789	5.86254e-26
846.881039	6.0632e-26
846.398289	6.27074e-26
845.915539	6.48537e-26
845.432789	6.70736e-26
844.950039	6.93694e-26
844.467289	7.17437e-26
843.984539	7.41994e-26
843.501790	7.67391e-26
843.019040	7.93657e-26
842.536290	8.20822e-26
842.053540	8.48916e-26
841.570790	8.77973e-26
841.088040	9.08023e-26
840.605290	9.39102e-26
840.122540	9.71245e-26
839.639791	1.00449e-25
839.157041	1.03887e-25
838.674291	1.07443e-25
838.191541	1.1112e-25
837.708791	1.14923e-25
837.226041	1.18857e-25
836.743291	1.22925e-25
836.260541	1.27132e-25
835.777791	1.31483e-25
835.295042	1.35984e-25
834.812292	1.40638e-25
834.329542	1.45451e-25
833.846792	1.5043e-25
833.364042	1.55578e-25
832.881292	1.60903e-25
832.398542	1.6641e-25
831.915792	1.72106e-25
831.433043	1.77996e-25
830.950293	1.84088e-25
830.467543	1.90389e-25
829.984793	1.96905e-25
829.502043	2.03644e-25
829.019293	2.10614e-25
828.536543	2.17822e-25
828.053793	2.25277e-25
827.571044	2.32987e-25
827.088294	2.40961e-25
826.605544	2.49208e-25
826.122794	2.57737e-25
825.640044	2.66558e-25
825.157294	2.75681e-25
824.674544	2.85116e-25
824.191794	2.94874e-25
823.709044	3.04966e-25
823.226295	3.15403e-25
822.743545	3.26197e-25
822.260795	3.37361e-25
821.778045	3.48907e-25
821.295295	3.60848e-25
820.812545	3.73197e-25
820.329795	3.8597e-25
819.847045	3.99179e-25
819.364296	4.1284e-25
818.881546	4.26969e-25
818.398796	4.41581e-25
817.916046	4.56694e-25
817.433296	4.72323e-25
816.950546	4.88487e-25
816.467796	5.05205e-25
815.985046	5.22495e-25
815.502296	5.40376e-25
815.019547	5.58869e-25
814.536797	5.77995e-25
814.054047	5.97775e-25
813.571297	6.18233e-25
813.088547	6.3939e-25
812.605797	6.61272e-25
812.123047	6.83902e-25
811.640297	7.07306e-25
811.157548	7.31512e-25
810.674798	7.56546e-25
810.192048	7.82436e-25
809.709298	8.09212e-25
809.226548	8.36905e-25
808.743798	8.65545e-25
808.261048	8.95165e-25
807.778298	9.25799e-25
807.295549	9.57481e-25
806.812799	9.90247e-25
806.330049	1.02413e-24
805.847299	1.05918e-24
805.364549	1.09543e-24
804.881799	1.13291e-24
804.399049	1.17168e-24
803.916299	1.21178e-24
803.433549	1.25325e-24
802.950800	1.29613e-24
802.468050	1.34049e-24
801.985300	1.38636e-24
801.502550	1.4338e-24
801.019800	1.48287e-24
800.537050	1.53361e-24
800.054300	1.58609e-24
799.571550	1.64037e-24
799.088801	1.6965e-24
798.606051	1.75455e-24
798.123301	1.81459e-24
797.640551	1.87669e-24
797.157801	1.94091e-24
796.675051	2.00732e-24
796.192301	2.07601e-24
795.709551	2.14705e-24
795.226801	2.22052e-24
794.744052	2.2965e-24
794.261302	2.37509e-24
793.778552	2.45636e-24
793.295802	2.54041e-24
792.813052	2.62734e-24
792.330302	2.71725e-24
791.847552	2.81022e-24
791.364802	2.90639e-24
790.882053	3.00584e-24
790.399303	3.10869e-24
789.916553	3.21506e-24
789.433803	3.32508e-24
788.951053	3.43885e-24
788.468303	3.55652e-24
787.985553	3.67822e-24
787.502803	3.80408e-24
787.020054	3.93424e-24
786.537304	4.06886e-24
786.054554	4.20809e-24
785.571804	4.35207e-24
785.089054	4.50099e-24
784.606304	4.655e-24
784.123554	4.81428e-24
783.640804	4.97901e-24
783.158054	5.14937e-24
782.675305	5.32556e-24
782.192555	5.50779e-24
781.709805	5.69624e-24
781.227055	5.89115e-24
780.744305	6.09272e-24
780.261555	6.30119e-24
779.778805	6.51679e-24
779.296055	6.73976e-24
778.813306	6.97037e-24
778.330556	7.20887e-24
777.847806	7.45552e-24
777.365056	7.71061e-24
776.882306	7.97444e-24
776.399556	8.24728e-24
775.916806	8.52946e-24
775.434056	8.8213e-24
774.951306	9.12312e-24
774.468557	9.43526e-24
773.985807	9.75809e-24
773.503057	1.0092e-23
773.020307	1.04373e-23
772.537557	1.07944e-23
772.054807	1.11637e-23
771.572057	1.15456e-23
771.089307	1.19407e-23
770.606558	1.23492e-23
770.123808	1.27717e-23
769.641058	1.32087e-23
769.158308	1.36606e-23
768.675558	1.4128e-23
768.192808	1.46113e-23
767.710058	1.51112e-23
767.227308	1.56282e-23
766.744558	1.61629e-23
766.261809	1.67159e-23
765.779059	1.72878e-23
765.296309	1.78793e-23
764.813559	1.8491e-23
764.330809	1.91236e-23
763.848059	1.97779e-23
763.365309	2.04545e-23
762.882559	2.11543e-23
762.399810	2.18781e-23
761.917060	2.26266e-23
761.434310	2.34007e-23
760.951560	2.42012e-23
760.468810	2.50292e-23
759.986060	2.58855e-23
759.503310	2.67711e-23
759.020560	2.7687e-23
758.537811	2.86342e-23
758.055061	2.96138e-23
757.572311	3.06269e-23
757.089561	3.16747e-23
756.606811	3.27583e-23
756.124061	3.3879e-23
755.641311	3.5038e-23
755.158561	3.62367e-23
754.675811	3.74764e-23
754.193062	3.87585e-23
753.710312	4.00844e-23
753.227562	4.14557e-23
752.744812	4.28739e-23
752.262062	4.43406e-23
751.779312	4.58575e-23
751.296562	4.74263e-23
750.813812	4.90487e-23
750.331063	5.07267e-23
749.848313	5.2462e-23
749.365563	5.42567e-23
748.882813	5.61128e-23
748.400063	5.80324e-23
747.917313	6.00176e-23
747.434563	6.20707e-23
746.951813	6.41941e-23
746.469063	6.63901e-23
745.986314	6.86612e-23
745.503564	7.101e-23
745.020814	7.34392e-23
744.538064	7.59514e-23
744.055314	7.85495e-23
743.572564	8.12366e-23
743.089814	8.40155e-23
742.607064	8.68895e-23
742.124315	8.98618e-23
741.641565	9.29358e-23
741.158815	9.61149e-23
740.676065	9.94027e-23
740.193315	1.02803e-22
739.710565	1.0632e-22
739.227815	1.09956e-22
738.745065	1.13718e-22
738.262316	1.17608e-22
737.779566	1.21631e-22
737.296816	1.25791e-22
736.814066	1.30094e-22
736.331316	1.34544e-22
735.848566	1.39146e-22
735.365816	1.43906e-22
734.883066	1.48829e-22
734.400316	1.53919e-22
733.917567	1.59184e-22
733.434817	1.64629e-22
732.952067	1.70261e-22
732.469317	1.76084e-22
731.986567	1.82107e-22
731.503817	1.88336e-22
731.021067	1.94779e-22
730.538317	2.01441e-22
730.055568	2.08331e-22
729.572818	2.15457e-22
729.090068	2.22827e-22
728.607318	2.30449e-22
728.124568	2.38331e-22
727.641818	2.46483e-22
727.159068	2.54914e-22
726.676318	2.63633e-22
726.193568	2.7265e-22
725.710819	2.81976e-22
725.228069	2.9162e-22
724.745319	3.01595e-22
724.262569	3.1191e-22
723.779819	3.22579e-22
723.297069	3.33612e-22
722.814319	3.45023e-22
722.331569	3.56823e-22
721.848820	3.69028e-22
721.366070	3.8165e-22
720.883320	3.94703e-22
720.400570	4.08203e-22
719.917820	4.22165e-22
719.435070	4.36604e-22
718.952320	4.51536e-22
718.469570	4.6698e-22
717.986821	4.82952e-22
717.504071	4.99469e-22
717.021321	5.16552e-22
716.538571	5.34219e-22
716.055821	5.5249e-22
715.573071	5.71386e-22
715.090321	5.90928e-22
714.607571	6.11139e-22
714.124821	6.3204e-22
713.642072	6.53657e-22
713.159322	6.76012e-22
712.676572	6.99132e-22
712.193822	7.23043e-22
711.711072	7.47771e-22
711.228322	7.73345e-22
710.745572	7.99794e-22
710.262822	8.27147e-22
709.780073	8.55435e-22
709.297323	8.84691e-22
708.814573	9.14947e-22
708.331823	9.46238e-22
707.849073	9.78599e-22
707.366323	1.01207e-21
706.883573	1.04668e-21
706.400823	1.08247e-21
705.918073	1.11949e-21
705.435324	1.15778e-21
704.952574	1.19737e-21
704.469824	1.23832e-21
703.987074	1.28067e-21
703.504324	1.32447e-21
703.021574	1.36976e-21
702.538824	1.4166e-21
702.056074	1.46505e-21
701.573325	1.51515e-21
701.090575	1.56697e-21
700.607825	1.62055e-21
700.125075	1.67597e-21
699.642325	1.73328e-21
699.159575	1.79256e-21
698.676825	1.85386e-21
698.194075	1.91725e-21
697.711326	1.98282e-21
697.228576	2.05062e-21
696.745826	2.12075e-21
696.263076	2.19327e-21
695.780326	2.26827e-21
695.297576	2.34584e-21
694.814826	2.42606e-21
694.332076	2.50902e-21
693.849326	2.59482e-21
693.366577	2.68355e-21
692.883827	2.77531e-21
692.401077	2.87021e-21
691.918327	2.96836e-21
691.435577	3.06987e-21
690.952827	3.17484e-21
690.470077	3.2834e-21
689.987327	3.39568e-21
689.504578	3.51179e-21
689.021828	3.63188e-21
688.539078	3.75607e-21
688.056328	3.8845e-21
687.573578	4.01733e-21
687.090828	4.1547e-21
686.608078	4.29676e-21
686.125328	4.44368e-21
685.642578	4.59563e-21
685.159829	4.75277e-21
684.677079	4.91528e-21
684.194329	5.08335e-21
683.711579	5.25717e-21
683.228829	5.43692e-21
682.746079	5.62283e-21
682.263329	5.81509e-21
681.780579	6.01392e-21
681.297830	6.21955e-21
680.815080	6.43221e-21
680.332330	6.65214e-21
679.849580	6.87959e-21
679.366830	7.11481e-21
678.884080	7.35808e-21
678.401330	7.60967e-21
677.918580	7.86985e-21
677.435831	8.13893e-21
676.953081	8.41721e-21
676.470331	8.705e-21
675.987581	9.00263e-21
675.504831	9.31044e-21
675.022081	9.62877e-21
674.539331	9.95798e-21
674.056581	1.02984e-20
673.573831	1.06506e-20
673.091082	1.10147e-20
672.608332	1.13913e-20
672.125582	1.17808e-20
671.642832	1.21835e-20
671.160082	1.26001e-20
670.677332	1.30309e-20
670.194582	1.34764e-20
669.711832	1.39371e-20
669.229083	1.44136e-20
668.746333	1.49064e-20
668.263583	1.5416e-20
667.780833	1.59431e-20
667.298083	1.64882e-20
666.815333	1.70519e-20
666.332583	1.76348e-20
665.849833	1.82377e-20
665.367083	1.88612e-20
664.884334	1.9506e-20
664.401584	2.01729e-20
663.918834	2.08626e-20
663.436084	2.15758e-20
662.953334	2.23134e-20
662.470584	2.30762e-20
661.987834	2.38651e-20
661.505084	2.4681e-20
661.022335	2.55248e-20
660.539585	2.63974e-20
660.056835	2.72998e-20
659.574085	2.82331e-20
659.091335	2.91982e-20
658.608585	3.01964e-20
658.125835	3.12287e-20
657.643085	3.22962e-20
657.160336	3.34003e-20
656.677586	3.45421e-20
656.194836	3.57229e-20
655.712086	3.69441e-20
655.229336	3.8207e-20
654.746586	3.95131e-20
654.263836	4.08638e-20
653.781086	4.22607e-20
653.298336	4.37054e-20
652.815587	4.51994e-20
652.332837	4.67445e-20
651.850087	4.83424e-20
651.367337	4.99949e-20
650.884587	5.17039e-20
650.401837	5.34713e-20
649.919087	5.52991e-20
649.436337	5.71894e-20
648.953588	5.91443e-20
648.470838	6.1166e-20
647.988088	6.32568e-20
647.505338	6.54191e-20
647.022588	6.76553e-20
646.539838	6.99678e-20
646.057088	7.23595e-20
645.574338	7.48328e-20
645.091588	7.73907e-20
644.608839	8.00361e-20
644.126089	8.27718e-20
643.643339	8.5601e-20
643.160589	8.8527e-20
642.677839	9.15529e-20
642.195089	9.46822e-20
641.712339	9.79185e-20
641.229589	1.01265e-19
640.746840	1.04727e-19
640.264090	1.08306e-19
639.781340	1.12008e-19
639.298590	1.15836e-19
638.815840	1.19796e-19
638.333090	1.2389e-19
637.850340	1.28125e-19
637.367590	1.32504e-19
636.884841	1.37033e-19
636.402091	1.41716e-19
635.919341	1.4656e-19
635.436591	1.51569e-19
634.953841	1.5675e-19
634.471091	1.62107e-19
633.988341	1.67647e-19
633.505591	1.73377e-19
633.022841	1.79303e-19
632.540092	1.85431e-19
632.057342	1.91769e-19
631.574592	1.98323e-19
631.091842	2.05101e-19
630.609092	2.1211e-19
630.126342	2.1936e-19
629.643592	2.26857e-19
629.160842	2.3461e-19
628.678093	2.42628e-19
628.195343	2.5092e-19
627.712593	2.59495e-19
627.229843	2.68364e-19
626.747093	2.77535e-19
626.264343	2.8702e-19
625.781593	2.96829e-19
625.298843	3.06973e-19
624.816093	3.17464e-19
624.333344	3.28313e-19
623.850594	3.39533e-19
623.367844	3.51136e-19
622.885094	3.63136e-19
622.402344	3.75546e-19
621.919594	3.8838e-19
621.436844	4.01652e-19
620.954094	4.15378e-19
620.471345	4.29573e-19
619.988595	4.44253e-19
619.505845	4.59434e-19
619.023095	4.75134e-19
618.540345	4.91371e-19
618.057595	5.08162e-19
617.574845	5.25527e-19
617.092095	5.43486e-19
616.609346	5.62058e-19
616.126596	5.81264e-19
615.643846	6.01127e-19
615.161096	6.21668e-19
614.678346	6.42912e-19
614.195596	6.64881e-19
613.712846	6.876e-19
613.230096	7.11096e-19
612.747346	7.35395e-19
612.264597	7.60524e-19
611.781847	7.86511e-19
611.299097	8.13386e-19
610.816347	8.41179e-19
610.333597	8.69922e-19
609.850847	8.99647e-19
609.368097	9.30387e-19
608.885347	9.62178e-19
608.402598	9.95055e-19
607.919848	1.02905e-18
607.437098	1.06422e-18
606.954348	1.10058e-18
606.471598	1.13818e-18
605.988848	1.17707e-18
605.506098	1.21729e-18
605.023348	1.25888e-18
604.540598	1.3019e-18
604.057849	1.34638e-18
603.575099	1.39238e-18
603.092349	1.43995e-18
602.609599	1.48915e-18
602.126849	1.54003e-18
601.644099	1.59265e-18
601.161349	1.64707e-18
600.678599	1.70334e-18
600.195850	1.76154e-18
599.713100	1.82172e-18
599.230350	1.88396e-18
598.747600	1.94833e-18
598.264850	2.01489e-18
597.782100	2.08373e-18
597.299350	2.15492e-18
596.816600	2.22854e-18
596.333851	2.30468e-18
595.851101	2.38342e-18
595.368351	2.46485e-18
594.885601	2.54905e-18
594.402851	2.63614e-18
593.920101	2.7262e-18
593.437351	2.81934e-18
592.954601	2.91565e-18
592.471851	3.01526e-18
591.989102	3.11827e-18
591.506352	3.2248e-18
591.023602	3.33497e-18
590.540852	3.4489e-18
590.058102	3.56672e-18
589.575352	3.68856e-18
589.092602	3.81457e-18
588.609852	3.94488e-18
588.127103	4.07965e-18
587.644353	4.21901e-18
587.161603	4.36314e-18
586.678853	4.51218e-18
586.196103	4.66632e-18
585.713353	4.82573e-18
585.230603	4.99057e-18
584.747853	5.16105e-18
584.265103	5.33735e-18
583.782354	5.51967e-18
583.299604	5.70822e-18
582.816854	5.90321e-18
582.334104	6.10486e-18
581.851354	6.31339e-18
581.368604	6.52905e-18
580.885854	6.75207e-18
580.403104	6.98271e-18
579.920355	7.22123e-18
579.437605	7.46789e-18
578.954855	7.72297e-18
578.472105	7.98677e-18
577.989355	8.25957e-18
577.506605	8.5417e-18
577.023855	8.83345e-18
576.541105	9.13517e-18
576.058356	9.4472e-18
575.575606	9.76988e-18
575.092856	1.01036e-17
574.610106	1.04487e-17
574.127356	1.08056e-17
573.644606	1.11746e-17
573.161856	1.15563e-17
572.679106	1.1951e-17
572.196356	1.23592e-17
571.713607	1.27813e-17
571.230857	1.32178e-17
570.748107	1.36693e-17
570.265357	1.41361e-17
569.782607	1.4619e-17
569.299857	1.51182e-17
568.817107	1.56346e-17
568.334357	1.61685e-17
567.851608	1.67208e-17
567.368858	1.72918e-17
566.886108	1.78824e-17
566.403358	1.84931e-17
565.920608	1.91247e-17
565.437858	1.97778e-17
564.955108	2.04533e-17
564.472358	2.11518e-17
563.989608	2.18741e-17
563.506859	2.26212e-17
563.024109	2.33937e-17
562.541359	2.41926e-17
562.058609	2.50188e-17
561.575859	2.58732e-17
561.093109	2.67567e-17
560.610359	2.76705e-17
560.127609	2.86154e-17
559.644860	2.95926e-17
559.162110	3.06032e-17
558.679360	3.16482e-17
558.196610	3.2729e-17
557.713860	3.38466e-17
557.231110	3.50024e-17
556.748360	3.61977e-17
556.265610	3.74338e-17
555.782861	3.8712e-17
555.300111	4.00339e-17
554.817361	4.1401e-17
554.334611	4.28147e-17
553.851861	4.42767e-17
553.369111	4.57886e-17
552.886361	4.73521e-17
552.403611	4.8969e-17
551.920861	5.06411e-17
551.438112	5.23702e-17
550.955362	5.41584e-17
550.472612	5.60077e-17
549.989862	5.79201e-17
549.507112	5.98977e-17
549.024362	6.19429e-17
548.541612	6.40579e-17
548.058862	6.62451e-17
547.576113	6.85069e-17
547.093363	7.0846e-17
546.610613	7.32649e-17
546.127863	7.57664e-17
545.645113	7.83533e-17
545.162363	8.10285e-17
544.679613	8.3795e-17
544.196863	8.66559e-17
543.714113	8.96145e-17
543.231364	9.26741e-17
542.748614	9.58382e-17
542.265864	9.91102e-17
541.783114	1.02494e-16
541.300364	1.05993e-16
540.817614	1.09612e-16
540.334864	1.13354e-16
539.852114	1.17224e-16
539.369365	1.21226e-16
538.886615	1.25365e-16
538.403865	1.29644e-16
537.921115	1.3407e-16
537.438365	1.38647e-16
536.955615	1.43381e-16
536.472865	1.48275e-16
535.990115	1.53337e-16
535.507366	1.58572e-16
535.024616	1.63985e-16
534.541866	1.69583e-16
534.059116	1.75372e-16
533.576366	1.81359e-16
533.093616	1.8755e-16
532.610866	1.93952e-16
532.128116	2.00573e-16
531.645366	2.0742e-16
531.162617	2.145e-16
530.679867	2.21822e-16
530.197117	2.29394e-16
529.714367	2.37225e-16
529.231617	2.45322e-16
528.748867	2.53696e-16
528.266117	2.62356e-16
527.783367	2.71311e-16
527.300618	2.80572e-16
526.817868	2.90149e-16
526.335118	3.00053e-16
525.852368	3.10294e-16
525.369618	3.20885e-16
524.886868	3.31838e-16
524.404118	3.43164e-16
523.921368	3.54877e-16
523.438618	3.6699e-16
522.955869	3.79516e-16
522.473119	3.92469e-16
521.990369	4.05865e-16
521.507619	4.19717e-16
521.024869	4.34042e-16
520.542119	4.48856e-16
520.059369	4.64176e-16
519.576619	4.80018e-16
519.093870	4.964e-16
518.611120	5.13342e-16
518.128370	5.30862e-16
517.645620	5.4898e-16
517.162870	5.67715e-16
516.680120	5.8709e-16
516.197370	6.07127e-16
515.714620	6.27846e-16
515.231871	6.49273e-16
514.749121	6.71431e-16
514.266371	6.94345e-16
513.783621	7.1804e-16
513.300871	7.42544e-16
512.818121	7.67884e-16
512.335371	7.94089e-16
511.852621	8.21188e-16
511.369871	8.49211e-16
510.887122	8.7819e-16
510.404372	9.08158e-16
509.921622	9.39148e-16
509.438872	9.71196e-16
508.956122	1.00434e-15
508.473372	1.03861e-15
507.990622	1.07405e-15
507.507872	1.1107e-15
507.025123	1.1486e-15
506.542373	1.18779e-15
506.059623	1.22832e-15
505.576873	1.27023e-15
505.094123	1.31358e-15
504.611373	1.3584e-15
504.128623	1.40475e-15
503.645873	1.45268e-15
503.163123	1.50225e-15
502.680374	1.5535e-15
502.197624	1.60651e-15
501.714874	1.66132e-15
501.232124	1.718e-15
500.749374	1.77662e-15
500.266624	1.83724e-15
499.783874	1.89992e-15
499.301124	1.96474e-15
498.818375	2.03178e-15
498.335625	2.1011e-15
497.852875	2.17278e-15
497.370125	2.24691e-15
496.887375	2.32357e-15
496.404625	2.40284e-15
495.921875	2.48481e-15
495.439125	2.56959e-15
494.956376	2.65725e-15
494.473626	2.7479e-15
493.990876	2.84165e-15
493.508126	2.93859e-15
493.025376	3.03884e-15
492.542626	3.14251e-15
492.059876	3.24971e-15
491.577126	3.36057e-15
491.094376	3.47521e-15
490.611627	3.59376e-15
490.128877	3.71635e-15
489.646127	3.84312e-15
489.163377	3.97422e-15
488.680627	4.10979e-15
488.197877	4.24998e-15
487.715127	4.39495e-15
487.232377	4.54487e-15
486.749628	4.69989e-15
486.266878	4.86021e-15
485.784128	5.02599e-15
485.301378	5.19743e-15
484.818628	5.37471e-15
484.335878	5.55803e-15
483.853128	5.74761e-15
483.370378	5.94365e-15
482.887628	6.14638e-15
482.404879	6.35602e-15
481.922129	6.57281e-15
481.439379	6.79699e-15
480.956629	7.02881e-15
480.473879	7.26854e-15
479.991129	7.51644e-15
479.508379	7.7728e-15
479.025629	8.03789e-15
478.542880	8.31203e-15
478.060130	8.59551e-15
477.577380	8.88865e-15
477.094630	9.1918e-15
476.611880	9.50527e-15
476.129130	9.82944e-15
475.646380	1.01647e-14
475.163630	1.05113e-14
474.680881	1.08698e-14
474.198131	1.12404e-14
473.715381	1.16238e-14
473.232631	1.20202e-14
472.749881	1.24301e-14
472.267131	1.28539e-14
471.784381	1.32923e-14
471.301631	1.37455e-14
470.818881	1.42143e-14
470.336132	1.4699e-14
469.853382	1.52002e-14
469.370632	1.57185e-14
468.887882	1.62545e-14
468.405132	1.68087e-14
467.922382	1.73819e-14
467.439632	1.79746e-14
466.956882	1.85875e-14
466.474133	1.92212e-14
465.991383	1.98766e-14
465.508633	2.05543e-14
465.025883	2.12552e-14
464.543133	2.19799e-14
464.060383	2.27293e-14
463.577633	2.35042e-14
463.094883	2.43056e-14
462.612133	2.51343e-14
462.129384	2.59912e-14
461.646634	2.68773e-14
461.163884	2.77937e-14
460.681134	2.87413e-14
460.198384	2.97211e-14
459.715634	3.07344e-14
459.232884	3.17822e-14
458.750134	3.28657e-14
458.267385	3.39861e-14
457.784635	3.51447e-14
457.301885	3.63428e-14
456.819135	3.75817e-14
456.336385	3.88629e-14
455.853635	4.01877e-14
455.370885	4.15577e-14
454.888135	4.29743e-14
454.405386	4.44392e-14
453.922636	4.59541e-14
453.439886	4.75205e-14
452.957136	4.91404e-14
452.474386	5.08154e-14
451.991636	5.25475e-14
451.508886	5.43387e-14
451.026136	5.61908e-14
450.543386	5.81061e-14
450.060637	6.00867e-14
449.577887	6.21347e-14
449.095137	6.42525e-14
448.612387	6.64425e-14
448.129637	6.87071e-14
447.646887	7.10488e-14
447.164137	7.34703e-14
446.681387	7.59744e-14
446.198638	7.85637e-14
445.715888	8.12413e-14
445.233138	8.40101e-14
444.750388	8.68732e-14
444.267638	8.98339e-14
443.784888	9.28955e-14
443.302138	9.60613e-14
442.819388	9.9335e-14
442.336638	1.0272e-13
441.853889	1.06221e-13
441.371139	1.09841e-13
440.888389	1.13584e-13
440.405639	1.17454e-13
439.922889	1.21457e-13
439.440139	1.25596e-13
438.957389	1.29875e-13
438.474639	1.34301e-13
437.991890	1.38877e-13
437.509140	1.4361e-13
437.026390	1.48503e-13
436.543640	1.53563e-13
436.060890	1.58796e-13
435.578140	1.64206e-13
435.095390	1.69801e-13
434.612640	1.75587e-13
434.129891	1.8157e-13
433.647141	1.87756e-13
433.164391	1.94153e-13
432.681641	2.00768e-13
432.198891	2.07608e-13
431.716141	2.14681e-13
431.233391	2.21996e-13
430.750641	2.29559e-13
430.267891	2.3738e-13
429.785142	2.45467e-13
429.302392	2.53829e-13
428.819642	2.62477e-13
428.336892	2.71418e-13
427.854142	2.80665e-13
427.371392	2.90226e-13
426.888642	3.00113e-13
426.405892	3.10336e-13
425.923143	3.20908e-13
425.440393	3.31839e-13
424.957643	3.43143e-13
424.474893	3.54832e-13
423.992143	3.66918e-13
423.509393	3.79417e-13
423.026643	3.92341e-13
422.543893	4.05704e-13
422.061143	4.19523e-13
421.578394	4.33813e-13
421.095644	4.48589e-13
420.612894	4.63868e-13
420.130144	4.79667e-13
419.647394	4.96004e-13
419.164644	5.12897e-13
418.681894	5.30366e-13
418.199144	5.48429e-13
417.716395	5.67107e-13
417.233645	5.86421e-13
416.750895	6.06393e-13
416.268145	6.27044e-13
415.785395	6.48398e-13
415.302645	6.7048e-13
414.819895	6.93313e-13
414.337145	7.16923e-13
413.854396	7.41337e-13
413.371646	7.66582e-13
412.888896	7.92686e-13
412.406146	8.19679e-13
411.923396	8.47591e-13
411.440646	8.76453e-13
410.957896	9.06297e-13
410.475146	9.37156e-13
409.992396	9.69067e-13
409.509647	1.00206e-12
409.026897	1.03618e-12
408.544147	1.07146e-12
408.061397	1.10794e-12
407.578647	1.14567e-12
407.095897	1.18467e-12
406.613147	1.22501e-12
406.130397	1.26672e-12
405.647648	1.30984e-12
405.164898	1.35444e-12
404.682148	1.40055e-12
404.199398	1.44823e-12
403.716648	1.49753e-12
403.233898	1.54851e-12
402.751148	1.60123e-12
402.268398	1.65574e-12
401.785648	1.7121e-12
401.302899	1.77038e-12
400.820149	1.83065e-12
400.337399	1.89296e-12
399.854649	1.9574e-12
399.371899	2.02403e-12
398.889149	2.09292e-12
398.406399	2.16416e-12
397.923649	2.23783e-12
397.440900	2.314e-12
396.958150	2.39276e-12
396.475400	2.4742e-12
395.992650	2.55841e-12
395.509900	2.64548e-12
395.027150	2.73552e-12
394.544400	2.82862e-12
394.061650	2.92489e-12
393.578901	3.02443e-12
393.096151	3.12736e-12
392.613401	3.23379e-12
392.130651	3.34384e-12
391.647901	3.45764e-12
391.165151	3.5753e-12
390.682401	3.69697e-12
390.199651	3.82277e-12
389.716901	3.95286e-12
389.234152	4.08736e-12
388.751402	4.22645e-12
388.268652	4.37026e-12
387.785902	4.51897e-12
387.303152	4.67273e-12
386.820402	4.83172e-12
386.337652	4.99612e-12
385.854902	5.16611e-12
385.372153	5.34188e-12
384.889403	5.52363e-12
384.406653	5.71156e-12
383.923903	5.90587e-12
383.441153	6.1068e-12
382.958403	6.31456e-12
382.475653	6.52938e-12
381.992903	6.75151e-12
381.510153	6.98119e-12
381.027404	7.21868e-12
380.544654	7.46425e-12
380.061904	7.71816e-12
379.579154	7.98071e-12
379.096404	8.25219e-12
378.613654	8.53289e-12
378.130904	8.82314e-12
377.648154	9.12325e-12
377.165405	9.43357e-12
376.682655	9.75444e-12
376.199905	1.00862e-11
375.717155	1.04293e-11
375.234405	1.0784e-11
374.751655	1.11508e-11
374.268905	1.153e-11
373.786155	1.19221e-11
373.303405	1.23276e-11
372.820656	1.27468e-11
372.337906	1.31803e-11
371.855156	1.36286e-11
371.372406	1.4092e-11
370.889656	1.45712e-11
370.406906	1.50667e-11
369.924156	1.55791e-11
369.441406	1.61088e-11
368.958657	1.66566e-11
368.475907	1.7223e-11
367.993157	1.78086e-11
367.510407	1.84141e-11
367.027657	1.90402e-11
366.544907	1.96876e-11
366.062157	2.03569e-11
365.579407	2.10491e-11
365.096658	2.17647e-11
364.613908	2.25046e-11
364.131158	2.32697e-11
363.648408	2.40608e-11
363.165658	2.48788e-11
362.682908	2.57245e-11
362.200158	2.6599e-11
361.717408	2.75032e-11
361.234658	2.84382e-11
360.751909	2.94048e-11
360.269159	3.04044e-11
359.786409	3.14378e-11
359.303659	3.25064e-11
358.820909	3.36113e-11
358.338159	3.47537e-11
357.855409	3.5935e-11
357.372659	3.71563e-11
356.889910	3.84191e-11
356.407160	3.97249e-11
355.924410	4.10749e-11
355.441660	4.24709e-11
354.958910	4.39142e-11
354.476160	4.54066e-11
353.993410	4.69496e-11
353.510660	4.85451e-11
353.027910	5.01947e-11
352.545161	5.19003e-11
352.062411	5.36639e-11
351.579661	5.54874e-11
351.096911	5.73727e-11
350.614161	5.93221e-11
350.131411	6.13377e-11
349.648661	6.34218e-11
349.165911	6.55766e-11
348.683162	6.78045e-11
348.200412	7.01081e-11
347.717662	7.24899e-11
347.234912	7.49526e-11
346.752162	7.74989e-11
346.269412	8.01316e-11
345.786662	8.28537e-11
345.303912	8.56682e-11
344.821163	8.85783e-11
344.338413	9.15871e-11
343.855663	9.46981e-11
343.372913	9.79146e-11
342.890163	1.0124e-10
342.407413	1.04679e-10
341.924663	1.08234e-10
341.441913	1.1191e-10
340.959163	1.15711e-10
340.476414	1.19641e-10
339.993664	1.23704e-10
339.510914	1.27905e-10
339.028164	1.32249e-10
338.545414	1.3674e-10
338.062664	1.41383e-10
337.579914	1.46184e-10
337.097164	1.51148e-10
336.614415	1.5628e-10
336.131665	1.61587e-10
335.648915	1.67073e-10
335.166165	1.72746e-10
334.683415	1.78611e-10
334.200665	1.84675e-10
333.717915	1.90945e-10
333.235165	1.97427e-10
332.752415	2.0413e-10
332.269666	2.11059e-10
331.786916	2.18224e-10
331.304166	2.25632e-10
330.821416	2.33291e-10
330.338666	2.4121e-10
329.855916	2.49398e-10
329.373166	2.57863e-10
328.890416	2.66615e-10
328.407667	2.75665e-10
327.924917	2.85021e-10
327.442167	2.94694e-10
326.959417	3.04696e-10
326.476667	3.15036e-10
325.993917	3.25728e-10
325.511167	3.36781e-10
325.028417	3.4821e-10
324.545668	3.60026e-10
324.062918	3.72243e-10
323.580168	3.84874e-10
323.097418	3.97933e-10
322.614668	4.11435e-10
322.131918	4.25395e-10
321.649168	4.39828e-10
321.166418	4.5475e-10
320.683668	4.70178e-10
320.200919	4.86129e-10
319.718169	5.02621e-10
319.235419	5.19672e-10
318.752669	5.37301e-10
318.269919	5.55527e-10
317.787169	5.74371e-10
317.304419	5.93853e-10
316.821669	6.13996e-10
316.338920	6.34822e-10
315.856170	6.56353e-10
315.373420	6.78614e-10
314.890670	7.01629e-10
314.407920	7.25424e-10
313.925170	7.50026e-10
313.442420	7.7546e-10
312.959670	8.01757e-10
312.476920	8.28945e-10
311.994171	8.57053e-10
311.511421	8.86114e-10
311.028671	9.1616e-10
310.545921	9.47223e-10
310.063171	9.79338e-10
309.580421	1.01254e-09
309.097671	1.04687e-09
308.614921	1.08236e-09
308.132172	1.11905e-09
307.649422	1.15699e-09
307.166672	1.19621e-09
306.683922	1.23676e-09
306.201172	1.27868e-09
305.718422	1.32202e-09
305.235672	1.36683e-09
304.752922	1.41316e-09
304.270173	1.46105e-09
303.787423	1.51057e-09
303.304673	1.56176e-09
302.821923	1.61469e-09
302.339173	1.6694e-09
301.856423	1.72597e-09
301.373673	1.78446e-09
300.890923	1.84492e-09
300.408173	1.90744e-09
299.925424	1.97206e-09
299.442674	2.03888e-09
298.959924	2.10796e-09
298.477174	2.17937e-09
297.994424	2.2532e-09
297.511674	2.32953e-09
297.028924	2.40845e-09
296.546174	2.49003e-09
296.063425	2.57437e-09
295.580675	2.66157e-09
295.097925	2.75172e-09
294.615175	2.84492e-09
294.132425	2.94127e-09
293.649675	3.04088e-09
293.166925	3.14386e-09
292.684175	3.25032e-09
292.201425	3.36039e-09
291.718676	3.47418e-09
291.235926	3.59181e-09
290.753176	3.71343e-09
290.270426	3.83916e-09
289.787676	3.96914e-09
289.304926	4.10352e-09
288.822176	4.24244e-09
288.339426	4.38606e-09
287.856677	4.53453e-09
287.373927	4.68803e-09
286.891177	4.84671e-09
286.408427	5.01076e-09
285.925677	5.18036e-09
285.442927	5.35569e-09
284.960177	5.53694e-09
284.477427	5.72433e-09
283.994678	5.91804e-09
283.511928	6.11831e-09
283.029178	6.32534e-09
282.546428	6.53937e-09
282.063678	6.76063e-09
281.580928	6.98937e-09
281.098178	7.22584e-09
280.615428	7.4703e-09
280.132678	7.72302e-09
279.649929	7.98428e-09
279.167179	8.25436e-09
278.684429	8.53357e-09
278.201679	8.82221e-09
277.718929	9.1206e-09
277.236179	9.42907e-09
276.753429	9.74796e-09
276.270679	1.00776e-08
275.787930	1.04184e-08
275.305180	1.07707e-08
274.822430	1.11349e-08
274.339680	1.15114e-08
273.856930	1.19006e-08
273.374180	1.2303e-08
272.891430	1.27189e-08
272.408680	1.31489e-08
271.925930	1.35934e-08
271.443181	1.40529e-08
270.960431	1.45279e-08
270.477681	1.50189e-08
269.994931	1.55266e-08
269.512181	1.60513e-08
269.029431	1.65938e-08
268.546681	1.71545e-08
268.063931	1.77342e-08
267.581182	1.83335e-08
267.098432	1.89529e-08
266.615682	1.95933e-08
266.132932	2.02553e-08
265.650182	2.09396e-08
265.167432	2.1647e-08
264.684682	2.23782e-08
264.201932	2.31341e-08
263.719183	2.39155e-08
263.236433	2.47233e-08
262.753683	2.55583e-08
262.270933	2.64214e-08
261.788183	2.73137e-08
261.305433	2.8236e-08
260.822683	2.91894e-08
260.339933	3.0175e-08
259.857183	3.11938e-08
259.374434	3.2247e-08
258.891684	3.33356e-08
258.408934	3.44609e-08
257.926184	3.56242e-08
257.443434	3.68266e-08
256.960684	3.80696e-08
256.477934	3.93545e-08
255.995184	4.06826e-08
255.512435	4.20555e-08
255.029685	4.34746e-08
254.546935	4.49416e-08
254.064185	4.64579e-08
253.581435	4.80254e-08
253.098685	4.96456e-08
252.615935	5.13204e-08
252.133185	5.30516e-08
251.650435	5.4841e-08
251.167686	5.66908e-08
250.684936	5.86028e-08
250.202186	6.05791e-08
249.719436	6.2622e-08
249.236686	6.47337e-08
248.753936	6.69164e-08
248.271186	6.91726e-08
247.788436	7.15047e-08
247.305687	7.39153e-08
246.822937	7.6407e-08
246.340187	7.89825e-08
245.857437	8.16447e-08
245.374687	8.43964e-08
244.891937	8.72407e-08
244.409187	9.01807e-08
243.926437	9.32195e-08
243.443688	9.63605e-08
242.960938	9.96072e-08
242.478188	1.02963e-07
241.995438	1.06432e-07
241.512688	1.10017e-07
241.029938	1.13723e-07
240.547188	1.17553e-07
240.064438	1.21512e-07
239.581688	1.25604e-07
239.098939	1.29834e-07
238.616189	1.34205e-07
238.133439	1.38724e-07
237.650689	1.43394e-07
237.167939	1.48222e-07
236.685189	1.53211e-07
236.202439	1.58368e-07
235.719689	1.63698e-07
235.236940	1.69208e-07
234.754190	1.74902e-07
234.271440	1.80787e-07
233.788690	1.8687e-07
233.305940	1.93157e-07
232.823190	1.99655e-07
232.340440	2.06372e-07
231.857690	2.13313e-07
231.374940	2.20488e-07
230.892191	2.27903e-07
230.409441	2.35567e-07
229.926691	2.43488e-07
229.443941	2.51675e-07
228.961191	2.60136e-07
228.478441	2.68882e-07
227.995691	2.7792e-07
227.512941	2.87261e-07
227.030192	2.96916e-07
226.547442	3.06894e-07
226.064692	3.17207e-07
225.581942	3.27865e-07
225.099192	3.3888e-07
224.616442	3.50265e-07
224.133692	3.62031e-07
223.650942	3.74191e-07
223.168193	3.86758e-07
222.685443	3.99746e-07
222.202693	4.13169e-07
221.719943	4.27042e-07
221.237193	4.41379e-07
220.754443	4.56196e-07
220.271693	4.71509e-07
219.788943	4.87334e-07
219.306193	5.0369e-07
218.823444	5.20592e-07
218.340694	5.3806e-07
217.857944	5.56112e-07
217.375194	5.74767e-07
216.892444	5.94047e-07
216.409694	6.13972e-07
215.926944	6.34562e-07
215.444194	6.55841e-07
214.961445	6.77832e-07
214.478695	7.00557e-07
213.995945	7.24041e-07
213.513195	7.48311e-07
213.030445	7.73391e-07
212.547695	7.99309e-07
212.064945	8.26092e-07
211.582195	8.5377e-07
211.099445	8.82372e-07
210.616696	9.11929e-07
210.133946	9.42472e-07
209.651196	9.74035e-07
209.168446	1.00665e-06
208.685696	1.04036e-06
208.202946	1.07518e-06
207.720196	1.11117e-06
207.237446	1.14837e-06
206.754697	1.1868e-06
206.271947	1.22651e-06
205.789197	1.26754e-06
205.306447	1.30995e-06
204.823697	1.35376e-06
204.340947	1.39904e-06
203.858197	1.44582e-06
203.375447	1.49417e-06
202.892698	1.54412e-06
202.409948	1.59574e-06
201.927198	1.64907e-06
201.444448	1.70418e-06
200.961698	1.76112e-06
200.478948	1.81996e-06
199.996198	1.88076e-06
199.513448	1.94357e-06
199.030698	2.00848e-06
198.547949	2.07554e-06
198.065199	2.14484e-06
197.582449	2.21643e-06
197.099699	2.29041e-06
196.616949	2.36684e-06
196.134199	2.44581e-06
195.651449	2.52741e-06
195.168699	2.61171e-06
194.685950	2.69881e-06
194.203200	2.7888e-06
193.720450	2.88178e-06
193.237700	2.97784e-06
192.754950	3.07709e-06
192.272200	3.17963e-06
191.789450	3.28557e-06
191.306700	3.39502e-06
190.823950	3.5081e-06
190.341201	3.62492e-06
189.858451	3.74562e-06
189.375701	3.87031e-06
188.892951	3.99913e-06
188.410201	4.13221e-06
187.927451	4.26969e-06
187.444701	4.41173e-06
186.961951	4.55846e-06
186.479202	4.71004e-06
185.996452	4.86664e-06
185.513702	5.02841e-06
185.030952	5.19552e-06
184.548202	5.36815e-06
184.065452	5.54649e-06
183.582702	5.73071e-06
183.099952	5.92101e-06
182.617203	6.11759e-06
182.134453	6.32066e-06
181.651703	6.53042e-06
181.168953	6.74709e-06
180.686203	6.97091e-06
180.203453	7.2021e-06
179.720703	7.4409e-06
179.237953	7.68756e-06
178.755203	7.94235e-06
178.272454	8.20552e-06
177.789704	8.47734e-06
177.306954	8.7581e-06
176.824204	9.04809e-06
176.341454	9.34761e-06
175.858704	9.65697e-06
175.375954	9.97648e-06
174.893204	1.03065e-05
174.410455	1.06473e-05
173.927705	1.09993e-05
173.444955	1.13629e-05
172.962205	1.17383e-05
172.479455	1.21261e-05
171.996705	1.25266e-05
171.513955	1.29402e-05
171.031205	1.33673e-05
170.548455	1.38083e-05
170.065706	1.42638e-05
169.582956	1.47342e-05
169.100206	1.522e-05
168.617456	1.57216e-05
168.134706	1.62396e-05
167.651956	1.67744e-05
167.169206	1.73268e-05
166.686456	1.78971e-05
166.203707	1.8486e-05
165.720957	1.9094e-05
165.238207	1.97219e-05
164.755457	2.03702e-05
164.272707	2.10395e-05
163.789957	2.17306e-05
163.307207	2.24441e-05
162.824457	2.31808e-05
162.341708	2.39414e-05
161.858958	2.47266e-05
161.376208	2.55373e-05
160.893458	2.63742e-05
160.410708	2.72382e-05
159.927958	2.81302e-05
159.445208	2.90509e-05
158.962458	3.00014e-05
158.479708	3.09826e-05
157.996959	3.19954e-05
157.514209	3.30408e-05
157.031459	3.41199e-05
156.548709	3.52338e-05
156.065959	3.63834e-05
155.583209	3.757e-05
155.100459	3.87946e-05
154.617709	4.00586e-05
154.134960	4.13631e-05
153.652210	4.27093e-05
153.169460	4.40986e-05
152.686710	4.55323e-05
152.203960	4.70118e-05
151.721210	4.85385e-05
151.238460	5.01139e-05
150.755710	5.17395e-05
150.272960	5.34167e-05
149.790211	5.51473e-05
149.307461	5.69327e-05
148.824711	5.87748e-05
148.341961	6.06753e-05
147.859211	6.26358e-05
147.376461	6.46583e-05
146.893711	6.67446e-05
146.410961	6.88967e-05
145.928212	7.11165e-05
145.445462	7.34061e-05
144.962712	7.57676e-05
144.479962	7.8203e-05
143.997212	8.07147e-05
143.514462	8.33048e-05
143.031712	8.59758e-05
142.548962	8.87299e-05
142.066213	9.15697e-05
141.583463	9.44976e-05
141.100713	9.75162e-05
140.617963	0.000100628
140.135213	0.000103836
139.652463	0.000107143
139.169713	0.000110551
138.686963	0.000114064
138.204213	0.000117684
137.721464	0.000121415
137.238714	0.00012526
136.755964	0.000129221
136.273214	0.000133302
135.790464	0.000137506
135.307714	0.000141837
134.824964	0.000146297
134.342214	0.000150891
133.859465	0.000155622
133.376715	0.000160494
132.893965	0.000165509
132.411215	0.000170673
131.928465	0.000175988
131.445715	0.000181458
130.962965	0.000187087
130.480215	0.000192879
129.997465	0.000198837
129.514716	0.000204966
129.031966	0.000211269
128.549216	0.00021775
128.066466	0.000224413
127.583716	0.000231261
127.100966	0.000238299
126.618216	0.000245529
126.135466	0.000252955
125.652717	0.00026058
125.169967	0.000268408
124.687217	0.000276441
124.204467	0.000284682
123.721717	0.000293132
123.238967	0.000301794
122.756217	0.00031067
122.273467	0.000319758
121.790718	0.000329061
121.307968	0.000338576
120.825218	0.000348303
120.342468	0.000358236
119.859718	0.000368373
119.376968	0.000378706
118.894218	0.000389226
118.411468	0.000399922
117.928718	0.000410776
117.445969	0.000421769
116.963219	0.000432873
116.480469	0.00044405
115.997719	0.00045525
115.514969	0.0004664
115.032219	0.000477394
114.549469	0.000488057
114.066719	0.000498047
&
```
