## supplemental_material for "RNA structure prediction using positive and negative evolutionary information": RF00011_RNaseP_bact_b.fold.cov

```
#
# Method Target_E-val [cov_min,cov_max] [FP | TP True Found | Sen PPV F] 
# GTp    0.05           [-9.77,217.73]    [0 | 75 106 75 | 70.75 100.00 82.87] 
#
# in_CaCoFold in_given   left_pos       right_pos      score           E-value substitutions    power
#-------------------------------------------------------------------------------------------------------
*	*	        11	       581	121.96769	1.95189e-06	80		0.68
*	*	        12	       580	118.86793	3.3767e-06	64		0.59
*	*	        16	       494	62.69461	0.0297544	38		0.39
*	*	        17	       493	171.97872	4.44643e-10	131		0.86
*	*	        18	       492	70.19330	0.00958497	71		0.63
*	*	        19	       491	69.76257	0.0103119	42		0.42
*	*	        20	       490	90.84522	0.00034445	46		0.46
*	*	        25	        87	119.27087	3.1225e-06	98		0.76
*	*	        26	        86	106.24228	2.67283e-05	129		0.86
*	*	        27	        85	151.57724	1.37849e-08	152		0.91
*	*	        28	        84	192.95861	1.26435e-11	165		0.93
*	*	        29	        83	149.59195	1.88947e-08	142		0.89
*	*	        94	       574	60.41293	0.0410658	16		0.16
*	*	        99	       570	98.93387	9.26356e-05	36		0.37
*	*	       100	       569	102.01852	5.38165e-05	54		0.52
*	*	       105	       373	173.61614	3.3718e-10	114		0.82
*	*	       106	       372	66.48335	0.0170859	46		0.46
*	*	       110	       126	207.14077	1.17411e-12	171		0.94
*	*	       111	       125	165.25650	1.39814e-09	128		0.86
*	*	       113	       124	187.39570	3.26921e-11	107		0.79
*	*	       135	       369	144.56098	4.49474e-08	108		0.80
*	*	       139	       366	70.58120	0.00924028	24		0.25
*	*	       140	       163	104.06783	3.94384e-05	40		0.41
*	*	       141	       162	120.53371	2.46889e-06	88		0.72
*	*	       142	       161	204.50936	1.81555e-12	137		0.88
*	*	       143	       160	139.22274	1.11125e-07	108		0.80
*	*	       144	       159	179.95226	1.15944e-10	99		0.76
*	*	       145	       158	72.28079	0.00688243	112		0.81
*	*	       165	       194	186.08539	4.14532e-11	153		0.91
*	*	       169	       190	210.53995	6.47921e-13	151		0.91
*	*	       170	       189	215.90074	2.60337e-13	164		0.93
*	*	       171	       188	107.90156	2.0351e-05	148		0.90
*	*	       172	       187	124.67697	1.2684e-06	161		0.92
*	*	       198	       364	69.21730	0.0110916	22		0.23
*	*	       202	       252	90.53705	0.000357963	112		0.81
*	*	       203	       251	106.57850	2.57078e-05	120		0.83
*	*	       204	       250	141.69334	7.20864e-08	154		0.91
*	*	       205	       249	165.19577	1.39814e-09	194		0.96
*	*	       212	       243	99.20303	8.57265e-05	167		0.93
*	*	       213	       242	187.08969	3.40118e-11	143		0.89
*	*	       215	       241	151.75229	1.32521e-08	139		0.88
*	*	       220	       237	88.90956	0.000468491	48		0.47
*	*	       221	       236	154.31209	8.58873e-09	90		0.73
*	*	       222	       235	89.86693	0.000401743	66		0.60
*	*	       278	       346	115.10084	6.3126e-06	125		0.85
*	*	       279	       345	167.82757	9.05467e-10	140		0.88
*	*	       280	       344	163.62718	1.77191e-09	151		0.91
*	*	       281	       343	168.19012	8.36684e-10	137		0.88
*	*	       282	       342	161.13802	2.73548e-09	121		0.84
*	*	       283	       340	190.23790	2.03319e-11	188		0.96
*	*	       285	       339	173.55147	3.3718e-10	179		0.95
*	*	       286	       338	144.87959	4.15435e-08	80		0.68
*	*	       381	       395	81.49381	0.00159116	34		0.35
*	*	       403	       438	116.62995	4.8015e-06	149		0.90
*	*	       405	       437	137.03027	1.58317e-07	162		0.92
*	*	       406	       436	186.24726	3.98449e-11	179		0.95
*	*	       407	       435	217.72605	1.9724e-13	156		0.91
*	*	       408	       434	126.68260	8.91235e-07	130		0.86
*	*	       409	       433	136.22873	1.78136e-07	180		0.95
*	~	       415	       427	121.65478	0.00144559	96		0.75
*	*	       440	       479	145.27469	3.99393e-08	95		0.75
*	*	       442	       478	188.39303	2.79057e-11	89		0.72
*	*	       443	       477	196.99664	6.44945e-12	175		0.94
*	*	       444	       474	216.84779	2.22155e-13	133		0.87
*	*	       445	       473	204.14113	1.96527e-12	142		0.89
*	*	       446	       472	128.08183	7.04315e-07	76		0.66
*	*	       499	       557	96.94769	0.000126275	134		0.87
*	*	       500	       556	140.91033	8.11194e-08	168		0.93
*	*	       501	       555	109.78369	1.48995e-05	133		0.87
*	*	       502	       554	76.72714	0.00338798	145		0.89
*	*	       503	       553	63.59197	0.0259857	141		0.89
*	*	       506	       552	130.81466	4.5736e-07	131		0.86
*	*	       508	       551	134.38368	2.43956e-07	129		0.86
*	*	       509	       550	125.49488	1.0843e-06	113		0.81
*	*	       510	       549	77.70972	0.00291466	103		0.78
```
