## supplemental_material for "RNA structure prediction using positive and negative evolutionary information": RF00011_RNaseP_bact_b.power

```
# Power analysis of given structure
#
# covary left_pos right_pos substitutions power
#----------------------------------------------------------------
* 11		581		80		0.68
* 12		580		64		0.59
13		579		64		0.59
15		577		64		0.59
* 16		494		38		0.39
* 17		493		131		0.86
* 18		492		71		0.63
* 19		491		42		0.42
* 20		490		46		0.46
21		489		52		0.50
22		488		46		0.46
24		88		7		0.04
* 25		87		98		0.76
* 26		86		129		0.86
* 27		85		152		0.91
* 28		84		165		0.93
* 29		83		142		0.89
93		575		0		0.00
* 94		574		16		0.16
95		573		16		0.16
97		572		0		0.00
98		571		0		0.00
* 99		570		36		0.37
* 100		569		54		0.52
101		568		5		0.01
103		375		1		0.00
104		374		42		0.42
* 105		373		114		0.82
* 106		372		46		0.46
107		371		2		0.00
108		128		15		0.14
109		127		0		0.00
* 110		126		171		0.94
* 111		125		128		0.86
* 113		124		107		0.79
114		123		0		0.00
134		370		0		0.00
* 135		369		108		0.80
136		368		17		0.17
137		367		66		0.60
* 139		366		24		0.25
* 140		163		40		0.41
* 141		162		88		0.72
* 142		161		137		0.88
* 143		160		108		0.80
* 144		159		99		0.76
* 145		158		112		0.81
164		196		0		0.00
* 165		194		153		0.91
166		193		13		0.12
* 169		190		151		0.91
* 170		189		164		0.93
* 171		188		148		0.90
* 172		187		161		0.92
197		365		0		0.00
* 198		364		22		0.23
* 202		252		112		0.81
* 203		251		120		0.83
* 204		250		154		0.91
* 205		249		194		0.96
* 212		243		167		0.93
* 213		242		143		0.89
* 215		241		139		0.88
216		240		2		0.00
* 220		237		48		0.47
* 221		236		90		0.73
* 222		235		66		0.60
261		363		0		0.00
262		362		0		0.00
263		359		1		0.00
264		358		6		0.03
265		357		4		0.00
* 278		346		125		0.85
* 279		345		140		0.88
* 280		344		151		0.91
* 281		343		137		0.88
* 282		342		121		0.84
* 283		340		188		0.96
* 285		339		179		0.95
* 286		338		80		0.68
379		397		18		0.18
380		396		23		0.24
* 381		395		34		0.35
401		439		85		0.70
* 403		438		149		0.90
* 405		437		162		0.92
* 406		436		179		0.95
* 407		435		156		0.91
* 408		434		130		0.86
* 409		433		180		0.95
* 440		479		95		0.75
* 442		478		89		0.72
* 443		477		175		0.94
* 444		474		133		0.87
* 445		473		142		0.89
* 446		472		76		0.66
* 499		557		134		0.87
* 500		556		168		0.93
* 501		555		133		0.87
* 502		554		145		0.89
* 503		553		141		0.89
* 506		552		131		0.86
* 508		551		129		0.86
* 509		550		113		0.81
* 510		549		103		0.78
#
# BPAIRS 105
# avg substitutions per BP 87.1
# BPAIRS expected to covary 61.8
# BPAIRS observed to covary 74
#
```
