## supplemental_material for "RNA structure prediction using positive and negative evolutionary information": RF00011_RNaseP_bact_b.surv

```
217.515633	0.00952381
216.812701	0.0190476
215.875458	0.0285714
210.486314	0.0380952
206.971654	0.047619
204.394237	0.0571429
203.925616	0.0666667
196.896296	0.0761905
192.913015	0.0857143
190.101288	0.0952381
188.226803	0.104762
187.289560	0.114286
187.055249	0.12381
186.118007	0.133333
185.883696	0.142857
179.791620	0.152381
173.465232	0.171429
171.825058	0.180952
168.076087	0.190476
167.607466	0.2
165.030049	0.219048
163.624185	0.228571
161.046768	0.238095
154.251760	0.247619
151.674343	0.257143
151.440032	0.266667
149.565547	0.27619
145.113645	0.285714
144.879334	0.295238
144.410713	0.304762
141.598985	0.314286
140.896053	0.32381
139.021568	0.333333
136.912772	0.342857
136.209840	0.352381
134.335355	0.361905
130.586385	0.371429
128.008968	0.380952
126.603104	0.390476
125.431551	0.4
124.494308	0.409524
121.916891	0.419048
120.511027	0.428571
119.105163	0.438095
118.636542	0.447619
116.527746	0.457143
114.887572	0.466667
109.732738	0.47619
107.858253	0.485714
106.452389	0.495238
106.218078	0.504762
103.874972	0.514286
102.000487	0.52381
99.188759	0.533333
98.720138	0.542857
96.845652	0.552381
90.753576	0.561905
90.519265	0.571429
89.816333	0.580952
88.879091	0.590476
81.381150	0.6
77.632180	0.609524
76.694937	0.619048
72.243035	0.628571
70.368550	0.638095
70.134239	0.647619
69.665618	0.657143
69.196997	0.666667
66.385269	0.67619
63.573541	0.685714
62.636299	0.695238
60.293192	0.704762
57.950086	0.714286
55.606980	0.72381
52.326631	0.733333
50.920767	0.742857
47.171797	0.752381
41.548341	0.761905
36.393507	0.771429
35.924886	0.790476
32.410226	0.8
31.472984	0.809524
29.364188	0.819048
24.443664	0.828571
23.037800	0.838095
19.757451	0.847619
18.820209	0.857143
18.585898	0.866667
1.949843	0.87619
-0.158953	0.990476
-2.736370	1
&
121.448270	1.39072e-05
98.251516	2.78145e-05
90.987886	4.17217e-05
86.535984	5.5629e-05
79.506665	6.95362e-05
78.803733	8.34434e-05
64.276473	9.73507e-05
63.807852	0.000111258
61.230435	0.000125165
58.887329	0.000139072
58.418707	0.00015298
57.715775	0.000166887
57.247154	0.000180794
56.544222	0.000194701
53.029563	0.000222516
52.560941	0.000236423
52.326631	0.000264238
51.858009	0.000278145
51.389388	0.000292052
50.217835	0.000319866
49.983524	0.000333774
49.280592	0.000347681
48.811971	0.000375495
48.109039	0.000389403
47.640418	0.00040331
47.406107	0.000417217
46.703175	0.000431124
45.765933	0.000445032
45.531622	0.000486753
45.297311	0.000528475
45.063001	0.000570197
44.594379	0.000611919
44.360069	0.000625826
44.125758	0.000639733
43.657137	0.000667547
43.188516	0.000737084
42.954205	0.000750991
42.719894	0.00080662
42.485584	0.000834434
42.016962	0.000876156
41.782652	0.000903971
41.548341	0.000973507
41.314030	0.00100132
41.079720	0.00105695
40.845409	0.00109867
40.611099	0.00111258
40.376788	0.00118212
40.142477	0.00122384
39.908167	0.00123774
39.439545	0.00125165
39.205235	0.00126556
38.970924	0.00129337
38.736613	0.00130728
38.502303	0.00133509
38.267992	0.00139072
38.033681	0.00141854
37.799371	0.00143245
37.565060	0.00146026
37.330750	0.0015437
37.096439	0.00159933
36.862128	0.00161324
36.627818	0.00166887
36.159196	0.00169668
35.924886	0.00175231
35.690575	0.00176622
35.456264	0.00178013
35.221954	0.00180794
34.987643	0.00190529
34.753333	0.00198874
34.519022	0.00204436
34.284711	0.00208609
34.050401	0.00214171
33.816090	0.00219734
33.581779	0.00223907
33.347469	0.00232251
33.113158	0.00233642
32.878847	0.00240595
32.644537	0.00247549
32.410226	0.0024894
32.175915	0.00260065
31.941605	0.00265628
31.707294	0.00276754
31.472984	0.00282317
31.238673	0.00292052
31.004362	0.00297615
30.770052	0.00308741
30.535741	0.00314304
30.301430	0.00324039
30.067120	0.00333774
29.832809	0.00339337
29.598498	0.00347681
29.364188	0.0036437
29.129877	0.00376886
28.895566	0.00393575
28.661256	0.00407482
28.426945	0.00425562
28.192635	0.00443641
27.958324	0.00456157
27.724013	0.00482581
27.489703	0.00496488
27.255392	0.00504833
27.021081	0.00515959
26.786771	0.00532647
26.552460	0.00560462
26.318149	0.00579932
26.083839	0.00593839
25.849528	0.00610528
25.615217	0.00623044
25.380907	0.00639733
25.146596	0.0067172
24.912286	0.00693971
24.677975	0.00716223
24.443664	0.00738474
24.209354	0.0076768
23.975043	0.00789931
23.740732	0.00816355
23.506422	0.00841388
23.272111	0.00867812
23.037800	0.00916487
22.803490	0.00954037
22.569179	0.00974897
22.334869	0.0101523
22.100558	0.0105
21.866247	0.010792
21.631937	0.0112231
21.397626	0.0116682
21.163315	0.0119463
20.929005	0.0121549
20.694694	0.0126417
20.460383	0.0130589
20.226073	0.0135039
19.991762	0.0138655
19.757451	0.0141715
19.523141	0.0146026
19.288830	0.0150059
19.054520	0.0154231
18.820209	0.0158125
18.585898	0.0164384
18.351588	0.0169251
18.117277	0.0176066
17.882966	0.0180655
17.648656	0.018886
17.414345	0.019484
17.180034	0.020096
16.945724	0.0208609
16.711413	0.0216258
16.477102	0.022488
16.242792	0.0231695
16.008481	0.0240178
15.774171	0.0249774
15.539860	0.0258257
15.305549	0.0267575
15.071239	0.0277449
14.836928	0.0287463
14.602617	0.0301231
14.368307	0.0313191
14.133996	0.032529
13.899685	0.0339476
13.665375	0.035227
13.431064	0.0363674
13.196754	0.0377164
12.962443	0.0389681
12.728132	0.0402336
12.493822	0.0417078
12.259511	0.043029
12.025200	0.0445449
11.790890	0.0464224
11.556579	0.0481886
11.322268	0.0498575
11.087958	0.0514568
10.853647	0.052931
10.619336	0.0549892
10.385026	0.0566025
10.150715	0.0584799
9.916405	0.0603157
9.682094	0.0622766
9.447783	0.0645574
9.213473	0.067019
8.979162	0.0694667
8.744851	0.0717057
8.510541	0.0743064
8.276230	0.0767262
8.041919	0.07916
7.807609	0.0821362
7.573298	0.085307
7.338987	0.0882136
7.104677	0.0912176
6.870366	0.0943189
6.636056	0.0976844
6.401745	0.100967
6.167434	0.104652
5.933124	0.10849
5.698813	0.112565
5.464502	0.11664
5.230192	0.120548
4.995881	0.125402
4.761570	0.129727
4.527260	0.134872
4.292949	0.140213
4.058638	0.145956
3.824328	0.151923
3.590017	0.157652
3.355707	0.163493
3.121396	0.169321
2.887085	0.175078
2.652775	0.181309
2.418464	0.187942
2.184153	0.194534
1.949843	0.201822
1.715532	0.209985
1.481221	0.218427
1.246911	0.227119
1.012600	0.236938
0.778290	0.246659
0.543979	0.257715
0.309668	0.270051
0.075358	0.309102
-0.158953	0.580321
-0.393264	0.602684
-0.627574	0.620068
-0.861885	0.636075
-1.096196	0.652013
-1.330506	0.669119
-1.564817	0.684987
-1.799128	0.699478
-2.033438	0.713956
-2.267749	0.727321
-2.502059	0.740713
-2.736370	0.752521
-2.970681	0.764078
-3.204991	0.775454
-3.439302	0.785856
-3.673613	0.796217
-3.907923	0.80655
-4.142234	0.815715
-4.376545	0.825005
-4.610855	0.833795
-4.845166	0.84232
-5.079477	0.849412
-5.313787	0.857145
-5.548098	0.864613
-5.782408	0.871594
-6.016719	0.878367
-6.251030	0.88425
-6.485340	0.891231
-6.719651	0.897114
-6.953962	0.902858
-7.188272	0.908004
-7.422583	0.913247
-7.656894	0.918128
-7.891204	0.922954
-8.125515	0.927432
-8.359826	0.931507
-8.594136	0.935164
-8.828447	0.938864
-9.062757	0.942368
-9.297068	0.94579
-9.531379	0.948766
-9.765689	1
&
95.439789	6.94348e-07
94.268235	1.3887e-06
92.393750	2.08304e-06
89.816333	2.77739e-06
88.410469	3.47174e-06
87.941848	4.16609e-06
87.707537	5.55478e-06
87.473227	6.24913e-06
87.004606	6.94348e-06
86.301674	8.33218e-06
85.598742	9.72087e-06
85.130120	1.04152e-05
84.661499	1.11096e-05
83.489946	1.18039e-05
83.255635	1.31926e-05
83.021325	1.3887e-05
82.552703	1.45813e-05
82.318393	1.52757e-05
82.084082	1.73587e-05
81.615461	1.87474e-05
81.381150	1.94417e-05
81.146840	2.08304e-05
80.912529	2.15248e-05
80.443908	2.29135e-05
79.975286	2.36078e-05
79.740976	2.43022e-05
79.506665	2.56909e-05
79.038044	2.63852e-05
78.569422	2.77739e-05
78.100801	2.84683e-05
77.632180	2.91626e-05
77.397869	3.194e-05
77.163559	3.33287e-05
76.929248	3.54117e-05
76.694937	3.61061e-05
76.460627	3.74948e-05
76.226316	4.02722e-05
75.992005	4.16609e-05
75.757695	4.37439e-05
75.523384	4.51326e-05
75.289073	4.65213e-05
75.054763	4.72157e-05
74.820452	4.86044e-05
74.586142	5.06874e-05
74.351831	5.34648e-05
74.117520	5.62422e-05
73.883210	5.83252e-05
73.648899	6.1797e-05
73.414588	6.52687e-05
73.180278	6.66574e-05
72.945967	6.80461e-05
72.711656	7.08235e-05
72.477346	7.42952e-05
72.243035	7.56839e-05
72.008724	7.70726e-05
71.774414	7.985e-05
71.540103	8.19331e-05
71.305793	8.33218e-05
71.071482	8.47105e-05
70.837171	8.54048e-05
70.602861	8.81822e-05
70.368550	9.23483e-05
70.134239	9.51257e-05
69.899929	9.92918e-05
69.665618	0.00010068
69.431307	0.000104847
69.196997	0.000107624
68.962686	0.000111096
68.728376	0.000115956
68.494065	0.000119428
68.259754	0.000123594
68.025444	0.00012776
67.791133	0.000133315
67.556822	0.000138175
67.322512	0.00013887
67.088201	0.000144424
66.853890	0.000147202
66.619580	0.000152062
66.385269	0.000158311
66.150958	0.000165255
65.916648	0.00017081
65.682337	0.000181225
65.448027	0.000189557
65.213716	0.000197195
64.979405	0.000201361
64.745095	0.000208999
64.510784	0.00021872
64.276473	0.000224274
64.042163	0.000233301
63.807852	0.000240244
63.573541	0.000249965
63.339231	0.000258297
63.104920	0.000275656
62.870609	0.000286071
62.636299	0.000291626
62.401988	0.000299264
62.167678	0.000304124
61.933367	0.000315928
61.699056	0.000320789
61.464746	0.000336759
61.230435	0.000345785
60.996124	0.000352729
60.761814	0.000365227
60.527503	0.000375642
60.293192	0.000386057
60.058882	0.000401333
59.824571	0.000408971
59.590261	0.000424941
59.355950	0.000438828
59.121639	0.000455492
58.887329	0.000470768
58.653018	0.000483961
58.418707	0.00050618
58.184397	0.000518678
57.950086	0.00053812
57.715775	0.000552007
57.481465	0.000566588
57.247154	0.000589501
57.012843	0.000609638
56.778533	0.000625608
56.544222	0.000647132
56.309912	0.000666574
56.075601	0.000694348
55.841290	0.000714484
55.606980	0.000743647
55.372669	0.000764477
55.138358	0.000788085
54.904048	0.000804055
54.669737	0.000840161
54.435426	0.000868629
54.201116	0.00089432
53.966805	0.000918622
53.732494	0.000939453
53.498184	0.000965144
53.263873	0.000994306
53.029563	0.00102416
52.795252	0.00105888
52.560941	0.00109499
52.326631	0.0011297
52.092320	0.00115331
51.858009	0.00118664
51.623699	0.00122066
51.389388	0.00125469
51.155077	0.00129149
50.920767	0.00132482
50.686456	0.00136023
50.452145	0.00139981
50.217835	0.00144841
49.983524	0.00148729
49.749214	0.00152965
49.514903	0.00158242
49.280592	0.00162825
49.046282	0.00167824
48.811971	0.00173379
48.577660	0.0017817
48.343350	0.00184072
48.109039	0.00189696
47.874728	0.00194903
47.640418	0.00200111
47.406107	0.00206569
47.171797	0.00212123
46.937486	0.00219136
46.703175	0.00225524
46.468865	0.00233093
46.234554	0.00239758
46.000243	0.00247327
45.765933	0.0025427
45.531622	0.00262186
45.297311	0.00269685
45.063001	0.00276212
44.828690	0.00283363
44.594379	0.00291765
44.360069	0.00300444
44.125758	0.00308499
43.891448	0.00317664
43.657137	0.00326413
43.422826	0.00336134
43.188516	0.00344952
42.954205	0.00354951
42.719894	0.00366269
42.485584	0.00376545
42.251273	0.00386752
42.016962	0.00398833
41.782652	0.00410915
41.548341	0.00423275
41.314030	0.00432995
41.079720	0.00446049
40.845409	0.00459728
40.611099	0.00472782
40.376788	0.00486182
40.142477	0.00498681
39.908167	0.00513054
39.673856	0.00527704
39.439545	0.00544299
39.205235	0.00559367
38.970924	0.00574295
38.736613	0.00590057
38.502303	0.00606582
38.267992	0.00622275
38.033681	0.0063887
37.799371	0.00656575
37.565060	0.00674906
37.330750	0.00694487
37.096439	0.00714623
36.862128	0.00733926
36.627818	0.00754965
36.393507	0.00775309
36.159196	0.00794959
35.924886	0.00816623
35.690575	0.00839189
35.456264	0.00862866
35.221954	0.00885363
34.987643	0.00909457
34.753333	0.00934245
34.519022	0.00959797
34.284711	0.00985974
34.050401	0.0101
33.816090	0.0103652
33.581779	0.0106367
33.347469	0.0109283
33.113158	0.0112387
32.878847	0.0115678
32.644537	0.0118886
32.410226	0.012215
32.175915	0.0125573
31.941605	0.0128767
31.707294	0.0132377
31.472984	0.0135877
31.238673	0.0139383
31.004362	0.0142911
30.770052	0.0146535
30.535741	0.015041
30.301430	0.0154242
30.067120	0.0158381
29.832809	0.0162818
29.598498	0.0167456
29.364188	0.0171601
29.129877	0.017617
28.895566	0.0181155
28.661256	0.0185571
28.426945	0.0190758
28.192635	0.0195792
27.958324	0.0201083
27.724013	0.0206326
27.489703	0.0211512
27.255392	0.0217199
27.021081	0.0223052
26.786771	0.0228968
26.552460	0.0235065
26.318149	0.0241098
26.083839	0.0247466
25.849528	0.0253847
25.615217	0.0260783
25.380907	0.0267518
25.146596	0.027492
24.912286	0.0281898
24.677975	0.0289439
24.443664	0.0296799
24.209354	0.0304812
23.975043	0.0313012
23.740732	0.0320851
23.506422	0.0329718
23.272111	0.0338515
23.037800	0.0347743
22.803490	0.0356534
22.569179	0.0365817
22.334869	0.0375267
22.100558	0.0384488
21.866247	0.0394598
21.631937	0.0404944
21.397626	0.0415345
21.163315	0.0426142
20.929005	0.0437155
20.694694	0.0448271
20.460383	0.046004
20.226073	0.0471594
19.991762	0.048394
19.757451	0.0497146
19.523141	0.0509763
19.288830	0.0522865
19.054520	0.0536981
18.820209	0.0550743
18.585898	0.0565269
18.351588	0.0579975
18.117277	0.0595237
17.882966	0.0610519
17.648656	0.0626226
17.414345	0.0642327
17.180034	0.0658971
16.945724	0.0676337
16.711413	0.0694042
16.477102	0.0712325
16.242792	0.0731697
16.008481	0.0750868
15.774171	0.0770712
15.539860	0.0791036
15.305549	0.0812137
15.071239	0.0833606
14.836928	0.0855451
14.602617	0.0878524
14.368307	0.0901555
14.133996	0.0925774
13.899685	0.09505
13.665375	0.0975226
13.431064	0.100088
13.196754	0.102671
12.962443	0.105368
12.728132	0.108124
12.493822	0.110958
12.259511	0.113861
12.025200	0.116913
11.790890	0.120017
11.556579	0.123166
11.322268	0.126417
11.087958	0.129779
10.853647	0.133238
10.619336	0.136843
10.385026	0.140528
10.150715	0.144305
9.916405	0.148228
9.682094	0.152162
9.447783	0.156232
9.213473	0.160369
8.979162	0.164504
8.744851	0.16886
8.510541	0.173345
8.276230	0.177937
8.041919	0.182609
7.807609	0.187449
7.573298	0.192393
7.338987	0.197504
7.104677	0.202742
6.870366	0.208125
6.636056	0.213575
6.401745	0.219295
6.167434	0.225158
5.933124	0.231028
5.698813	0.237027
5.464502	0.243126
5.230192	0.24952
4.995881	0.256017
4.761570	0.262789
4.527260	0.269514
4.292949	0.276744
4.058638	0.283841
3.824328	0.291154
3.590017	0.298743
3.355707	0.306578
3.121396	0.314483
2.887085	0.32255
2.652775	0.330577
2.418464	0.338902
2.184153	0.347406
1.949843	0.356171
1.715532	0.365124
1.481221	0.374455
1.246911	0.383815
1.012600	0.393222
0.778290	0.402993
0.543979	0.412787
0.309668	0.422835
0.075358	0.433129
-0.158953	0.44332
-0.393264	0.453887
-0.627574	0.464612
-0.861885	0.475753
-1.096196	0.486934
-1.330506	0.49837
-1.564817	0.510032
-1.799128	0.521809
-2.033438	0.533397
-2.267749	0.545014
-2.502059	0.55655
-2.736370	0.568279
-2.970681	0.579997
-3.204991	0.591626
-3.439302	0.6032
-3.673613	0.614515
-3.907923	0.625912
-4.142234	0.637092
-4.376545	0.648198
-4.610855	0.659226
-4.845166	0.669918
-5.079477	0.680644
-5.313787	0.69111
-5.548098	0.701251
-5.782408	0.711134
-6.016719	0.721028
-6.251030	0.730635
-6.485340	0.740006
-6.719651	0.74934
-6.953962	0.758449
-7.188272	0.767267
-7.422583	0.775853
-7.656894	0.784426
-7.891204	0.792605
-8.125515	0.800547
-8.359826	0.808307
-8.594136	0.815917
-8.828447	0.823258
-9.062757	0.830374
-9.297068	0.837303
-9.531379	0.844019
-9.765689	1
&
447.140061	2.28589e-32
446.905751	2.37884e-32
446.671440	2.47556e-32
446.437129	2.57622e-32
446.202819	2.68097e-32
445.968508	2.78998e-32
445.734198	2.90342e-32
445.499887	3.02148e-32
445.265576	3.14433e-32
445.031266	3.27218e-32
444.796955	3.40523e-32
444.562644	3.54368e-32
444.328334	3.68777e-32
444.094023	3.83771e-32
443.859712	3.99375e-32
443.625402	4.15614e-32
443.391091	4.32512e-32
443.156780	4.50098e-32
442.922470	4.68399e-32
442.688159	4.87443e-32
442.453849	5.07262e-32
442.219538	5.27887e-32
441.985227	5.4935e-32
441.750917	5.71686e-32
441.516606	5.9493e-32
441.282295	6.19119e-32
441.047985	6.44292e-32
440.813674	6.70488e-32
440.579363	6.97749e-32
440.345053	7.26118e-32
440.110742	7.55641e-32
439.876432	7.86364e-32
439.642121	8.18336e-32
439.407810	8.51608e-32
439.173500	8.86232e-32
438.939189	9.22264e-32
438.704878	9.59761e-32
438.470568	9.98783e-32
438.236257	1.03939e-31
438.001946	1.08165e-31
437.767636	1.12563e-31
437.533325	1.17139e-31
437.299014	1.21902e-31
437.064704	1.26858e-31
436.830393	1.32015e-31
436.596083	1.37383e-31
436.361772	1.42968e-31
436.127461	1.48781e-31
435.893151	1.5483e-31
435.658840	1.61125e-31
435.424529	1.67675e-31
435.190219	1.74492e-31
434.955908	1.81587e-31
434.721597	1.88969e-31
434.487287	1.96652e-31
434.252976	2.04647e-31
434.018665	2.12967e-31
433.784355	2.21625e-31
433.550044	2.30636e-31
433.315734	2.40012e-31
433.081423	2.4977e-31
432.847112	2.59924e-31
432.612802	2.70492e-31
432.378491	2.81489e-31
432.144180	2.92932e-31
431.909870	3.04842e-31
431.675559	3.17235e-31
431.441248	3.30132e-31
431.206938	3.43553e-31
430.972627	3.5752e-31
430.738317	3.72055e-31
430.504006	3.87181e-31
430.269695	4.02921e-31
430.035385	4.19301e-31
429.801074	4.36348e-31
429.566763	4.54087e-31
429.332453	4.72547e-31
429.098142	4.91758e-31
428.863831	5.1175e-31
428.629521	5.32554e-31
428.395210	5.54204e-31
428.160899	5.76734e-31
427.926589	6.00181e-31
427.692278	6.2458e-31
427.457968	6.49971e-31
427.223657	6.76394e-31
426.989346	7.03891e-31
426.755036	7.32506e-31
426.520725	7.62285e-31
426.286414	7.93273e-31
426.052104	8.25522e-31
425.817793	8.59081e-31
425.583482	8.94004e-31
425.349172	9.30348e-31
425.114861	9.68168e-31
424.880550	1.00753e-30
424.646240	1.04848e-30
424.411929	1.09111e-30
424.177619	1.13546e-30
423.943308	1.18162e-30
423.708997	1.22965e-30
423.474687	1.27964e-30
423.240376	1.33166e-30
423.006065	1.38579e-30
422.771755	1.44213e-30
422.537444	1.50075e-30
422.303133	1.56176e-30
422.068823	1.62524e-30
421.834512	1.69131e-30
421.600201	1.76006e-30
421.365891	1.83161e-30
421.131580	1.90607e-30
420.897270	1.98355e-30
420.662959	2.06418e-30
420.428648	2.14809e-30
420.194338	2.23541e-30
419.960027	2.32627e-30
419.725716	2.42084e-30
419.491406	2.51924e-30
419.257095	2.62165e-30
419.022784	2.72822e-30
418.788474	2.83912e-30
418.554163	2.95452e-30
418.319853	3.07462e-30
418.085542	3.1996e-30
417.851231	3.32966e-30
417.616921	3.46501e-30
417.382610	3.60585e-30
417.148299	3.75243e-30
416.913989	3.90496e-30
416.679678	4.06369e-30
416.445367	4.22887e-30
416.211057	4.40076e-30
415.976746	4.57964e-30
415.742435	4.7658e-30
415.508125	4.95952e-30
415.273814	5.16111e-30
415.039504	5.37089e-30
414.805193	5.58921e-30
414.570882	5.81639e-30
414.336572	6.05281e-30
414.102261	6.29884e-30
413.867950	6.55487e-30
413.633640	6.8213e-30
413.399329	7.09857e-30
413.165018	7.3871e-30
412.930708	7.68736e-30
412.696397	7.99982e-30
412.462086	8.32499e-30
412.227776	8.66337e-30
411.993465	9.0155e-30
411.759155	9.38194e-30
411.524844	9.76328e-30
411.290533	1.01601e-29
411.056223	1.05731e-29
410.821912	1.10028e-29
410.587601	1.145e-29
410.353291	1.19154e-29
410.118980	1.23997e-29
409.884669	1.29037e-29
409.650359	1.34282e-29
409.416048	1.3974e-29
409.181737	1.45419e-29
408.947427	1.5133e-29
408.713116	1.57481e-29
408.478806	1.63881e-29
408.244495	1.70542e-29
408.010184	1.77474e-29
407.775874	1.84687e-29
407.541563	1.92194e-29
407.307252	2.00005e-29
407.072942	2.08134e-29
406.838631	2.16593e-29
406.604320	2.25396e-29
406.370010	2.34557e-29
406.135699	2.4409e-29
405.901389	2.54011e-29
405.667078	2.64335e-29
405.432767	2.75078e-29
405.198457	2.86258e-29
404.964146	2.97893e-29
404.729835	3.1e-29
404.495525	3.22599e-29
404.261214	3.3571e-29
404.026903	3.49354e-29
403.792593	3.63553e-29
403.558282	3.78328e-29
403.323971	3.93704e-29
403.089661	4.09705e-29
402.855350	4.26356e-29
402.621040	4.43684e-29
402.386729	4.61716e-29
402.152418	4.8048e-29
401.918108	5.00008e-29
401.683797	5.20329e-29
401.449486	5.41475e-29
401.215176	5.63481e-29
400.980865	5.86382e-29
400.746554	6.10213e-29
400.512244	6.35012e-29
400.277933	6.60819e-29
400.043622	6.87675e-29
399.809312	7.15622e-29
399.575001	7.44705e-29
399.340691	7.7497e-29
399.106380	8.06465e-29
398.872069	8.39239e-29
398.637759	8.73346e-29
398.403448	9.08838e-29
398.169137	9.45772e-29
397.934827	9.84208e-29
397.700516	1.02421e-28
397.466205	1.06583e-28
397.231895	1.10914e-28
396.997584	1.15422e-28
396.763273	1.20112e-28
396.528963	1.24993e-28
396.294652	1.30073e-28
396.060342	1.35359e-28
395.826031	1.4086e-28
395.591720	1.46584e-28
395.357410	1.52541e-28
395.123099	1.5874e-28
394.888788	1.6519e-28
394.654478	1.71903e-28
394.420167	1.78889e-28
394.185856	1.86159e-28
393.951546	1.93724e-28
393.717235	2.01596e-28
393.482925	2.09788e-28
393.248614	2.18313e-28
393.014303	2.27185e-28
392.779993	2.36417e-28
392.545682	2.46024e-28
392.311371	2.56022e-28
392.077061	2.66425e-28
391.842750	2.77252e-28
391.608439	2.88518e-28
391.374129	3.00243e-28
391.139818	3.12443e-28
390.905507	3.2514e-28
390.671197	3.38352e-28
390.436886	3.52101e-28
390.202576	3.66409e-28
389.968265	3.81298e-28
389.733954	3.96792e-28
389.499644	4.12915e-28
389.265333	4.29694e-28
389.031022	4.47154e-28
388.796712	4.65324e-28
388.562401	4.84232e-28
388.328090	5.03909e-28
388.093780	5.24385e-28
387.859469	5.45693e-28
387.625158	5.67866e-28
387.390848	5.90941e-28
387.156537	6.14953e-28
386.922227	6.39941e-28
386.687916	6.65944e-28
386.453605	6.93003e-28
386.219295	7.21162e-28
385.984984	7.50465e-28
385.750673	7.80959e-28
385.516363	8.12691e-28
385.282052	8.45713e-28
385.047741	8.80076e-28
384.813431	9.15836e-28
384.579120	9.53048e-28
384.344810	9.91773e-28
384.110499	1.03207e-27
383.876188	1.07401e-27
383.641878	1.11764e-27
383.407567	1.16306e-27
383.173256	1.21031e-27
382.938946	1.25949e-27
382.704635	1.31066e-27
382.470324	1.36392e-27
382.236014	1.41933e-27
382.001703	1.477e-27
381.767392	1.53702e-27
381.533082	1.59946e-27
381.298771	1.66445e-27
381.064461	1.73208e-27
380.830150	1.80245e-27
380.595839	1.87569e-27
380.361529	1.9519e-27
380.127218	2.0312e-27
379.892907	2.11373e-27
379.658597	2.19961e-27
379.424286	2.28898e-27
379.189975	2.38198e-27
378.955665	2.47875e-27
378.721354	2.57946e-27
378.487043	2.68426e-27
378.252733	2.79332e-27
378.018422	2.90681e-27
377.784112	3.02491e-27
377.549801	3.14781e-27
377.315490	3.2757e-27
377.081180	3.40878e-27
376.846869	3.54728e-27
376.612558	3.69139e-27
376.378248	3.84137e-27
376.143937	3.99743e-27
375.909626	4.15984e-27
375.675316	4.32884e-27
375.441005	4.50471e-27
375.206694	4.68772e-27
374.972384	4.87817e-27
374.738073	5.07635e-27
374.503763	5.28259e-27
374.269452	5.4972e-27
374.035141	5.72053e-27
373.800831	5.95293e-27
373.566520	6.19478e-27
373.332209	6.44645e-27
373.097899	6.70834e-27
372.863588	6.98087e-27
372.629277	7.26447e-27
372.394967	7.55959e-27
372.160656	7.8667e-27
371.926346	8.18629e-27
371.692035	8.51885e-27
371.457724	8.86493e-27
371.223414	9.22507e-27
370.989103	9.59983e-27
370.754792	9.98982e-27
370.520482	1.03956e-26
370.286171	1.0818e-26
370.051860	1.12574e-26
369.817550	1.17147e-26
369.583239	1.21906e-26
369.348928	1.26859e-26
369.114618	1.32012e-26
368.880307	1.37375e-26
368.645997	1.42956e-26
368.411686	1.48763e-26
368.177375	1.54806e-26
367.943065	1.61095e-26
367.708754	1.67639e-26
367.474443	1.74449e-26
367.240133	1.81535e-26
367.005822	1.88909e-26
366.771511	1.96583e-26
366.537201	2.04569e-26
366.302890	2.12879e-26
366.068579	2.21526e-26
365.834269	2.30525e-26
365.599958	2.39889e-26
365.365648	2.49634e-26
365.131337	2.59774e-26
364.897026	2.70326e-26
364.662716	2.81307e-26
364.428405	2.92734e-26
364.194094	3.04625e-26
363.959784	3.16999e-26
363.725473	3.29876e-26
363.491162	3.43275e-26
363.256852	3.57219e-26
363.022541	3.71729e-26
362.788230	3.86829e-26
362.553920	4.02541e-26
362.319609	4.18892e-26
362.085299	4.35907e-26
361.850988	4.53613e-26
361.616677	4.72039e-26
361.382367	4.91212e-26
361.148056	5.11164e-26
360.913745	5.31927e-26
360.679435	5.53533e-26
360.445124	5.76016e-26
360.210813	5.99413e-26
359.976503	6.2376e-26
359.742192	6.49095e-26
359.507882	6.7546e-26
359.273571	7.02895e-26
359.039260	7.31445e-26
358.804950	7.61154e-26
358.570639	7.9207e-26
358.336328	8.24241e-26
358.102018	8.57719e-26
357.867707	8.92557e-26
357.633396	9.28809e-26
357.399086	9.66533e-26
357.164775	1.00579e-25
356.930464	1.04664e-25
356.696154	1.08915e-25
356.461843	1.13339e-25
356.227533	1.17942e-25
355.993222	1.22732e-25
355.758911	1.27717e-25
355.524601	1.32904e-25
355.290290	1.38302e-25
355.055979	1.43919e-25
354.821669	1.49764e-25
354.587358	1.55847e-25
354.353047	1.62177e-25
354.118737	1.68763e-25
353.884426	1.75617e-25
353.650115	1.8275e-25
353.415805	1.90172e-25
353.181494	1.97895e-25
352.947184	2.05933e-25
352.712873	2.14296e-25
352.478562	2.22999e-25
352.244252	2.32056e-25
352.009941	2.4148e-25
351.775630	2.51287e-25
351.541320	2.61493e-25
351.307009	2.72113e-25
351.072698	2.83164e-25
350.838388	2.94663e-25
350.604077	3.0663e-25
350.369766	3.19083e-25
350.135456	3.32041e-25
349.901145	3.45526e-25
349.666835	3.59558e-25
349.432524	3.7416e-25
349.198213	3.89355e-25
348.963903	4.05167e-25
348.729592	4.21621e-25
348.495281	4.38743e-25
348.260971	4.5656e-25
348.026660	4.75101e-25
347.792349	4.94395e-25
347.558039	5.14472e-25
347.323728	5.35364e-25
347.089418	5.57105e-25
346.855107	5.79728e-25
346.620796	6.03271e-25
346.386486	6.27769e-25
346.152175	6.53261e-25
345.917864	6.79789e-25
345.683554	7.07394e-25
345.449243	7.3612e-25
345.214932	7.66013e-25
344.980622	7.97119e-25
344.746311	8.29488e-25
344.512000	8.63171e-25
344.277690	8.98222e-25
344.043379	9.34696e-25
343.809069	9.72651e-25
343.574758	1.01215e-24
343.340447	1.05325e-24
343.106137	1.09602e-24
342.871826	1.14052e-24
342.637515	1.18683e-24
342.403205	1.23503e-24
342.168894	1.28517e-24
341.934583	1.33736e-24
341.700273	1.39166e-24
341.465962	1.44817e-24
341.231651	1.50698e-24
340.997341	1.56817e-24
340.763030	1.63184e-24
340.528720	1.6981e-24
340.294409	1.76705e-24
340.060098	1.8388e-24
339.825788	1.91346e-24
339.591477	1.99116e-24
339.357166	2.07201e-24
339.122856	2.15614e-24
338.888545	2.24368e-24
338.654234	2.33479e-24
338.419924	2.42959e-24
338.185613	2.52823e-24
337.951303	2.63089e-24
337.716992	2.73771e-24
337.482681	2.84886e-24
337.248371	2.96453e-24
337.014060	3.0849e-24
336.779749	3.21015e-24
336.545439	3.34049e-24
336.311128	3.47612e-24
336.076817	3.61725e-24
335.842507	3.76412e-24
335.608196	3.91695e-24
335.373885	4.07598e-24
335.139575	4.24146e-24
334.905264	4.41367e-24
334.670954	4.59286e-24
334.436643	4.77934e-24
334.202332	4.97338e-24
333.968022	5.17529e-24
333.733711	5.38541e-24
333.499400	5.60405e-24
333.265090	5.83157e-24
333.030779	6.06833e-24
332.796468	6.31469e-24
332.562158	6.57106e-24
332.327847	6.83784e-24
332.093536	7.11544e-24
331.859226	7.40431e-24
331.624915	7.70491e-24
331.390605	8.01772e-24
331.156294	8.34322e-24
330.921983	8.68193e-24
330.687673	9.03439e-24
330.453362	9.40116e-24
330.219051	9.78282e-24
329.984741	1.018e-23
329.750430	1.05932e-23
329.516119	1.10233e-23
329.281809	1.14708e-23
329.047498	1.19365e-23
328.813187	1.2421e-23
328.578877	1.29253e-23
328.344566	1.345e-23
328.110256	1.3996e-23
327.875945	1.45641e-23
327.641634	1.51554e-23
327.407324	1.57706e-23
327.173013	1.64108e-23
326.938702	1.7077e-23
326.704392	1.77702e-23
326.470081	1.84916e-23
326.235770	1.92422e-23
326.001460	2.00233e-23
325.767149	2.08361e-23
325.532839	2.16819e-23
325.298528	2.2562e-23
325.064217	2.34779e-23
324.829907	2.44309e-23
324.595596	2.54226e-23
324.361285	2.64546e-23
324.126975	2.75284e-23
323.892664	2.86459e-23
323.658353	2.98087e-23
323.424043	3.10186e-23
323.189732	3.22777e-23
322.955421	3.35879e-23
322.721111	3.49513e-23
322.486800	3.63699e-23
322.252490	3.78462e-23
322.018179	3.93824e-23
321.783868	4.09809e-23
321.549558	4.26444e-23
321.315247	4.43753e-23
321.080936	4.61764e-23
320.846626	4.80507e-23
320.612315	5.0001e-23
320.378004	5.20305e-23
320.143694	5.41424e-23
319.909383	5.63399e-23
319.675072	5.86267e-23
319.440762	6.10062e-23
319.206451	6.34823e-23
318.972141	6.60589e-23
318.737830	6.87401e-23
318.503519	7.15301e-23
318.269209	7.44333e-23
318.034898	7.74543e-23
317.800587	8.05979e-23
317.566277	8.38691e-23
317.331966	8.7273e-23
317.097655	9.08151e-23
316.863345	9.45009e-23
316.629034	9.83363e-23
316.394723	1.02327e-22
316.160413	1.0648e-22
315.926102	1.10802e-22
315.691792	1.15299e-22
315.457481	1.19978e-22
315.223170	1.24847e-22
314.988860	1.29914e-22
314.754549	1.35187e-22
314.520238	1.40673e-22
314.285928	1.46382e-22
314.051617	1.52323e-22
313.817306	1.58504e-22
313.582996	1.64937e-22
313.348685	1.71631e-22
313.114375	1.78596e-22
312.880064	1.85844e-22
312.645753	1.93386e-22
312.411443	2.01234e-22
312.177132	2.094e-22
311.942821	2.17898e-22
311.708511	2.2674e-22
311.474200	2.35942e-22
311.239889	2.45517e-22
311.005579	2.5548e-22
310.771268	2.65847e-22
310.536957	2.76635e-22
310.302647	2.87861e-22
310.068336	2.99543e-22
309.834026	3.11698e-22
309.599715	3.24347e-22
309.365404	3.37508e-22
309.131094	3.51204e-22
308.896783	3.65456e-22
308.662472	3.80285e-22
308.428162	3.95717e-22
308.193851	4.11774e-22
307.959540	4.28483e-22
307.725230	4.4587e-22
307.490919	4.63962e-22
307.256608	4.82788e-22
307.022298	5.02379e-22
306.787987	5.22764e-22
306.553677	5.43976e-22
306.319366	5.66048e-22
306.085055	5.89016e-22
305.850745	6.12916e-22
305.616434	6.37786e-22
305.382123	6.63664e-22
305.147813	6.90593e-22
304.913502	7.18614e-22
304.679191	7.47771e-22
304.444881	7.78112e-22
304.210570	8.09683e-22
303.976259	8.42536e-22
303.741949	8.76721e-22
303.507638	9.12292e-22
303.273328	9.49307e-22
303.039017	9.87824e-22
302.804706	1.0279e-21
302.570396	1.06961e-21
302.336085	1.113e-21
302.101774	1.15816e-21
301.867464	1.20515e-21
301.633153	1.25405e-21
301.398842	1.30493e-21
301.164532	1.35787e-21
300.930221	1.41296e-21
300.695911	1.47028e-21
300.461600	1.52994e-21
300.227289	1.59201e-21
299.992979	1.65659e-21
299.758668	1.7238e-21
299.524357	1.79374e-21
299.290047	1.86651e-21
299.055736	1.94223e-21
298.821425	2.02103e-21
298.587115	2.10302e-21
298.352804	2.18833e-21
298.118493	2.27711e-21
297.884183	2.36949e-21
297.649872	2.46562e-21
297.415562	2.56564e-21
297.181251	2.66972e-21
296.946940	2.77803e-21
296.712630	2.89072e-21
296.478319	3.00799e-21
296.244008	3.13001e-21
296.009698	3.25699e-21
295.775387	3.38911e-21
295.541076	3.52659e-21
295.306766	3.66965e-21
295.072455	3.81851e-21
294.838144	3.97341e-21
294.603834	4.13459e-21
294.369523	4.30231e-21
294.135213	4.47683e-21
293.900902	4.65843e-21
293.666591	4.8474e-21
293.432281	5.04403e-21
293.197970	5.24863e-21
292.963659	5.46153e-21
292.729349	5.68307e-21
292.495038	5.91359e-21
292.260727	6.15346e-21
292.026417	6.40306e-21
291.792106	6.66278e-21
291.557796	6.93303e-21
291.323485	7.21425e-21
291.089174	7.50687e-21
290.854864	7.81135e-21
290.620553	8.12819e-21
290.386242	8.45787e-21
290.151932	8.80093e-21
289.917621	9.15789e-21
289.683310	9.52934e-21
289.449000	9.91584e-21
289.214689	1.0318e-20
288.980378	1.07365e-20
288.746068	1.1172e-20
288.511757	1.16251e-20
288.277447	1.20966e-20
288.043136	1.25872e-20
287.808825	1.30977e-20
287.574515	1.36289e-20
287.340204	1.41817e-20
287.105893	1.47568e-20
286.871583	1.53553e-20
286.637272	1.59781e-20
286.402961	1.66261e-20
286.168651	1.73004e-20
285.934340	1.8002e-20
285.700029	1.87321e-20
285.465719	1.94918e-20
285.231408	2.02823e-20
284.997098	2.11048e-20
284.762787	2.19607e-20
284.528476	2.28513e-20
284.294166	2.3778e-20
284.059855	2.47423e-20
283.825544	2.57457e-20
283.591234	2.67898e-20
283.356923	2.78762e-20
283.122612	2.90066e-20
282.888302	3.01829e-20
282.653991	3.14069e-20
282.419680	3.26805e-20
282.185370	3.40057e-20
281.951059	3.53847e-20
281.716749	3.68196e-20
281.482438	3.83127e-20
281.248127	3.98662e-20
281.013817	4.14828e-20
280.779506	4.3165e-20
280.545195	4.49153e-20
280.310885	4.67366e-20
280.076574	4.86317e-20
279.842263	5.06037e-20
279.607953	5.26556e-20
279.373642	5.47907e-20
279.139332	5.70123e-20
278.905021	5.9324e-20
278.670710	6.17295e-20
278.436400	6.42324e-20
278.202089	6.68369e-20
277.967778	6.95469e-20
277.733468	7.23667e-20
277.499157	7.53009e-20
277.264846	7.83541e-20
277.030536	8.1531e-20
276.796225	8.48367e-20
276.561914	8.82764e-20
276.327604	9.18555e-20
276.093293	9.55798e-20
275.858983	9.9455e-20
275.624672	1.03487e-19
275.390361	1.07683e-19
275.156051	1.12049e-19
274.921740	1.16592e-19
274.687429	1.21319e-19
274.453119	1.26237e-19
274.218808	1.31355e-19
273.984497	1.3668e-19
273.750187	1.42222e-19
273.515876	1.47987e-19
273.281565	1.53987e-19
273.047255	1.6023e-19
272.812944	1.66726e-19
272.578634	1.73485e-19
272.344323	1.80518e-19
272.110012	1.87836e-19
271.875702	1.95451e-19
271.641391	2.03374e-19
271.407080	2.11618e-19
271.172770	2.20197e-19
270.938459	2.29123e-19
270.704148	2.38412e-19
270.469838	2.48076e-19
270.235527	2.58133e-19
270.001216	2.68596e-19
269.766906	2.79484e-19
269.532595	2.90814e-19
269.298285	3.02602e-19
269.063974	3.14868e-19
268.829663	3.27632e-19
268.595353	3.40912e-19
268.361042	3.54731e-19
268.126731	3.6911e-19
267.892421	3.84071e-19
267.658110	3.99639e-19
267.423799	4.15838e-19
267.189489	4.32693e-19
266.955178	4.50232e-19
266.720868	4.68481e-19
266.486557	4.87469e-19
266.252246	5.07228e-19
266.017936	5.27786e-19
265.783625	5.49178e-19
265.549314	5.71437e-19
265.315004	5.94598e-19
265.080693	6.18697e-19
264.846382	6.43773e-19
264.612072	6.69865e-19
264.377761	6.97015e-19
264.143450	7.25264e-19
263.909140	7.54658e-19
263.674829	7.85243e-19
263.440519	8.17068e-19
263.206208	8.50182e-19
262.971897	8.84638e-19
262.737587	9.2049e-19
262.503276	9.57795e-19
262.268965	9.96611e-19
262.034655	1.037e-18
261.800344	1.07903e-18
261.566033	1.12275e-18
261.331723	1.16825e-18
261.097412	1.2156e-18
260.863101	1.26486e-18
260.628791	1.31612e-18
260.394480	1.36945e-18
260.160170	1.42495e-18
259.925859	1.48269e-18
259.691548	1.54277e-18
259.457238	1.60529e-18
259.222927	1.67034e-18
258.988616	1.73803e-18
258.754306	1.80846e-18
258.519995	1.88174e-18
258.285684	1.95799e-18
258.051374	2.03733e-18
257.817063	2.11988e-18
257.582752	2.20578e-18
257.348442	2.29516e-18
257.114131	2.38815e-18
256.879821	2.48492e-18
256.645510	2.58561e-18
256.411199	2.69037e-18
256.176889	2.79938e-18
255.942578	2.91281e-18
255.708267	3.03082e-18
255.473957	3.15363e-18
255.239646	3.2814e-18
255.005335	3.41435e-18
254.771025	3.55269e-18
254.536714	3.69663e-18
254.302404	3.8464e-18
254.068093	4.00223e-18
253.833782	4.16438e-18
253.599472	4.3331e-18
253.365161	4.50865e-18
253.130850	4.69131e-18
252.896540	4.88137e-18
252.662229	5.07913e-18
252.427918	5.2849e-18
252.193608	5.49901e-18
251.959297	5.72178e-18
251.724986	5.95358e-18
251.490676	6.19477e-18
251.256365	6.44572e-18
251.022055	6.70684e-18
250.787744	6.97853e-18
250.553433	7.26123e-18
250.319123	7.55538e-18
250.084812	7.86144e-18
249.850501	8.1799e-18
249.616191	8.51125e-18
249.381880	8.85603e-18
249.147569	9.21476e-18
248.913259	9.58803e-18
248.678948	9.97641e-18
248.444637	1.03805e-17
248.210327	1.0801e-17
247.976016	1.12385e-17
247.741706	1.16937e-17
247.507395	1.21674e-17
247.273084	1.26602e-17
247.038774	1.3173e-17
246.804463	1.37066e-17
246.570152	1.42617e-17
246.335842	1.48394e-17
246.101531	1.54404e-17
245.867220	1.60658e-17
245.632910	1.67165e-17
245.398599	1.73935e-17
245.164289	1.8098e-17
244.929978	1.8831e-17
244.695667	1.95936e-17
244.461357	2.03872e-17
244.227046	2.12128e-17
243.992735	2.20719e-17
243.758425	2.29658e-17
243.524114	2.38959e-17
243.289803	2.48637e-17
243.055493	2.58706e-17
242.821182	2.69183e-17
242.586871	2.80084e-17
242.352561	2.91426e-17
242.118250	3.03228e-17
241.883940	3.15507e-17
241.649629	3.28284e-17
241.415318	3.41578e-17
241.181008	3.5541e-17
240.946697	3.69802e-17
240.712386	3.84777e-17
240.478076	4.00358e-17
240.243765	4.1657e-17
240.009454	4.33438e-17
239.775144	4.50988e-17
239.540833	4.6925e-17
239.306522	4.8825e-17
239.072212	5.0802e-17
238.837901	5.2859e-17
238.603591	5.49993e-17
238.369280	5.72262e-17
238.134969	5.95433e-17
237.900659	6.19541e-17
237.666348	6.44626e-17
237.432037	6.70725e-17
237.197727	6.97882e-17
236.963416	7.26137e-17
236.729105	7.55536e-17
236.494795	7.86125e-17
236.260484	8.17952e-17
236.026173	8.51068e-17
235.791863	8.85524e-17
235.557552	9.21374e-17
235.323242	9.58675e-17
235.088931	9.97486e-17
234.854620	1.03787e-16
234.620310	1.07988e-16
234.385999	1.1236e-16
234.151688	1.16909e-16
233.917378	1.21641e-16
233.683067	1.26566e-16
233.448756	1.31689e-16
233.214446	1.3702e-16
232.980135	1.42567e-16
232.745825	1.48338e-16
232.511514	1.54342e-16
232.277203	1.6059e-16
232.042893	1.6709e-16
231.808582	1.73854e-16
231.574271	1.80891e-16
231.339961	1.88213e-16
231.105650	1.95831e-16
230.871339	2.03758e-16
230.637029	2.12005e-16
230.402718	2.20586e-16
230.168407	2.29514e-16
229.934097	2.38804e-16
229.699786	2.48469e-16
229.465476	2.58525e-16
229.231165	2.68989e-16
228.996854	2.79875e-16
228.762544	2.91203e-16
228.528233	3.02988e-16
228.293922	3.1525e-16
228.059612	3.28009e-16
227.825301	3.41284e-16
227.590990	3.55095e-16
227.356680	3.69466e-16
227.122369	3.84418e-16
226.888058	3.99975e-16
226.653748	4.16161e-16
226.419437	4.33002e-16
226.185127	4.50524e-16
225.950816	4.68755e-16
225.716505	4.87724e-16
225.482195	5.0746e-16
225.247884	5.27995e-16
225.013573	5.4936e-16
224.779263	5.7159e-16
224.544952	5.94718e-16
224.310641	6.18783e-16
224.076331	6.4382e-16
223.842020	6.69871e-16
223.607709	6.96975e-16
223.373399	7.25176e-16
223.139088	7.54517e-16
222.904778	7.85045e-16
222.670467	8.16808e-16
222.436156	8.49856e-16
222.201846	8.8424e-16
221.967535	9.20015e-16
221.733224	9.57237e-16
221.498914	9.95965e-16
221.264603	1.03626e-15
221.030292	1.07818e-15
220.795982	1.1218e-15
220.561671	1.16718e-15
220.327361	1.2144e-15
220.093050	1.26353e-15
219.858739	1.31465e-15
219.624429	1.36783e-15
219.390118	1.42316e-15
219.155807	1.48073e-15
218.921497	1.54063e-15
218.687186	1.60295e-15
218.452875	1.66779e-15
218.218565	1.73526e-15
217.984254	1.80545e-15
217.749943	1.87848e-15
217.515633	1.95446e-15
217.281322	2.03351e-15
217.047012	2.11576e-15
216.812701	2.20134e-15
216.578390	2.29038e-15
216.344080	2.38302e-15
216.109769	2.4794e-15
215.875458	2.57968e-15
215.641148	2.68402e-15
215.406837	2.79257e-15
215.172526	2.90551e-15
214.938216	3.02302e-15
214.703905	3.14528e-15
214.469594	3.27248e-15
214.235284	3.40482e-15
214.000973	3.54252e-15
213.766663	3.68578e-15
213.532352	3.83483e-15
213.298041	3.98991e-15
213.063731	4.15126e-15
212.829420	4.31913e-15
212.595109	4.49378e-15
212.360799	4.6755e-15
212.126488	4.86456e-15
211.892177	5.06127e-15
211.657867	5.26592e-15
211.423556	5.47885e-15
211.189245	5.70038e-15
210.954935	5.93087e-15
210.720624	6.17068e-15
210.486314	6.42017e-15
210.252003	6.67976e-15
210.017692	6.94983e-15
209.783382	7.23082e-15
209.549071	7.52316e-15
209.314760	7.82733e-15
209.080450	8.14378e-15
208.846139	8.47302e-15
208.611828	8.81557e-15
208.377518	9.17196e-15
208.143207	9.54276e-15
207.908897	9.92854e-15
207.674586	1.03299e-14
207.440275	1.07475e-14
207.205965	1.1182e-14
206.971654	1.1634e-14
206.737343	1.21043e-14
206.503033	1.25936e-14
206.268722	1.31026e-14
206.034411	1.36323e-14
205.800101	1.41833e-14
205.565790	1.47566e-14
205.331479	1.5353e-14
205.097169	1.59736e-14
204.862858	1.66192e-14
204.628548	1.7291e-14
204.394237	1.79898e-14
204.159926	1.87169e-14
203.925616	1.94734e-14
203.691305	2.02604e-14
203.456994	2.10792e-14
203.222684	2.19311e-14
202.988373	2.28175e-14
202.754062	2.37396e-14
202.519752	2.4699e-14
202.285441	2.56971e-14
202.051130	2.67355e-14
201.816820	2.78159e-14
201.582509	2.894e-14
201.348199	3.01094e-14
201.113888	3.13261e-14
200.879577	3.25919e-14
200.645267	3.39089e-14
200.410956	3.52791e-14
200.176645	3.67046e-14
199.942335	3.81876e-14
199.708024	3.97306e-14
199.473713	4.13359e-14
199.239403	4.3006e-14
199.005092	4.47436e-14
198.770782	4.65513e-14
198.536471	4.84321e-14
198.302160	5.03888e-14
198.067850	5.24245e-14
197.833539	5.45424e-14
197.599228	5.67459e-14
197.364918	5.90383e-14
197.130607	6.14233e-14
196.896296	6.39046e-14
196.661986	6.64861e-14
196.427675	6.91719e-14
196.193364	7.19661e-14
195.959054	7.48731e-14
195.724743	7.78975e-14
195.490433	8.1044e-14
195.256122	8.43175e-14
195.021811	8.77232e-14
194.787501	9.12664e-14
194.553190	9.49527e-14
194.318879	9.87878e-14
194.084569	1.02778e-13
193.850258	1.06929e-13
193.615947	1.11247e-13
193.381637	1.1574e-13
193.147326	1.20414e-13
192.913015	1.25277e-13
192.678705	1.30337e-13
192.444394	1.356e-13
192.210084	1.41076e-13
191.975773	1.46773e-13
191.741462	1.527e-13
191.507152	1.58866e-13
191.272841	1.65281e-13
191.038530	1.71955e-13
190.804220	1.78898e-13
190.569909	1.86122e-13
190.335598	1.93637e-13
190.101288	2.01455e-13
189.866977	2.09589e-13
189.632666	2.18051e-13
189.398356	2.26855e-13
189.164045	2.36014e-13
188.929735	2.45542e-13
188.695424	2.55455e-13
188.461113	2.65768e-13
188.226803	2.76498e-13
187.992492	2.8766e-13
187.758181	2.99272e-13
187.523871	3.11353e-13
187.289560	3.23922e-13
187.055249	3.36997e-13
186.820939	3.506e-13
186.586628	3.64752e-13
186.352318	3.79475e-13
186.118007	3.94792e-13
185.883696	4.10727e-13
185.649386	4.27305e-13
185.415075	4.44551e-13
185.180764	4.62493e-13
184.946454	4.81159e-13
184.712143	5.00578e-13
184.477832	5.2078e-13
184.243522	5.41797e-13
184.009211	5.63662e-13
183.774900	5.86409e-13
183.540590	6.10073e-13
183.306279	6.34692e-13
183.071969	6.60304e-13
182.837658	6.86948e-13
182.603347	7.14667e-13
182.369037	7.43505e-13
182.134726	7.73505e-13
181.900415	8.04715e-13
181.666105	8.37183e-13
181.431794	8.70961e-13
181.197483	9.06101e-13
180.963173	9.42658e-13
180.728862	9.80689e-13
180.494551	1.02025e-12
180.260241	1.06141e-12
180.025930	1.10423e-12
179.791620	1.14878e-12
179.557309	1.19512e-12
179.322998	1.24333e-12
179.088688	1.29348e-12
178.854377	1.34566e-12
178.620066	1.39994e-12
178.385756	1.45641e-12
178.151445	1.51515e-12
177.917134	1.57626e-12
177.682824	1.63984e-12
177.448513	1.70598e-12
177.214202	1.77478e-12
176.979892	1.84636e-12
176.745581	1.92082e-12
176.511271	1.99828e-12
176.276960	2.07887e-12
176.042649	2.1627e-12
175.808339	2.24992e-12
175.574028	2.34064e-12
175.339717	2.43503e-12
175.105407	2.53322e-12
174.871096	2.63536e-12
174.636785	2.74162e-12
174.402475	2.85216e-12
174.168164	2.96716e-12
173.933854	3.08679e-12
173.699543	3.21124e-12
173.465232	3.34071e-12
173.230922	3.47539e-12
172.996611	3.6155e-12
172.762300	3.76125e-12
172.527990	3.91287e-12
172.293679	4.07061e-12
172.059368	4.2347e-12
171.825058	4.40539e-12
171.590747	4.58297e-12
171.356436	4.7677e-12
171.122126	4.95986e-12
170.887815	5.15977e-12
170.653505	5.36774e-12
170.419194	5.58407e-12
170.184883	5.80913e-12
169.950573	6.04324e-12
169.716262	6.28679e-12
169.481951	6.54014e-12
169.247641	6.8037e-12
169.013330	7.07787e-12
168.779019	7.36308e-12
168.544709	7.65977e-12
168.310398	7.96842e-12
168.076087	8.28949e-12
167.841777	8.62349e-12
167.607466	8.97094e-12
167.373156	9.33238e-12
167.138845	9.70837e-12
166.904534	1.00995e-11
166.670224	1.05064e-11
166.435913	1.09296e-11
166.201602	1.13699e-11
165.967292	1.18279e-11
165.732981	1.23044e-11
165.498670	1.28e-11
165.264360	1.33156e-11
165.030049	1.3852e-11
164.795738	1.44099e-11
164.561428	1.49903e-11
164.327117	1.5594e-11
164.092807	1.62221e-11
163.858496	1.68754e-11
163.624185	1.7555e-11
163.389875	1.82619e-11
163.155564	1.89973e-11
162.921253	1.97623e-11
162.686943	2.05581e-11
162.452632	2.13859e-11
162.218321	2.2247e-11
161.984011	2.31428e-11
161.749700	2.40746e-11
161.515390	2.50439e-11
161.281079	2.60522e-11
161.046768	2.7101e-11
160.812458	2.8192e-11
160.578147	2.9327e-11
160.343836	3.05075e-11
160.109526	3.17356e-11
159.875215	3.30131e-11
159.640904	3.43419e-11
159.406594	3.57242e-11
159.172283	3.71621e-11
158.937972	3.86578e-11
158.703662	4.02137e-11
158.469351	4.18321e-11
158.235041	4.35156e-11
158.000730	4.52668e-11
157.766419	4.70885e-11
157.532109	4.89834e-11
157.297798	5.09544e-11
157.063487	5.30047e-11
156.829177	5.51375e-11
156.594866	5.7356e-11
156.360555	5.96637e-11
156.126245	6.20641e-11
155.891934	6.4561e-11
155.657623	6.71584e-11
155.423313	6.98601e-11
155.189002	7.26704e-11
154.954692	7.55937e-11
154.720381	7.86344e-11
154.486070	8.17974e-11
154.251760	8.50875e-11
154.017449	8.85098e-11
153.783138	9.20696e-11
153.548828	9.57725e-11
153.314517	9.96241e-11
153.080206	1.03631e-10
152.845896	1.07798e-10
152.611585	1.12133e-10
152.377275	1.16642e-10
152.142964	1.21332e-10
151.908653	1.2621e-10
151.674343	1.31285e-10
151.440032	1.36563e-10
151.205721	1.42054e-10
150.971411	1.47765e-10
150.737100	1.53705e-10
150.502789	1.59884e-10
150.268479	1.66311e-10
150.034168	1.72996e-10
149.799857	1.7995e-10
149.565547	1.87183e-10
149.331236	1.94706e-10
149.096926	2.02531e-10
148.862615	2.10671e-10
148.628304	2.19137e-10
148.393994	2.27944e-10
148.159683	2.37103e-10
147.925372	2.46631e-10
147.691062	2.56541e-10
147.456751	2.66849e-10
147.222440	2.7757e-10
146.988130	2.88722e-10
146.753819	3.00322e-10
146.519508	3.12387e-10
146.285198	3.24936e-10
146.050887	3.37989e-10
145.816577	3.51565e-10
145.582266	3.65687e-10
145.347955	3.80375e-10
145.113645	3.95652e-10
144.879334	4.11542e-10
144.645023	4.2807e-10
144.410713	4.45261e-10
144.176402	4.63141e-10
143.942091	4.81739e-10
143.707781	5.01083e-10
143.473470	5.21202e-10
143.239159	5.42129e-10
143.004849	5.63895e-10
142.770538	5.86533e-10
142.536228	6.1008e-10
142.301917	6.34571e-10
142.067606	6.60043e-10
141.833296	6.86538e-10
141.598985	7.14094e-10
141.364674	7.42755e-10
141.130364	7.72565e-10
140.896053	8.03571e-10
140.661742	8.35819e-10
140.427432	8.69359e-10
140.193121	9.04245e-10
139.958811	9.40528e-10
139.724500	9.78265e-10
139.490189	1.01752e-09
139.255879	1.05834e-09
139.021568	1.1008e-09
138.787257	1.14496e-09
138.552947	1.19089e-09
138.318636	1.23865e-09
138.084325	1.28834e-09
137.850015	1.34001e-09
137.615704	1.39375e-09
137.381393	1.44965e-09
137.147083	1.50778e-09
136.912772	1.56825e-09
136.678462	1.63113e-09
136.444151	1.69654e-09
136.209840	1.76456e-09
135.975530	1.8353e-09
135.741219	1.90888e-09
135.506908	1.98541e-09
135.272598	2.06499e-09
135.038287	2.14777e-09
134.803976	2.23386e-09
134.569666	2.32339e-09
134.335355	2.41651e-09
134.101044	2.51335e-09
133.866734	2.61407e-09
133.632423	2.71882e-09
133.398113	2.82776e-09
133.163802	2.94106e-09
132.929491	3.0589e-09
132.695181	3.18145e-09
132.460870	3.3089e-09
132.226559	3.44145e-09
131.992249	3.5793e-09
131.757938	3.72267e-09
131.523627	3.87177e-09
131.289317	4.02683e-09
131.055006	4.18809e-09
130.820695	4.35581e-09
130.586385	4.53023e-09
130.352074	4.71162e-09
130.117764	4.90026e-09
129.883453	5.09645e-09
129.649142	5.30048e-09
129.414832	5.51266e-09
129.180521	5.73332e-09
128.946210	5.96281e-09
128.711900	6.20146e-09
128.477589	6.44965e-09
128.243278	6.70776e-09
128.008968	6.97618e-09
127.774657	7.25532e-09
127.540347	7.54562e-09
127.306036	7.84751e-09
127.071725	8.16146e-09
126.837415	8.48795e-09
126.603104	8.82748e-09
126.368793	9.18056e-09
126.134483	9.54775e-09
125.900172	9.9296e-09
125.665861	1.03267e-08
125.431551	1.07396e-08
125.197240	1.11691e-08
124.962929	1.16156e-08
124.728619	1.208e-08
124.494308	1.2563e-08
124.259998	1.30651e-08
124.025687	1.35874e-08
123.791376	1.41305e-08
123.557066	1.46952e-08
123.322755	1.52825e-08
123.088444	1.58932e-08
122.854134	1.65282e-08
122.619823	1.71886e-08
122.385512	1.78753e-08
122.151202	1.85894e-08
121.916891	1.9332e-08
121.682580	2.01042e-08
121.448270	2.09072e-08
121.213959	2.17421e-08
120.979649	2.26104e-08
120.745338	2.35132e-08
120.511027	2.44521e-08
120.276717	2.54283e-08
120.042406	2.64435e-08
119.808095	2.74991e-08
119.573785	2.85967e-08
119.339474	2.97381e-08
119.105163	3.09249e-08
118.870853	3.2159e-08
118.636542	3.34422e-08
118.402231	3.47766e-08
118.167921	3.6164e-08
117.933610	3.76067e-08
117.699300	3.91069e-08
117.464989	4.06667e-08
117.230678	4.22886e-08
116.996368	4.39751e-08
116.762057	4.57286e-08
116.527746	4.75519e-08
116.293436	4.94478e-08
116.059125	5.14191e-08
115.824814	5.34688e-08
115.590504	5.56e-08
115.356193	5.78159e-08
115.121883	6.012e-08
114.887572	6.25156e-08
114.653261	6.50065e-08
114.418951	6.75964e-08
114.184640	7.02892e-08
113.950329	7.30891e-08
113.716019	7.60001e-08
113.481708	7.90269e-08
113.247397	8.21739e-08
113.013087	8.54459e-08
112.778776	8.88478e-08
112.544465	9.23848e-08
112.310155	9.60623e-08
112.075844	9.98858e-08
111.841534	1.03861e-07
111.607223	1.07994e-07
111.372912	1.12291e-07
111.138602	1.16759e-07
110.904291	1.21404e-07
110.669980	1.26233e-07
110.435670	1.31253e-07
110.201359	1.36473e-07
109.967048	1.419e-07
109.732738	1.47542e-07
109.498427	1.53408e-07
109.264116	1.59506e-07
109.029806	1.65846e-07
108.795495	1.72437e-07
108.561185	1.79289e-07
108.326874	1.86413e-07
108.092563	1.93819e-07
107.858253	2.01518e-07
107.623942	2.09523e-07
107.389631	2.17844e-07
107.155321	2.26495e-07
106.921010	2.35488e-07
106.686699	2.44837e-07
106.452389	2.54556e-07
106.218078	2.64659e-07
105.983768	2.75162e-07
105.749457	2.86081e-07
105.515146	2.97432e-07
105.280836	3.09231e-07
105.046525	3.21497e-07
104.812214	3.34248e-07
104.577904	3.47502e-07
104.343593	3.61281e-07
104.109282	3.75603e-07
103.874972	3.90492e-07
103.640661	4.05969e-07
103.406350	4.22057e-07
103.172040	4.3878e-07
102.937729	4.56163e-07
102.703419	4.74232e-07
102.469108	4.93015e-07
102.234797	5.12538e-07
102.000487	5.32832e-07
101.766176	5.53926e-07
101.531865	5.75851e-07
101.297555	5.98642e-07
101.063244	6.2233e-07
100.828933	6.46952e-07
100.594623	6.72545e-07
100.360312	6.99145e-07
100.126001	7.26793e-07
99.891691	7.5553e-07
99.657380	7.85399e-07
99.423070	8.16443e-07
99.188759	8.48709e-07
98.954448	8.82244e-07
98.720138	9.17099e-07
98.485827	9.53324e-07
98.251516	9.90974e-07
98.017206	1.0301e-06
97.782895	1.07077e-06
97.548584	1.11304e-06
97.314274	1.15696e-06
97.079963	1.20262e-06
96.845652	1.25006e-06
96.611342	1.29937e-06
96.377031	1.35061e-06
96.142721	1.40386e-06
95.908410	1.4592e-06
95.674099	1.51672e-06
95.439789	1.57648e-06
95.205478	1.63859e-06
94.971167	1.70314e-06
94.736857	1.77021e-06
94.502546	1.83991e-06
94.268235	1.91234e-06
94.033925	1.9876e-06
93.799614	2.06581e-06
93.565304	2.14708e-06
93.330993	2.23153e-06
93.096682	2.31928e-06
92.862372	2.41046e-06
92.628061	2.5052e-06
92.393750	2.60365e-06
92.159440	2.70594e-06
91.925129	2.81222e-06
91.690818	2.92266e-06
91.456508	3.0374e-06
91.222197	3.15661e-06
90.987886	3.28048e-06
90.753576	3.40917e-06
90.519265	3.54288e-06
90.284955	3.6818e-06
90.050644	3.82613e-06
89.816333	3.97607e-06
89.582023	4.13185e-06
89.347712	4.29369e-06
89.113401	4.46182e-06
88.879091	4.63649e-06
88.644780	4.81794e-06
88.410469	5.00644e-06
88.176159	5.20226e-06
87.941848	5.40568e-06
87.707537	5.61698e-06
87.473227	5.83649e-06
87.238916	6.0645e-06
87.004606	6.30134e-06
86.770295	6.54736e-06
86.535984	6.8029e-06
86.301674	7.06833e-06
86.067363	7.34402e-06
85.833052	7.63037e-06
85.598742	7.92779e-06
85.364431	8.23669e-06
85.130120	8.55751e-06
84.895810	8.89072e-06
84.661499	9.23677e-06
84.427188	9.59616e-06
84.192878	9.96939e-06
83.958567	1.0357e-05
83.724257	1.07595e-05
83.489946	1.11775e-05
83.255635	1.16116e-05
83.021325	1.20623e-05
82.787014	1.25304e-05
82.552703	1.30164e-05
82.318393	1.3521e-05
82.084082	1.4045e-05
81.849771	1.4589e-05
81.615461	1.51539e-05
81.381150	1.57404e-05
81.146840	1.63493e-05
80.912529	1.69814e-05
80.678218	1.76377e-05
80.443908	1.8319e-05
80.209597	1.90263e-05
79.975286	1.97605e-05
79.740976	2.05226e-05
79.506665	2.13138e-05
79.272354	2.2135e-05
79.038044	2.29873e-05
78.803733	2.3872e-05
78.569422	2.47902e-05
78.335112	2.57432e-05
78.100801	2.67323e-05
77.866491	2.77587e-05
77.632180	2.88239e-05
77.397869	2.99292e-05
77.163559	3.10762e-05
76.929248	3.22664e-05
76.694937	3.35014e-05
76.460627	3.47827e-05
76.226316	3.61122e-05
75.992005	3.74914e-05
75.757695	3.89223e-05
75.523384	4.04067e-05
75.289073	4.19466e-05
75.054763	4.35439e-05
74.820452	4.52006e-05
74.586142	4.69191e-05
74.351831	4.87013e-05
74.117520	5.05497e-05
73.883210	5.24665e-05
73.648899	5.44542e-05
73.414588	5.65154e-05
73.180278	5.86525e-05
72.945967	6.08683e-05
72.711656	6.31655e-05
72.477346	6.5547e-05
72.243035	6.80156e-05
72.008724	7.05744e-05
71.774414	7.32266e-05
71.540103	7.59753e-05
71.305793	7.88238e-05
71.071482	8.17755e-05
70.837171	8.4834e-05
70.602861	8.80027e-05
70.368550	9.12854e-05
70.134239	9.4686e-05
69.899929	9.82082e-05
69.665618	0.000101856
69.431307	0.000105634
69.196997	0.000109546
68.962686	0.000113596
68.728376	0.000117789
68.494065	0.000122129
68.259754	0.000126621
68.025444	0.000131269
67.791133	0.000136079
67.556822	0.000141055
67.322512	0.000146202
67.088201	0.000151526
66.853890	0.000157031
66.619580	0.000162723
66.385269	0.000168606
66.150958	0.000174686
65.916648	0.000180969
65.682337	0.00018746
65.448027	0.000194163
65.213716	0.000201085
64.979405	0.00020823
64.745095	0.000215604
64.510784	0.000223212
64.276473	0.000231057
64.042163	0.000239146
63.807852	0.000247482
63.573541	0.00025607
63.339231	0.000264913
63.104920	0.000274014
62.870609	0.000283375
62.636299	0.000292999
62.401988	0.000302887
62.167678	0.000313038
61.933367	0.00032345
61.699056	0.000334122
61.464746	0.000345048
61.230435	0.00035622
60.996124	0.00036763
60.761814	0.000379264
60.527503	0.000391103
60.293192	0.000403124
60.058882	0.000415297
59.824571	0.000427581
59.590261	0.000439921
59.355950	0.000452245
59.121639	0.000464451
58.887329	0.000476387
58.653018	0.000487811
58.418707	0.000498267
&
```
