## supplemental_material for "RNA structure prediction using positive and negative evolutionary information": RF00013_6S.fold.power

```
# Power analysis of CaCoFold structure
#
# covary left_pos right_pos substitutions power
#----------------------------------------------------------------
* 2		262		229		0.99
* 3		261		235		0.99
* 4		260		221		0.98
* 5		259		216		0.98
* 6		258		214		0.98
7		257		4		0.00
8		256		14		0.13
9		255		125		0.85
* 10		254		174		0.94
* 11		253		234		0.99
* 13		249		224		0.98
* 14		248		136		0.88
* 15		247		105		0.79
16		246		60		0.56
18		245		62		0.57
19		244		3		0.00
* 20		243		174		0.94
* 39		224		165		0.93
* 40		223		197		0.97
* 41		222		147		0.90
* 42		219		125		0.85
43		218		67		0.61
* 44		217		101		0.77
* 45		216		82		0.69
46		215		102		0.78
* 48		212		91		0.73
49		211		11		0.09
* 50		210		88		0.72
* 53		54		189		0.96
71		183		3		0.00
* 72		182		83		0.69
* 73		181		103		0.78
74		180		178		0.95
* 75		178		199		0.97
* 76		177		240		0.99
* 77		176		228		0.99
* 78		175		224		0.98
* 87		169		212		0.98
* 88		168		228		0.99
* 89		167		220		0.98
* 90		165		214		0.98
* 91		163		208		0.97
* 93		162		214		0.98
* 94		161		180		0.95
* 101		152		72		0.64
* 102		151		108		0.80
* 107		145		58		0.55
* 108		144		107		0.79
* 109		143		199		0.97
* 110		142		170		0.94
* 111		141		123		0.84
#
# BPAIRS 51
# avg substitutions per BP 144.4
# BPAIRS expected to covary 40.2
# BPAIRS observed to covary 40
#
```
