## supplemental_material for "RNA structure prediction using positive and negative evolutionary information": RF00013_6S.sorted.cov

```
#
# Method Target_E-val [cov_min,cov_max] [FP | TP True Found | Sen PPV F] 
# GTp    0.05         [-9.76,291.87]     [1 | 39 49 40 | 79.59 97.50 87.64] 
#
#       left_pos       right_pos        score          E-value       substitutions      power
#-------------------------------------------------------------------------------------------------------
*	       6	     258	291.87436	3.61514e-19	214		0.98
*	     109	     143	210.41051	3.36523e-13	199		0.97
*	      88	     168	207.96256	5.04358e-13	228		0.99
*	      93	     162	207.58635	5.46866e-13	214		0.98
*	      10	     254	207.38048	5.69444e-13	174		0.94
*	      39	     224	205.67604	7.55852e-13	165		0.93
*	     110	     142	196.26735	3.65916e-12	170		0.94
*	      76	     177	188.74848	1.2808e-11	240		0.99
*	      13	     249	186.77223	1.76946e-11	224		0.98
*	      89	     167	183.75059	2.99141e-11	220		0.98
*	      90	     165	183.46298	3.11468e-11	214		0.98
*	      40	     223	183.19141	3.24304e-11	197		0.97
*	      41	     222	171.95878	2.16163e-10	147		0.90
*	      77	     176	170.44799	2.75349e-10	228		0.99
*	      91	     163	170.44554	2.75349e-10	208		0.97
*	       5	     259	164.56411	7.54422e-10	216		0.98
*	     102	     151	158.96067	1.90563e-09	108		0.80
*	     108	     144	157.90968	2.33068e-09	107		0.79
*	      75	     178	152.41747	5.65011e-09	199		0.97
*	      87	     169	145.69914	1.74201e-08	212		0.98
*	     111	     141	143.34423	2.60347e-08	123		0.84
*	      14	     248	129.93938	2.46128e-07	136		0.88
*	      78	     175	126.47061	4.31089e-07	224		0.98
*	      11	     253	120.31393	1.2189e-06	234		0.99
*	     101	     152	117.47311	1.96786e-06	72		0.64
*	      42	     219	112.07819	4.72905e-06	125		0.85
*	      50	     210	107.71651	9.67524e-06	88		0.72
*	       4	     260	106.02958	1.32928e-05	221		0.98
*	      73	     181	104.60884	1.62093e-05	103		0.78
*	      15	     247	103.12745	2.13929e-05	105		0.79
*	      72	     182	96.80550	5.97973e-05	83		0.69
*	       3	     261	94.44291	8.86757e-05	235		0.99
*	      45	     216	94.20002	9.22352e-05	82		0.69
*	      20	     243	90.95837	0.000153721	174		0.94
*	      44	     217	78.07942	0.00125372	101		0.77
*	      94	     161	65.97904	0.00816078	180		0.95
~	      53	      54	100.03408	0.0127039	189		0.96
*	      48	     212	58.19733	0.0238365	91		0.73
*	       2	     262	56.34840	0.0311904	229		0.99
*	     107	     145	53.43170	0.0490135	58		0.55
```
