## supplemental_material for "RNA structure prediction using positive and negative evolutionary information": RF00013_6S.sorted.fold.cov

```
# The predicted CaCoFold structure
# BPAIRS observed to covary 40
#
#
# Method Target_E-val [cov_min,cov_max] [FP | TP True Found | Sen PPV F] 
# GTp    0.05         [-9.76,291.87]     [0 | 40 51 40 | 78.43 100.00 87.91] 
#
# in_fold in_given   left_pos       right_pos      score           E-value    substitutions      power
#----------------------------------------------------------------------------------------------------------------
*	*	         6	       258	291.87436	3.61514e-19	214		0.98
*	*	       109	       143	210.41051	3.36523e-13	199		0.97
*	*	        88	       168	207.96256	5.04358e-13	228		0.99
*	*	        93	       162	207.58635	5.46866e-13	214		0.98
*	*	        10	       254	207.38048	5.69444e-13	174		0.94
*	*	        39	       224	205.67604	7.55852e-13	165		0.93
*	*	       110	       142	196.26735	3.65916e-12	170		0.94
*	*	        76	       177	188.74848	1.2808e-11	240		0.99
*	*	        13	       249	186.77223	1.76946e-11	224		0.98
*	*	        89	       167	183.75059	2.99141e-11	220		0.98
*	*	        90	       165	183.46298	3.11468e-11	214		0.98
*	*	        40	       223	183.19141	3.24304e-11	197		0.97
*	*	        41	       222	171.95878	2.16163e-10	147		0.90
*	*	        77	       176	170.44799	2.75349e-10	228		0.99
*	*	        91	       163	170.44554	2.75349e-10	208		0.97
*	*	         5	       259	164.56411	7.54422e-10	216		0.98
*	*	       102	       151	158.96067	1.90563e-09	108		0.80
*	*	       108	       144	157.90968	2.33068e-09	107		0.79
*	*	        75	       178	152.41747	5.65011e-09	199		0.97
*	*	        87	       169	145.69914	1.74201e-08	212		0.98
*	*	       111	       141	143.34423	2.60347e-08	123		0.84
*	*	        14	       248	129.93938	2.46128e-07	136		0.88
*	*	        78	       175	126.47061	4.31089e-07	224		0.98
*	*	        11	       253	120.31393	1.2189e-06	234		0.99
*	*	       101	       152	117.47311	1.96786e-06	72		0.64
*	*	        42	       219	112.07819	4.72905e-06	125		0.85
*	*	        50	       210	107.71651	9.67524e-06	88		0.72
*	*	         4	       260	106.02958	1.32928e-05	221		0.98
*	*	        73	       181	104.60884	1.62093e-05	103		0.78
*	*	        15	       247	103.12745	2.13929e-05	105		0.79
*	*	        72	       182	96.80550	5.97973e-05	83		0.69
*	*	         3	       261	94.44291	8.86757e-05	235		0.99
*	*	        45	       216	94.20002	9.22352e-05	82		0.69
*	*	        20	       243	90.95837	0.000153721	174		0.94
*	*	        44	       217	78.07942	0.00125372	101		0.77
*	*	        94	       161	65.97904	0.00816078	180		0.95
*	~	        53	        54	100.03408	0.0127039	189		0.96
*	*	        48	       212	58.19733	0.0238365	91		0.73
*	*	         2	       262	56.34840	0.0311904	229		0.99
*	*	       107	       145	53.43170	0.0490135	58		0.55
```
