## supplemental_material for "RNA structure prediction using positive and negative evolutionary information": RF00013_6S.surv

```
291.730281	0.0204082
210.291933	0.0408163
207.889622	0.0612245
207.409160	0.0816327
207.168929	0.102041
205.487311	0.122449
196.118297	0.142857
188.671133	0.163265
186.749284	0.183673
183.626279	0.204082
183.386048	0.22449
183.145817	0.244898
171.854955	0.265306
170.413568	0.306122
164.407790	0.326531
158.882474	0.346939
157.681319	0.367347
152.396234	0.387755
145.669763	0.408163
143.267452	0.428571
129.814509	0.44898
126.451274	0.469388
120.205265	0.489796
117.322491	0.510204
112.037407	0.530612
107.713247	0.55102
105.791398	0.571429
104.590242	0.591837
102.908624	0.612245
96.662615	0.632653
94.260304	0.653061
94.020073	0.673469
90.897069	0.693878
77.924588	0.714286
65.913033	0.734694
57.985406	0.755102
56.303788	0.77551
53.421015	0.795918
51.499166	0.816327
42.370383	0.836735
38.766917	0.857143
35.163450	0.877551
12.821956	0.897959
9.698951	0.918367
0.570169	0.938776
-0.150524	0.959184
-1.111449	1
&
100.025851	5.52608e-05
85.371753	0.000110522
82.008517	0.000165782
77.924588	0.000221043
72.159042	0.000276304
71.198117	0.000331565
70.957886	0.000386826
70.477424	0.000442087
67.114188	0.000497347
66.873957	0.000552608
64.231415	0.000607869
62.069335	0.00066313
61.348641	0.000718391
60.147486	0.000773652
59.186561	0.000828912
57.264712	0.000884173
56.544019	0.000994695
55.823326	0.00104996
55.342864	0.00110522
55.102632	0.00116048
54.862401	0.00121574
54.622170	0.00132626
54.141708	0.00138152
53.421015	0.00143678
53.180783	0.00149204
52.940552	0.0015473
52.460090	0.00165782
52.219859	0.00171309
51.979628	0.00176835
51.739397	0.00182361
50.538241	0.00187887
50.298010	0.00198939
49.817548	0.00204465
49.096854	0.00209991
48.856623	0.00215517
48.376161	0.00237622
47.655468	0.00243148
47.415237	0.00248674
47.175006	0.002542
46.934774	0.00265252
46.694543	0.00276304
46.454312	0.0028183
45.973850	0.00287356
45.012926	0.00298408
44.772694	0.00303935
44.532463	0.00309461
44.292232	0.00314987
44.052001	0.00331565
43.811770	0.00337091
43.571539	0.00342617
43.331308	0.00359195
43.091077	0.00364721
42.850845	0.00375774
42.610614	0.00403404
42.370383	0.00414456
41.649690	0.00419982
41.409459	0.00431034
40.928997	0.00447613
40.688765	0.00464191
40.448534	0.00475243
40.208303	0.00486295
39.968072	0.00491821
39.727841	0.00497347
39.487610	0.00502874
39.247379	0.00513926
39.007148	0.00530504
38.766917	0.0053603
38.526685	0.00552608
38.286454	0.00580239
38.046223	0.00585765
37.805992	0.00602343
37.565761	0.00613395
37.325530	0.00624447
37.085299	0.006355
36.845068	0.00646552
36.604836	0.0066313
36.364605	0.00685234
36.124374	0.00696286
35.643912	0.00712865
35.403681	0.00718391
35.163450	0.00734969
34.923219	0.00762599
34.682988	0.00784704
34.442756	0.00795756
33.962294	0.00812334
33.722063	0.00839965
33.481832	0.00851017
33.241601	0.00862069
32.761139	0.00878647
32.520907	0.00889699
32.280676	0.00911804
32.040445	0.00928382
31.800214	0.00967065
31.559983	0.00983643
31.319752	0.010168
31.079521	0.0104996
30.839290	0.0106653
30.599059	0.0108311
30.358827	0.0110522
30.118596	0.0113285
29.878365	0.0117153
29.638134	0.0120469
29.397903	0.0124889
29.157672	0.0128205
28.917441	0.0130416
28.677210	0.0132626
28.436979	0.0135389
28.196747	0.0137599
27.956516	0.0140363
27.716285	0.0143678
27.476054	0.0146994
27.235823	0.0150309
26.995592	0.0154178
26.755361	0.0156388
26.515130	0.0162467
26.274898	0.016744
26.034667	0.0171309
25.794436	0.0174624
25.554205	0.0176835
25.313974	0.0184571
25.073743	0.0190097
24.833512	0.0198939
24.593281	0.0203912
24.353050	0.0207228
24.112818	0.0212754
23.872587	0.0216622
23.632356	0.0226017
23.392125	0.0231543
23.151894	0.0242042
22.911663	0.0250332
22.671432	0.0260831
22.431201	0.0274094
22.190970	0.028183
21.950738	0.0288462
21.710507	0.0298408
21.470276	0.0308355
21.230045	0.0315539
20.989814	0.0326592
20.749583	0.0339302
20.509352	0.0347038
20.269121	0.035588
20.028889	0.0372458
19.788658	0.0382405
19.548427	0.0391799
19.308196	0.0402299
19.067965	0.0414456
18.827734	0.042164
18.587503	0.0435455
18.347272	0.0446508
18.107041	0.0459218
17.866809	0.0473585
17.626578	0.0487401
17.386347	0.0501216
17.146116	0.0517241
16.905885	0.0533267
16.665654	0.0545977
16.425423	0.0558134
16.185192	0.057195
15.944961	0.058908
15.704729	0.0608422
15.464498	0.0623895
15.224267	0.0645447
14.984036	0.0667551
14.743805	0.0681366
14.503574	0.0701813
14.263343	0.0721154
14.023112	0.0746021
13.782880	0.0770889
13.542649	0.0797966
13.302418	0.0816202
13.062187	0.0844938
12.821956	0.0869805
12.581725	0.0896883
12.341494	0.091954
12.101263	0.0938329
11.861032	0.0971485
11.620800	0.100851
11.380569	0.103725
11.140338	0.106432
10.900107	0.109306
10.659876	0.11334
10.419645	0.117042
10.179414	0.120469
9.939183	0.12395
9.698951	0.127597
9.458720	0.130526
9.218489	0.134615
8.978258	0.139368
8.738027	0.143568
8.497796	0.147491
8.257565	0.152299
8.017334	0.157107
7.777103	0.162412
7.536871	0.166832
7.296640	0.171972
7.056409	0.176945
6.816178	0.182858
6.575947	0.188053
6.335716	0.193468
6.095485	0.199381
5.855254	0.205626
5.615023	0.211981
5.374791	0.217783
5.134560	0.224248
4.894329	0.229001
4.654098	0.236958
4.413867	0.243811
4.173636	0.249779
3.933405	0.258013
3.693174	0.265363
3.452942	0.272215
3.212711	0.280946
2.972480	0.288517
2.732249	0.298132
2.492018	0.306919
2.251787	0.317197
2.011556	0.327807
1.771325	0.338307
1.531094	0.350409
1.290862	0.360964
1.050631	0.370579
0.810400	0.380637
0.570169	0.392131
0.329938	0.403957
0.089707	0.418877
-0.150524	0.440871
-0.390755	0.453084
-0.630986	0.466512
-0.871218	0.481211
-1.111449	0.493313
-1.351680	0.50735
-1.591911	0.52227
-1.832142	0.53824
-2.072373	0.551393
-2.312604	0.566589
-2.552835	0.580183
-2.793067	0.592507
-3.033298	0.605327
-3.273529	0.619087
-3.513760	0.628924
-3.753991	0.640915
-3.994222	0.652796
-4.234453	0.664843
-4.474684	0.676779
-4.714915	0.686616
-4.955147	0.698221
-5.195378	0.708831
-5.435609	0.718999
-5.675840	0.728338
-5.916071	0.737345
-6.156302	0.747126
-6.396533	0.756687
-6.636764	0.766136
-6.876995	0.774702
-7.117227	0.783378
-7.357458	0.79139
-7.597689	0.799514
-7.837920	0.807692
-8.078151	0.814766
-8.318382	0.822171
-8.558613	0.829741
-8.798844	0.837146
-9.039076	0.843778
-9.279307	0.850298
-9.519538	0.856377
-9.759769	0.863229
-10.000000	1
&
91.857993	2.75558e-06
86.813140	5.51116e-06
85.852215	8.26674e-06
85.131522	1.10223e-05
84.891291	1.37779e-05
83.209673	1.65335e-05
82.969442	1.92891e-05
81.528055	2.20446e-05
80.326900	2.48002e-05
79.606206	3.03114e-05
79.365975	3.3067e-05
79.125744	3.58225e-05
77.203895	3.85781e-05
76.242971	4.13337e-05
76.002739	4.40893e-05
75.282046	4.68449e-05
73.840659	4.96004e-05
73.119966	5.2356e-05
72.159042	5.51116e-05
71.918810	5.78672e-05
71.438348	7.16451e-05
71.198117	7.44007e-05
70.957886	7.99118e-05
70.717655	8.5423e-05
70.237193	8.81786e-05
69.756730	9.09341e-05
69.516499	9.36897e-05
69.276268	9.64453e-05
69.036037	0.000101956
68.795806	0.000112979
68.555575	0.000121246
68.315344	0.000124001
68.075113	0.000132268
67.594650	0.000135023
67.354419	0.000137779
67.114188	0.000140535
66.873957	0.00014329
66.633726	0.000148801
66.393495	0.000154312
65.913033	0.000170846
65.672801	0.000181868
65.432570	0.000190135
65.192339	0.000198402
64.952108	0.00021218
64.471646	0.000217691
64.231415	0.000225958
63.991184	0.00023698
63.750953	0.000242491
63.510721	0.000248002
63.270490	0.000259025
63.030259	0.000275558
62.790028	0.000283825
62.549797	0.00028658
62.309566	0.000297603
62.069335	0.000308625
61.829104	0.000314136
61.588873	0.000322403
61.348641	0.00033067
61.108410	0.000341692
60.868179	0.000344448
60.627948	0.000347203
60.387717	0.000363737
60.147486	0.000372003
59.907255	0.000385781
59.667024	0.000407826
59.426792	0.00042987
59.186561	0.000432626
58.946330	0.00044916
58.706099	0.000460182
58.465868	0.00047396
58.225637	0.000490493
57.985406	0.000504271
57.745175	0.000518049
57.504944	0.000534583
57.264712	0.000556627
57.024481	0.000581427
56.784250	0.000606228
56.544019	0.000622761
56.303788	0.000636539
56.063557	0.000655828
55.823326	0.000688895
55.583095	0.00071094
55.342864	0.00073574
55.102632	0.00076054
54.862401	0.000793607
54.622170	0.000832185
54.381939	0.000884541
54.141708	0.000912097
53.901477	0.000942408
53.661246	0.000953431
53.421015	0.00100028
53.180783	0.00102508
52.940552	0.00104712
52.700321	0.00108294
52.460090	0.00111877
52.219859	0.00114081
51.979628	0.00117112
51.739397	0.00121521
51.499166	0.0012593
51.258935	0.00127859
51.018703	0.00130614
50.778472	0.00133095
50.538241	0.00138881
50.298010	0.00141361
50.057779	0.00143566
49.817548	0.00148526
49.577317	0.00152108
49.337086	0.00157895
49.096854	0.00160926
48.856623	0.00166713
48.616392	0.00171122
48.376161	0.0017801
48.135930	0.00182695
47.895699	0.00188482
47.655468	0.00193993
47.415237	0.0019978
47.175006	0.00205566
46.934774	0.00212731
46.694543	0.00218517
46.454312	0.00225406
46.214081	0.00233949
45.973850	0.00239184
45.733619	0.00248002
45.493388	0.00258198
45.253157	0.00265913
45.012926	0.00272802
44.772694	0.00282447
44.532463	0.00288234
44.292232	0.00295398
44.052001	0.00304767
43.811770	0.00315238
43.571539	0.0032323
43.331308	0.00329843
43.091077	0.00336456
42.850845	0.00347479
42.610614	0.00358225
42.370383	0.00368697
42.130152	0.0038275
41.889921	0.00393497
41.649690	0.00403968
41.409459	0.00416093
41.169228	0.0042739
40.928997	0.00443097
40.688765	0.00459906
40.448534	0.00476164
40.208303	0.0049132
39.968072	0.00510058
39.727841	0.00527969
39.487610	0.0054836
39.247379	0.00567374
39.007148	0.00584459
38.766917	0.00602921
38.526685	0.00622486
38.286454	0.00636815
38.046223	0.00658033
37.805992	0.00682006
37.565761	0.00706531
37.325530	0.007283
37.085299	0.00748691
36.845068	0.00772665
36.604836	0.00796363
36.364605	0.00825296
36.124374	0.00852301
35.884143	0.0087903
35.643912	0.00905484
35.403681	0.00936897
35.163450	0.00966933
34.923219	0.00998347
34.682988	0.0103059
34.442756	0.01062
34.202525	0.0109286
33.962294	0.0112648
33.722063	0.0116671
33.481832	0.012086
33.241601	0.0124662
33.001370	0.0128355
32.761139	0.0132268
32.520907	0.0136208
32.280676	0.0140535
32.040445	0.0145081
31.800214	0.0149325
31.559983	0.0153568
31.319752	0.0158694
31.079521	0.016302
30.839290	0.0167622
30.599059	0.0172003
30.358827	0.0177377
30.118596	0.0182667
29.878365	0.0187738
29.638134	0.0194324
29.397903	0.0200028
29.157672	0.0205869
28.917441	0.0212152
28.677210	0.0218242
28.436979	0.0224938
28.196747	0.0231166
27.956516	0.0238165
27.716285	0.0245026
27.476054	0.0251943
27.235823	0.0259493
26.995592	0.0267043
26.755361	0.027509
26.515130	0.028286
26.274898	0.0290714
26.034667	0.0299284
25.794436	0.0307743
25.554205	0.0316644
25.313974	0.0325296
25.073743	0.0335051
24.833512	0.0344916
24.593281	0.0355112
24.353050	0.0365996
24.112818	0.0376715
23.872587	0.0388096
23.632356	0.0399173
23.392125	0.0411133
23.151894	0.0422816
22.911663	0.04345
22.671432	0.0447093
22.431201	0.0460044
22.190970	0.0473987
21.950738	0.04876
21.710507	0.050135
21.470276	0.0515707
21.230045	0.0530752
20.989814	0.0546872
20.749583	0.0562745
20.509352	0.0578369
20.269121	0.0594186
20.028889	0.0610609
19.788658	0.0627363
19.548427	0.0645081
19.308196	0.0663378
19.067965	0.0682061
18.827734	0.0700634
18.587503	0.0721466
18.347272	0.0741637
18.107041	0.0762965
17.866809	0.078399
17.626578	0.0806421
17.386347	0.0827969
17.146116	0.0850096
16.905885	0.0872775
16.665654	0.0895839
16.425423	0.0921328
16.185192	0.0945026
15.944961	0.0970956
15.704729	0.09965
15.464498	0.10208
15.224267	0.104745
14.984036	0.107468
14.743805	0.110234
14.503574	0.113276
14.263343	0.116316
14.023112	0.119306
13.782880	0.12248
13.542649	0.125649
13.302418	0.128881
13.062187	0.132105
12.821956	0.135569
12.581725	0.138884
12.341494	0.142463
12.101263	0.14593
11.861032	0.149818
11.620800	0.153756
11.380569	0.157644
11.140338	0.161731
10.900107	0.165809
10.659876	0.170055
10.419645	0.174089
10.179414	0.178482
9.939183	0.182838
9.698951	0.187258
9.458720	0.191708
9.218489	0.196434
8.978258	0.201243
8.738027	0.206073
8.497796	0.21127
8.257565	0.216324
8.017334	0.221607
7.777103	0.226826
7.536871	0.232326
7.296640	0.237768
7.056409	0.243282
6.816178	0.248931
6.575947	0.254767
6.335716	0.260626
6.095485	0.266528
5.855254	0.272673
5.615023	0.278903
5.374791	0.285321
5.134560	0.291764
4.894329	0.298168
4.654098	0.304897
4.413867	0.311772
4.173636	0.318402
3.933405	0.325277
3.693174	0.332295
3.452942	0.339372
3.212711	0.346677
2.972480	0.354155
2.732249	0.361527
2.492018	0.369184
2.251787	0.376911
2.011556	0.38466
1.771325	0.392339
1.531094	0.400306
1.290862	0.408267
1.050631	0.416291
0.810400	0.424541
0.570169	0.43283
0.329938	0.441204
0.089707	0.449443
-0.150524	0.45782
-0.390755	0.466046
-0.630986	0.474613
-0.871218	0.483505
-1.111449	0.492218
-1.351680	0.500992
-1.591911	0.509551
-1.832142	0.518289
-2.072373	0.527115
-2.312604	0.536032
-2.552835	0.544946
-2.793067	0.554053
-3.033298	0.563158
-3.273529	0.572152
-3.513760	0.580912
-3.753991	0.589931
-3.994222	0.599027
-4.234453	0.608173
-4.474684	0.617024
-4.714915	0.626071
-4.955147	0.635068
-5.195378	0.643767
-5.435609	0.652753
-5.675840	0.661769
-5.916071	0.670896
-6.156302	0.679496
-6.396533	0.688071
-6.636764	0.696704
-6.876995	0.705219
-7.117227	0.713555
-7.357458	0.721923
-7.597689	0.730314
-7.837920	0.738686
-8.078151	0.746864
-8.318382	0.754803
-8.558613	0.762654
-8.798844	0.770179
-9.039076	0.777862
-9.279307	0.785258
-9.519538	0.792549
-9.759769	0.799997
-10.000000	1
&
595.622643	3.37928e-43
595.382412	3.51982e-43
595.142181	3.66621e-43
594.901950	3.81869e-43
594.661719	3.97751e-43
594.421487	4.14293e-43
594.181256	4.31524e-43
593.941025	4.49471e-43
593.700794	4.68164e-43
593.460563	4.87635e-43
593.220332	5.07915e-43
592.980101	5.29039e-43
592.739870	5.51042e-43
592.499638	5.73959e-43
592.259407	5.9783e-43
592.019176	6.22693e-43
591.778945	6.48591e-43
591.538714	6.75565e-43
591.298483	7.03661e-43
591.058252	7.32926e-43
590.818021	7.63407e-43
590.577790	7.95157e-43
590.337558	8.28226e-43
590.097327	8.62671e-43
589.857096	8.98549e-43
589.616865	9.35918e-43
589.376634	9.74842e-43
589.136403	1.01538e-42
588.896172	1.05761e-42
588.655941	1.1016e-42
588.415709	1.14741e-42
588.175478	1.19513e-42
587.935247	1.24483e-42
587.695016	1.2966e-42
587.454785	1.35053e-42
587.214554	1.40669e-42
586.974323	1.4652e-42
586.734092	1.52613e-42
586.493861	1.5896e-42
586.253629	1.65571e-42
586.013398	1.72456e-42
585.773167	1.79628e-42
585.532936	1.87099e-42
585.292705	1.9488e-42
585.052474	2.02984e-42
584.812243	2.11426e-42
584.572012	2.20219e-42
584.331781	2.29377e-42
584.091549	2.38916e-42
583.851318	2.48852e-42
583.611087	2.59201e-42
583.370856	2.69981e-42
583.130625	2.81209e-42
582.890394	2.92903e-42
582.650163	3.05084e-42
582.409932	3.17772e-42
582.169700	3.30987e-42
581.929469	3.44752e-42
581.689238	3.59089e-42
581.449007	3.74022e-42
581.208776	3.89577e-42
580.968545	4.05778e-42
580.728314	4.22653e-42
580.488083	4.4023e-42
580.247852	4.58537e-42
580.007620	4.77606e-42
579.767389	4.97468e-42
579.527158	5.18156e-42
579.286927	5.39704e-42
579.046696	5.62149e-42
578.806465	5.85526e-42
578.566234	6.09876e-42
578.326003	6.35238e-42
578.085772	6.61656e-42
577.845540	6.89171e-42
577.605309	7.17831e-42
577.365078	7.47683e-42
577.124847	7.78776e-42
576.884616	8.11162e-42
576.644385	8.44894e-42
576.404154	8.8003e-42
576.163923	9.16626e-42
575.923691	9.54745e-42
575.683460	9.94448e-42
575.443229	1.0358e-41
575.202998	1.07888e-41
574.962767	1.12374e-41
574.722536	1.17047e-41
574.482305	1.21915e-41
574.242074	1.26985e-41
574.001843	1.32265e-41
573.761611	1.37766e-41
573.521380	1.43495e-41
573.281149	1.49462e-41
573.040918	1.55677e-41
572.800687	1.62151e-41
572.560456	1.68894e-41
572.320225	1.75917e-41
572.079994	1.83233e-41
571.839763	1.90852e-41
571.599531	1.98789e-41
571.359300	2.07055e-41
571.119069	2.15666e-41
570.878838	2.24634e-41
570.638607	2.33975e-41
570.398376	2.43705e-41
570.158145	2.53839e-41
569.917914	2.64395e-41
569.677682	2.75389e-41
569.437451	2.86841e-41
569.197220	2.98769e-41
568.956989	3.11193e-41
568.716758	3.24134e-41
568.476527	3.37612e-41
568.236296	3.51652e-41
567.996065	3.66274e-41
567.755834	3.81505e-41
567.515602	3.9737e-41
567.275371	4.13894e-41
567.035140	4.31105e-41
566.794909	4.49032e-41
566.554678	4.67704e-41
566.314447	4.87152e-41
566.074216	5.0741e-41
565.833985	5.28509e-41
565.593753	5.50486e-41
565.353522	5.73377e-41
565.113291	5.9722e-41
564.873060	6.22054e-41
564.632829	6.47921e-41
564.392598	6.74863e-41
564.152367	7.02926e-41
563.912136	7.32155e-41
563.671905	7.626e-41
563.431673	7.94311e-41
563.191442	8.2734e-41
562.951211	8.61743e-41
562.710980	8.97576e-41
562.470749	9.34899e-41
562.230518	9.73774e-41
561.990287	1.01427e-40
561.750056	1.05644e-40
561.509825	1.10037e-40
561.269593	1.14613e-40
561.029362	1.19378e-40
560.789131	1.24342e-40
560.548900	1.29513e-40
560.308669	1.34898e-40
560.068438	1.40507e-40
559.828207	1.4635e-40
559.587976	1.52435e-40
559.347744	1.58774e-40
559.107513	1.65376e-40
558.867282	1.72252e-40
558.627051	1.79415e-40
558.386820	1.86875e-40
558.146589	1.94646e-40
557.906358	2.02739e-40
557.666127	2.11169e-40
557.425896	2.1995e-40
557.185664	2.29096e-40
556.945433	2.38622e-40
556.705202	2.48544e-40
556.464971	2.58878e-40
556.224740	2.69642e-40
555.984509	2.80854e-40
555.744278	2.92532e-40
555.504047	3.04696e-40
555.263816	3.17365e-40
555.023584	3.30562e-40
554.783353	3.44306e-40
554.543122	3.58623e-40
554.302891	3.73534e-40
554.062660	3.89066e-40
553.822429	4.05243e-40
553.582198	4.22093e-40
553.341967	4.39644e-40
553.101735	4.57924e-40
552.861504	4.76964e-40
552.621273	4.96796e-40
552.381042	5.17453e-40
552.140811	5.38969e-40
551.900580	5.61379e-40
551.660349	5.8472e-40
551.420118	6.09033e-40
551.179887	6.34356e-40
550.939655	6.60732e-40
550.699424	6.88205e-40
550.459193	7.16819e-40
550.218962	7.46624e-40
549.978731	7.77668e-40
549.738500	8.10003e-40
549.498269	8.43682e-40
549.258038	8.78761e-40
549.017807	9.15299e-40
548.777575	9.53355e-40
548.537344	9.92995e-40
548.297113	1.03428e-39
548.056882	1.07729e-39
547.816651	1.12208e-39
547.576420	1.16873e-39
547.336189	1.21733e-39
547.095958	1.26794e-39
546.855726	1.32066e-39
546.615495	1.37557e-39
546.375264	1.43276e-39
546.135033	1.49233e-39
545.894802	1.55438e-39
545.654571	1.61901e-39
545.414340	1.68632e-39
545.174109	1.75644e-39
544.933878	1.82947e-39
544.693646	1.90553e-39
544.453415	1.98476e-39
544.213184	2.06728e-39
543.972953	2.15323e-39
543.732722	2.24276e-39
543.492491	2.336e-39
543.252260	2.43313e-39
543.012029	2.53429e-39
542.771797	2.63966e-39
542.531566	2.74941e-39
542.291335	2.86372e-39
542.051104	2.98278e-39
541.810873	3.1068e-39
541.570642	3.23597e-39
541.330411	3.37051e-39
541.090180	3.51064e-39
540.849949	3.6566e-39
540.609717	3.80863e-39
540.369486	3.96698e-39
540.129255	4.13191e-39
539.889024	4.3037e-39
539.648793	4.48264e-39
539.408562	4.66901e-39
539.168331	4.86313e-39
538.928100	5.06531e-39
538.687869	5.27591e-39
538.447637	5.49526e-39
538.207406	5.72373e-39
537.967175	5.9617e-39
537.726944	6.20956e-39
537.486713	6.46772e-39
537.246482	6.73662e-39
537.006251	7.0167e-39
536.766020	7.30842e-39
536.525788	7.61227e-39
536.285557	7.92876e-39
536.045326	8.25839e-39
535.805095	8.60174e-39
535.564864	8.95936e-39
535.324633	9.33184e-39
535.084402	9.71981e-39
534.844171	1.01239e-38
534.603940	1.05448e-38
534.363708	1.09832e-38
534.123477	1.14398e-38
533.883246	1.19154e-38
533.643015	1.24108e-38
533.402784	1.29268e-38
533.162553	1.34642e-38
532.922322	1.4024e-38
532.682091	1.4607e-38
532.441860	1.52143e-38
532.201628	1.58468e-38
531.961397	1.65056e-38
531.721166	1.71918e-38
531.480935	1.79066e-38
531.240704	1.8651e-38
531.000473	1.94264e-38
530.760242	2.0234e-38
530.520011	2.10752e-38
530.279779	2.19514e-38
530.039548	2.2864e-38
529.799317	2.38145e-38
529.559086	2.48046e-38
529.318855	2.58358e-38
529.078624	2.69098e-38
528.838393	2.80286e-38
528.598162	2.91938e-38
528.357931	3.04075e-38
528.117699	3.16716e-38
527.877468	3.29883e-38
527.637237	3.43597e-38
527.397006	3.57881e-38
527.156775	3.72759e-38
526.916544	3.88256e-38
526.676313	4.04396e-38
526.436082	4.21208e-38
526.195850	4.38719e-38
525.955619	4.56957e-38
525.715388	4.75954e-38
525.475157	4.9574e-38
525.234926	5.16349e-38
524.994695	5.37815e-38
524.754464	5.60173e-38
524.514233	5.8346e-38
524.274002	6.07716e-38
524.033770	6.3298e-38
523.793539	6.59294e-38
523.553308	6.86702e-38
523.313077	7.15249e-38
523.072846	7.44983e-38
522.832615	7.75953e-38
522.592384	8.0821e-38
522.352153	8.41808e-38
522.111922	8.76803e-38
521.871690	9.13253e-38
521.631459	9.51218e-38
521.391228	9.90761e-38
521.150997	1.03195e-37
520.910766	1.07485e-37
520.670535	1.11953e-37
520.430304	1.16607e-37
520.190073	1.21454e-37
519.949841	1.26503e-37
519.709610	1.31762e-37
519.469379	1.37239e-37
519.229148	1.42944e-37
518.988917	1.48887e-37
518.748686	1.55076e-37
518.508455	1.61522e-37
518.268224	1.68237e-37
518.027993	1.7523e-37
517.787761	1.82515e-37
517.547530	1.90102e-37
517.307299	1.98004e-37
517.067068	2.06235e-37
516.826837	2.14808e-37
516.586606	2.23738e-37
516.346375	2.33038e-37
516.106144	2.42726e-37
515.865913	2.52816e-37
515.625681	2.63325e-37
515.385450	2.74271e-37
515.145219	2.85672e-37
514.904988	2.97547e-37
514.664757	3.09916e-37
514.424526	3.22799e-37
514.184295	3.36217e-37
513.944064	3.50193e-37
513.703832	3.6475e-37
513.463601	3.79912e-37
513.223370	3.95705e-37
512.983139	4.12154e-37
512.742908	4.29286e-37
512.502677	4.47131e-37
512.262446	4.65717e-37
512.022215	4.85076e-37
511.781984	5.0524e-37
511.541752	5.26241e-37
511.301521	5.48116e-37
511.061290	5.709e-37
510.821059	5.94631e-37
510.580828	6.19348e-37
510.340597	6.45093e-37
510.100366	6.71908e-37
509.860135	6.99837e-37
509.619904	7.28928e-37
509.379672	7.59227e-37
509.139441	7.90786e-37
508.899210	8.23657e-37
508.658979	8.57894e-37
508.418748	8.93554e-37
508.178517	9.30696e-37
507.938286	9.69382e-37
507.698055	1.00968e-36
507.457823	1.05164e-36
507.217592	1.09536e-36
506.977361	1.14089e-36
506.737130	1.18831e-36
506.496899	1.2377e-36
506.256668	1.28915e-36
506.016437	1.34274e-36
505.776206	1.39855e-36
505.535975	1.45668e-36
505.295743	1.51723e-36
505.055512	1.58029e-36
504.815281	1.64598e-36
504.575050	1.7144e-36
504.334819	1.78566e-36
504.094588	1.85988e-36
503.854357	1.93718e-36
503.614126	2.0177e-36
503.373894	2.10157e-36
503.133663	2.18892e-36
502.893432	2.27991e-36
502.653201	2.37467e-36
502.412970	2.47337e-36
502.172739	2.57618e-36
501.932508	2.68326e-36
501.692277	2.79479e-36
501.452046	2.91095e-36
501.211814	3.03194e-36
500.971583	3.15796e-36
500.731352	3.28922e-36
500.491121	3.42594e-36
500.250890	3.56833e-36
500.010659	3.71665e-36
499.770428	3.87113e-36
499.530197	4.03203e-36
499.289966	4.19962e-36
499.049734	4.37417e-36
498.809503	4.55598e-36
498.569272	4.74534e-36
498.329041	4.94257e-36
498.088810	5.148e-36
497.848579	5.36197e-36
497.608348	5.58483e-36
497.368117	5.81696e-36
497.127885	6.05873e-36
496.887654	6.31055e-36
496.647423	6.57284e-36
496.407192	6.84602e-36
496.166961	7.13056e-36
495.926730	7.42693e-36
495.686499	7.73561e-36
495.446268	8.05713e-36
495.206037	8.392e-36
494.965805	8.74079e-36
494.725574	9.10408e-36
494.485343	9.48247e-36
494.245112	9.87658e-36
494.004881	1.02871e-35
493.764650	1.07146e-35
493.524419	1.116e-35
493.284188	1.16238e-35
493.043957	1.21069e-35
492.803725	1.26101e-35
492.563494	1.31342e-35
492.323263	1.368e-35
492.083032	1.42486e-35
491.842801	1.48408e-35
491.602570	1.54576e-35
491.362339	1.61e-35
491.122108	1.67692e-35
490.881876	1.74661e-35
490.641645	1.8192e-35
490.401414	1.89481e-35
490.161183	1.97356e-35
489.920952	2.05558e-35
489.680721	2.14102e-35
489.440490	2.23e-35
489.200259	2.32268e-35
488.960028	2.41921e-35
488.719796	2.51975e-35
488.479565	2.62447e-35
488.239334	2.73355e-35
487.999103	2.84715e-35
487.758872	2.96548e-35
487.518641	3.08873e-35
487.278410	3.2171e-35
487.038179	3.3508e-35
486.797948	3.49006e-35
486.557716	3.6351e-35
486.317485	3.78617e-35
486.077254	3.94353e-35
485.837023	4.10742e-35
485.596792	4.27812e-35
485.356561	4.45591e-35
485.116330	4.6411e-35
484.876099	4.83398e-35
484.635867	5.03487e-35
484.395636	5.24411e-35
484.155405	5.46205e-35
483.915174	5.68905e-35
483.674943	5.92548e-35
483.434712	6.17173e-35
483.194481	6.42822e-35
482.954250	6.69537e-35
482.714019	6.97362e-35
482.473787	7.26343e-35
482.233556	7.56528e-35
481.993325	7.87968e-35
481.753094	8.20714e-35
481.512863	8.54821e-35
481.272632	8.90346e-35
481.032401	9.27347e-35
480.792170	9.65885e-35
480.551938	1.00602e-34
480.311707	1.04783e-34
480.071476	1.09138e-34
479.831245	1.13673e-34
479.591014	1.18397e-34
479.350783	1.23317e-34
479.110552	1.28442e-34
478.870321	1.3378e-34
478.630090	1.39339e-34
478.389858	1.4513e-34
478.149627	1.51161e-34
477.909396	1.57443e-34
477.669165	1.63985e-34
477.428934	1.708e-34
477.188703	1.77898e-34
476.948472	1.8529e-34
476.708241	1.9299e-34
476.468010	2.0101e-34
476.227778	2.09364e-34
475.987547	2.18064e-34
475.747316	2.27126e-34
475.507085	2.36564e-34
475.266854	2.46395e-34
475.026623	2.56634e-34
474.786392	2.67298e-34
474.546161	2.78406e-34
474.305929	2.89975e-34
474.065698	3.02025e-34
473.825467	3.14576e-34
473.585236	3.27648e-34
473.345005	3.41263e-34
473.104774	3.55444e-34
472.864543	3.70215e-34
472.624312	3.85599e-34
472.384081	4.01622e-34
472.143849	4.18311e-34
471.903618	4.35694e-34
471.663387	4.53799e-34
471.423156	4.72656e-34
471.182925	4.92297e-34
470.942694	5.12754e-34
470.702463	5.34061e-34
470.462232	5.56253e-34
470.222001	5.79367e-34
469.981769	6.03442e-34
469.741538	6.28517e-34
469.501307	6.54634e-34
469.261076	6.81837e-34
469.020845	7.10169e-34
468.780614	7.39679e-34
468.540383	7.70415e-34
468.300152	8.02428e-34
468.059920	8.35771e-34
467.819689	8.705e-34
467.579458	9.06671e-34
467.339227	9.44346e-34
467.098996	9.83586e-34
466.858765	1.02446e-33
466.618534	1.06702e-33
466.378303	1.11136e-33
466.138072	1.15754e-33
465.897840	1.20564e-33
465.657609	1.25574e-33
465.417378	1.30791e-33
465.177147	1.36226e-33
464.936916	1.41887e-33
464.696685	1.47782e-33
464.456454	1.53923e-33
464.216223	1.60318e-33
463.975992	1.6698e-33
463.735760	1.73918e-33
463.495529	1.81145e-33
463.255298	1.88671e-33
463.015067	1.96511e-33
462.774836	2.04676e-33
462.534605	2.1318e-33
462.294374	2.22038e-33
462.054143	2.31264e-33
461.813911	2.40873e-33
461.573680	2.50882e-33
461.333449	2.61306e-33
461.093218	2.72163e-33
460.852987	2.83471e-33
460.612756	2.9525e-33
460.372525	3.07517e-33
460.132294	3.20295e-33
459.892063	3.33603e-33
459.651831	3.47464e-33
459.411600	3.61901e-33
459.171369	3.76938e-33
458.931138	3.92599e-33
458.690907	4.08911e-33
458.450676	4.25901e-33
458.210445	4.43597e-33
457.970214	4.62028e-33
457.729982	4.81225e-33
457.489751	5.01219e-33
457.249520	5.22044e-33
457.009289	5.43734e-33
456.769058	5.66325e-33
456.528827	5.89855e-33
456.288596	6.14363e-33
456.048365	6.39888e-33
455.808134	6.66475e-33
455.567902	6.94165e-33
455.327671	7.23006e-33
455.087440	7.53046e-33
454.847209	7.84333e-33
454.606978	8.1692e-33
454.366747	8.50861e-33
454.126516	8.86212e-33
453.886285	9.23032e-33
453.646054	9.61381e-33
453.405822	1.00132e-32
453.165591	1.04293e-32
452.925360	1.08626e-32
452.685129	1.13139e-32
452.444898	1.17839e-32
452.204667	1.22735e-32
451.964436	1.27834e-32
451.724205	1.33145e-32
451.483973	1.38677e-32
451.243742	1.44438e-32
451.003511	1.50439e-32
450.763280	1.5669e-32
450.523049	1.63199e-32
450.282818	1.6998e-32
450.042587	1.77041e-32
449.802356	1.84397e-32
449.562125	1.92058e-32
449.321893	2.00037e-32
449.081662	2.08347e-32
448.841431	2.17003e-32
448.601200	2.26019e-32
448.360969	2.35409e-32
448.120738	2.45189e-32
447.880507	2.55375e-32
447.640276	2.65984e-32
447.400045	2.77035e-32
447.159813	2.88544e-32
446.919582	3.00531e-32
446.679351	3.13017e-32
446.439120	3.26021e-32
446.198889	3.39565e-32
445.958658	3.53672e-32
445.718427	3.68365e-32
445.478196	3.83668e-32
445.237964	3.99607e-32
444.997733	4.16208e-32
444.757502	4.33499e-32
444.517271	4.51508e-32
444.277040	4.70265e-32
444.036809	4.89801e-32
443.796578	5.10149e-32
443.556347	5.31342e-32
443.316116	5.53416e-32
443.075884	5.76406e-32
442.835653	6.00351e-32
442.595422	6.25292e-32
442.355191	6.51268e-32
442.114960	6.78323e-32
441.874729	7.06502e-32
441.634498	7.35852e-32
441.394267	7.6642e-32
441.154036	7.98259e-32
440.913804	8.3142e-32
440.673573	8.65959e-32
440.433342	9.01932e-32
440.193111	9.394e-32
439.952880	9.78424e-32
439.712649	1.01907e-31
439.472418	1.0614e-31
439.232187	1.10549e-31
438.991955	1.15142e-31
438.751724	1.19925e-31
438.511493	1.24907e-31
438.271262	1.30095e-31
438.031031	1.35499e-31
437.790800	1.41128e-31
437.550569	1.46991e-31
437.310338	1.53097e-31
437.070107	1.59456e-31
436.829875	1.6608e-31
436.589644	1.72979e-31
436.349413	1.80165e-31
436.109182	1.87649e-31
435.868951	1.95444e-31
435.628720	2.03562e-31
435.388489	2.12018e-31
435.148258	2.20825e-31
434.908026	2.29998e-31
434.667795	2.39552e-31
434.427564	2.49503e-31
434.187333	2.59867e-31
433.947102	2.70661e-31
433.706871	2.81904e-31
433.466640	2.93614e-31
433.226409	3.0581e-31
432.986178	3.18513e-31
432.745946	3.31744e-31
432.505715	3.45524e-31
432.265484	3.59876e-31
432.025253	3.74824e-31
431.785022	3.90394e-31
431.544791	4.0661e-31
431.304560	4.23499e-31
431.064329	4.4109e-31
430.824098	4.59412e-31
430.583866	4.78495e-31
430.343635	4.9837e-31
430.103404	5.19071e-31
429.863173	5.40631e-31
429.622942	5.63087e-31
429.382711	5.86476e-31
429.142480	6.10836e-31
428.902249	6.36208e-31
428.662017	6.62634e-31
428.421786	6.90157e-31
428.181555	7.18824e-31
427.941324	7.48681e-31
427.701093	7.79778e-31
427.460862	8.12167e-31
427.220631	8.45901e-31
426.980400	8.81036e-31
426.740169	9.1763e-31
426.499937	9.55744e-31
426.259706	9.95441e-31
426.019475	1.03679e-30
425.779244	1.07985e-30
425.539013	1.1247e-30
425.298782	1.17141e-30
425.058551	1.22007e-30
424.818320	1.27074e-30
424.578089	1.32352e-30
424.337857	1.3785e-30
424.097626	1.43575e-30
423.857395	1.49538e-30
423.617164	1.55749e-30
423.376933	1.62218e-30
423.136702	1.68956e-30
422.896471	1.75973e-30
422.656240	1.83282e-30
422.416008	1.90894e-30
422.175777	1.98822e-30
421.935546	2.0708e-30
421.695315	2.15681e-30
421.455084	2.24639e-30
421.214853	2.33968e-30
420.974622	2.43686e-30
420.734391	2.53807e-30
420.494160	2.64348e-30
420.253928	2.75327e-30
420.013697	2.86762e-30
419.773466	2.98672e-30
419.533235	3.11076e-30
419.293004	3.23996e-30
419.052773	3.37452e-30
418.812542	3.51467e-30
418.572311	3.66064e-30
418.332079	3.81267e-30
418.091848	3.97101e-30
417.851617	4.13593e-30
417.611386	4.3077e-30
417.371155	4.4866e-30
417.130924	4.67294e-30
416.890693	4.86701e-30
416.650462	5.06914e-30
416.410231	5.27966e-30
416.169999	5.49892e-30
415.929768	5.7273e-30
415.689537	5.96515e-30
415.449306	6.21288e-30
415.209075	6.4709e-30
414.968844	6.73964e-30
414.728613	7.01953e-30
414.488382	7.31105e-30
414.248151	7.61467e-30
414.007919	7.9309e-30
413.767688	8.26027e-30
413.527457	8.60331e-30
413.287226	8.96059e-30
413.046995	9.33272e-30
412.806764	9.72029e-30
412.566533	1.0124e-29
412.326302	1.05444e-29
412.086070	1.09823e-29
411.845839	1.14384e-29
411.605608	1.19134e-29
411.365377	1.24081e-29
411.125146	1.29234e-29
410.884915	1.34601e-29
410.644684	1.4019e-29
410.404453	1.46012e-29
410.164222	1.52075e-29
409.923990	1.58391e-29
409.683759	1.64968e-29
409.443528	1.71819e-29
409.203297	1.78954e-29
408.963066	1.86385e-29
408.722835	1.94125e-29
408.482604	2.02187e-29
408.242373	2.10583e-29
408.002142	2.19327e-29
407.761910	2.28435e-29
407.521679	2.37921e-29
407.281448	2.47801e-29
407.041217	2.58091e-29
406.800986	2.68808e-29
406.560755	2.79971e-29
406.320524	2.91597e-29
406.080293	3.03705e-29
405.840061	3.16317e-29
405.599830	3.29452e-29
405.359599	3.43132e-29
405.119368	3.5738e-29
404.879137	3.7222e-29
404.638906	3.87677e-29
404.398675	4.03775e-29
404.158444	4.20541e-29
403.918213	4.38004e-29
403.677981	4.56191e-29
403.437750	4.75134e-29
403.197519	4.94863e-29
402.957288	5.15412e-29
402.717057	5.36813e-29
402.476826	5.59103e-29
402.236595	5.82319e-29
401.996364	6.06499e-29
401.756133	6.31682e-29
401.515901	6.57912e-29
401.275670	6.8523e-29
401.035439	7.13682e-29
400.795208	7.43316e-29
400.554977	7.7418e-29
400.314746	8.06326e-29
400.074515	8.39806e-29
399.834284	8.74676e-29
399.594052	9.10994e-29
399.353821	9.4882e-29
399.113590	9.88216e-29
398.873359	1.02925e-28
398.633128	1.07198e-28
398.392897	1.11649e-28
398.152666	1.16285e-28
397.912435	1.21113e-28
397.672204	1.26142e-28
397.431972	1.3138e-28
397.191741	1.36834e-28
396.951510	1.42516e-28
396.711279	1.48433e-28
396.471048	1.54596e-28
396.230817	1.61015e-28
395.990586	1.677e-28
395.750355	1.74663e-28
395.510123	1.81915e-28
395.269892	1.89468e-28
395.029661	1.97334e-28
394.789430	2.05528e-28
394.549199	2.14061e-28
394.308968	2.22948e-28
394.068737	2.32205e-28
393.828506	2.41846e-28
393.588275	2.51887e-28
393.348043	2.62345e-28
393.107812	2.73237e-28
392.867581	2.84581e-28
392.627350	2.96396e-28
392.387119	3.08702e-28
392.146888	3.21518e-28
391.906657	3.34867e-28
391.666426	3.4877e-28
391.426195	3.63249e-28
391.185963	3.7833e-28
390.945732	3.94038e-28
390.705501	4.10397e-28
390.465270	4.27435e-28
390.225039	4.4518e-28
389.984808	4.63663e-28
389.744577	4.82912e-28
389.504346	5.02961e-28
389.264114	5.23842e-28
389.023883	5.45589e-28
388.783652	5.6824e-28
388.543421	5.9183e-28
388.303190	6.164e-28
388.062959	6.4199e-28
387.822728	6.68643e-28
387.582497	6.96401e-28
387.342266	7.25312e-28
387.102034	7.55423e-28
386.861803	7.86784e-28
386.621572	8.19447e-28
386.381341	8.53466e-28
386.141110	8.88897e-28
385.900879	9.25798e-28
385.660648	9.64231e-28
385.420417	1.00426e-27
385.180186	1.04595e-27
384.939954	1.08937e-27
384.699723	1.13459e-27
384.459492	1.1817e-27
384.219261	1.23075e-27
383.979030	1.28184e-27
383.738799	1.33506e-27
383.498568	1.39048e-27
383.258337	1.4482e-27
383.018105	1.50832e-27
382.777874	1.57093e-27
382.537643	1.63614e-27
382.297412	1.70406e-27
382.057181	1.7748e-27
381.816950	1.84847e-27
381.576719	1.92521e-27
381.336488	2.00512e-27
381.096257	2.08836e-27
380.856025	2.17505e-27
380.615794	2.26534e-27
380.375563	2.35937e-27
380.135332	2.45731e-27
379.895101	2.55931e-27
379.654870	2.66555e-27
379.414639	2.7762e-27
379.174408	2.89144e-27
378.934177	3.01146e-27
378.693945	3.13646e-27
378.453714	3.26666e-27
378.213483	3.40225e-27
377.973252	3.54348e-27
377.733021	3.69056e-27
377.492790	3.84375e-27
377.252559	4.0033e-27
377.012328	4.16947e-27
376.772096	4.34254e-27
376.531865	4.52279e-27
376.291634	4.71052e-27
376.051403	4.90605e-27
375.811172	5.10969e-27
375.570941	5.32178e-27
375.330710	5.54267e-27
375.090479	5.77273e-27
374.850248	6.01234e-27
374.610016	6.2619e-27
374.369785	6.52181e-27
374.129554	6.79251e-27
373.889323	7.07444e-27
373.649092	7.36807e-27
373.408861	7.67389e-27
373.168630	7.99241e-27
372.928399	8.32414e-27
372.688167	8.66964e-27
372.447936	9.02948e-27
372.207705	9.40425e-27
371.967474	9.79458e-27
371.727243	1.02011e-26
371.487012	1.06245e-26
371.246781	1.10655e-26
371.006550	1.15247e-26
370.766319	1.20031e-26
370.526087	1.25012e-26
370.285856	1.30201e-26
370.045625	1.35605e-26
369.805394	1.41233e-26
369.565163	1.47095e-26
369.324932	1.532e-26
369.084701	1.59558e-26
368.844470	1.6618e-26
368.604239	1.73077e-26
368.364007	1.8026e-26
368.123776	1.87742e-26
367.883545	1.95533e-26
367.643314	2.03648e-26
367.403083	2.121e-26
367.162852	2.20903e-26
366.922621	2.30071e-26
366.682390	2.39619e-26
366.442158	2.49564e-26
366.201927	2.59921e-26
365.961696	2.70708e-26
365.721465	2.81943e-26
365.481234	2.93644e-26
365.241003	3.0583e-26
365.000772	3.18522e-26
364.760541	3.31741e-26
364.520310	3.45509e-26
364.280078	3.59847e-26
364.039847	3.74781e-26
363.799616	3.90334e-26
363.559385	4.06533e-26
363.319154	4.23404e-26
363.078923	4.40975e-26
362.838692	4.59275e-26
362.598461	4.78335e-26
362.358230	4.98185e-26
362.117998	5.18859e-26
361.877767	5.40391e-26
361.637536	5.62816e-26
361.397305	5.86172e-26
361.157074	6.10497e-26
360.916843	6.35832e-26
360.676612	6.62217e-26
360.436381	6.89698e-26
360.196149	7.18318e-26
359.955918	7.48127e-26
359.715687	7.79172e-26
359.475456	8.11505e-26
359.235225	8.4518e-26
358.994994	8.80252e-26
358.754763	9.16779e-26
358.514532	9.54822e-26
358.274301	9.94443e-26
358.034069	1.03571e-25
357.793838	1.07869e-25
357.553607	1.12345e-25
357.313376	1.17006e-25
357.073145	1.21862e-25
356.832914	1.26918e-25
356.592683	1.32185e-25
356.352452	1.3767e-25
356.112221	1.43382e-25
355.871989	1.49332e-25
355.631758	1.55528e-25
355.391527	1.61982e-25
355.151296	1.68703e-25
354.911065	1.75703e-25
354.670834	1.82994e-25
354.430603	1.90587e-25
354.190372	1.98495e-25
353.950140	2.06731e-25
353.709909	2.15309e-25
353.469678	2.24242e-25
353.229447	2.33547e-25
352.989216	2.43237e-25
352.748985	2.5333e-25
352.508754	2.63841e-25
352.268523	2.74788e-25
352.028292	2.86189e-25
351.788060	2.98064e-25
351.547829	3.10431e-25
351.307598	3.23311e-25
351.067367	3.36725e-25
350.827136	3.50696e-25
350.586905	3.65247e-25
350.346674	3.80401e-25
350.106443	3.96184e-25
349.866211	4.12622e-25
349.625980	4.29741e-25
349.385749	4.47571e-25
349.145518	4.66141e-25
348.905287	4.8548e-25
348.665056	5.05623e-25
348.424825	5.266e-25
348.184594	5.48448e-25
347.944363	5.71203e-25
347.704131	5.94901e-25
347.463900	6.19582e-25
347.223669	6.45287e-25
346.983438	6.72059e-25
346.743207	6.99941e-25
346.502976	7.2898e-25
346.262745	7.59223e-25
346.022514	7.90721e-25
345.782283	8.23526e-25
345.542051	8.57691e-25
345.301820	8.93274e-25
345.061589	9.30333e-25
344.821358	9.68929e-25
344.581127	1.00913e-24
344.340896	1.05099e-24
344.100665	1.09459e-24
343.860434	1.14e-24
343.620202	1.18729e-24
343.379971	1.23655e-24
343.139740	1.28785e-24
342.899509	1.34127e-24
342.659278	1.39691e-24
342.419047	1.45486e-24
342.178816	1.51522e-24
341.938585	1.57808e-24
341.698354	1.64354e-24
341.458122	1.71172e-24
341.217891	1.78273e-24
340.977660	1.85668e-24
340.737429	1.9337e-24
340.497198	2.01392e-24
340.256967	2.09746e-24
340.016736	2.18447e-24
339.776505	2.27508e-24
339.536274	2.36946e-24
339.296042	2.46775e-24
339.055811	2.57012e-24
338.815580	2.67673e-24
338.575349	2.78776e-24
338.335118	2.9034e-24
338.094887	3.02384e-24
337.854656	3.14927e-24
337.614425	3.2799e-24
337.374193	3.41595e-24
337.133962	3.55765e-24
336.893731	3.70522e-24
336.653500	3.85891e-24
336.413269	4.01897e-24
336.173038	4.18568e-24
335.932807	4.3593e-24
335.692576	4.54011e-24
335.452345	4.72843e-24
335.212113	4.92456e-24
334.971882	5.12882e-24
334.731651	5.34156e-24
334.491420	5.56311e-24
334.251189	5.79386e-24
334.010958	6.03418e-24
333.770727	6.28446e-24
333.530496	6.54512e-24
333.290264	6.81659e-24
333.050033	7.09932e-24
332.809802	7.39377e-24
332.569571	7.70044e-24
332.329340	8.01983e-24
332.089109	8.35246e-24
331.848878	8.69888e-24
331.608647	9.05967e-24
331.368416	9.43542e-24
331.128184	9.82676e-24
330.887953	1.02343e-23
330.647722	1.06588e-23
330.407491	1.11009e-23
330.167260	1.15613e-23
329.927029	1.20408e-23
329.686798	1.25401e-23
329.446567	1.30602e-23
329.206336	1.36019e-23
328.966104	1.4166e-23
328.725873	1.47535e-23
328.485642	1.53654e-23
328.245411	1.60026e-23
328.005180	1.66663e-23
327.764949	1.73575e-23
327.524718	1.80773e-23
327.284487	1.8827e-23
327.044255	1.96078e-23
326.804024	2.04209e-23
326.563793	2.12678e-23
326.323562	2.21498e-23
326.083331	2.30684e-23
325.843100	2.40251e-23
325.602869	2.50214e-23
325.362638	2.6059e-23
325.122407	2.71397e-23
324.882175	2.82652e-23
324.641944	2.94373e-23
324.401713	3.06581e-23
324.161482	3.19294e-23
323.921251	3.32535e-23
323.681020	3.46325e-23
323.440789	3.60686e-23
323.200558	3.75643e-23
322.960327	3.9122e-23
322.720095	4.07443e-23
322.479864	4.24339e-23
322.239633	4.41935e-23
321.999402	4.60261e-23
321.759171	4.79347e-23
321.518940	4.99224e-23
321.278709	5.19925e-23
321.038478	5.41484e-23
320.798246	5.63937e-23
320.558015	5.87321e-23
320.317784	6.11675e-23
320.077553	6.37038e-23
319.837322	6.63453e-23
319.597091	6.90963e-23
319.356860	7.19614e-23
319.116629	7.49452e-23
318.876398	7.80528e-23
318.636166	8.12892e-23
318.395935	8.46597e-23
318.155704	8.817e-23
317.915473	9.18259e-23
317.675242	9.56333e-23
317.435011	9.95985e-23
317.194780	1.03728e-22
316.954549	1.08029e-22
316.714318	1.12508e-22
316.474086	1.17173e-22
316.233855	1.22031e-22
315.993624	1.27091e-22
315.753393	1.3236e-22
315.513162	1.37848e-22
315.272931	1.43563e-22
315.032700	1.49515e-22
314.792469	1.55714e-22
314.552237	1.6217e-22
314.312006	1.68894e-22
314.071775	1.75896e-22
313.831544	1.83189e-22
313.591313	1.90784e-22
313.351082	1.98693e-22
313.110851	2.06931e-22
312.870620	2.1551e-22
312.630389	2.24445e-22
312.390157	2.3375e-22
312.149926	2.4344e-22
311.909695	2.53533e-22
311.669464	2.64044e-22
311.429233	2.7499e-22
311.189002	2.86391e-22
310.948771	2.98263e-22
310.708540	3.10628e-22
310.468308	3.23506e-22
310.228077	3.36917e-22
309.987846	3.50884e-22
309.747615	3.6543e-22
309.507384	3.80579e-22
309.267153	3.96356e-22
309.026922	4.12787e-22
308.786691	4.29899e-22
308.546460	4.4772e-22
308.306228	4.6628e-22
308.065997	4.85609e-22
307.825766	5.05739e-22
307.585535	5.26704e-22
307.345304	5.48537e-22
307.105073	5.71276e-22
306.864842	5.94957e-22
306.624611	6.19619e-22
306.384380	6.45304e-22
306.144148	6.72053e-22
305.903917	6.9991e-22
305.663686	7.28923e-22
305.423455	7.59137e-22
305.183224	7.90604e-22
304.942993	8.23375e-22
304.702762	8.57505e-22
304.462531	8.93048e-22
304.222299	9.30065e-22
303.982068	9.68616e-22
303.741837	1.00876e-21
303.501606	1.05058e-21
303.261375	1.09412e-21
303.021144	1.13947e-21
302.780913	1.1867e-21
302.540682	1.23589e-21
302.300451	1.28711e-21
302.060219	1.34046e-21
301.819988	1.39602e-21
301.579757	1.45388e-21
301.339526	1.51414e-21
301.099295	1.5769e-21
300.859064	1.64225e-21
300.618833	1.71032e-21
300.378602	1.7812e-21
300.138371	1.85503e-21
299.898139	1.93191e-21
299.657908	2.01198e-21
299.417677	2.09536e-21
299.177446	2.1822e-21
298.937215	2.27264e-21
298.696984	2.36683e-21
298.456753	2.46492e-21
298.216522	2.56708e-21
297.976290	2.67347e-21
297.736059	2.78426e-21
297.495828	2.89965e-21
297.255597	3.01982e-21
297.015366	3.14497e-21
296.775135	3.2753e-21
296.534904	3.41103e-21
296.294673	3.55239e-21
296.054442	3.69961e-21
295.814210	3.85292e-21
295.573979	4.01259e-21
295.333748	4.17887e-21
295.093517	4.35205e-21
294.853286	4.53239e-21
294.613055	4.72021e-21
294.372824	4.91582e-21
294.132593	5.11952e-21
293.892362	5.33167e-21
293.652130	5.55261e-21
293.411899	5.7827e-21
293.171668	6.02232e-21
292.931437	6.27187e-21
292.691206	6.53176e-21
292.450975	6.80242e-21
292.210744	7.08429e-21
291.970513	7.37784e-21
291.730281	7.68355e-21
291.490050	8.00192e-21
291.249819	8.33349e-21
291.009588	8.67879e-21
290.769357	9.0384e-21
290.529126	9.4129e-21
290.288895	9.80292e-21
290.048664	1.02091e-20
289.808433	1.06321e-20
289.568201	1.10726e-20
289.327970	1.15314e-20
289.087739	1.20092e-20
288.847508	1.25068e-20
288.607277	1.3025e-20
288.367046	1.35646e-20
288.126815	1.41266e-20
287.886584	1.47119e-20
287.646352	1.53215e-20
287.406121	1.59562e-20
287.165890	1.66173e-20
286.925659	1.73058e-20
286.685428	1.80228e-20
286.445197	1.87695e-20
286.204966	1.95471e-20
285.964735	2.03569e-20
285.724504	2.12003e-20
285.484272	2.20786e-20
285.244041	2.29933e-20
285.003810	2.39458e-20
284.763579	2.49379e-20
284.523348	2.5971e-20
284.283117	2.70469e-20
284.042886	2.81674e-20
283.802655	2.93343e-20
283.562424	3.05495e-20
283.322192	3.1815e-20
283.081961	3.3133e-20
282.841730	3.45056e-20
282.601499	3.5935e-20
282.361268	3.74236e-20
282.121037	3.89738e-20
281.880806	4.05883e-20
281.640575	4.22697e-20
281.400343	4.40206e-20
281.160112	4.58441e-20
280.919881	4.77431e-20
280.679650	4.97208e-20
280.439419	5.17804e-20
280.199188	5.39252e-20
279.958957	5.61589e-20
279.718726	5.84851e-20
279.478495	6.09077e-20
279.238263	6.34305e-20
278.998032	6.60579e-20
278.757801	6.8794e-20
278.517570	7.16435e-20
278.277339	7.4611e-20
278.037108	7.77013e-20
277.796877	8.09197e-20
277.556646	8.42713e-20
277.316415	8.77617e-20
277.076183	9.13966e-20
276.835952	9.51821e-20
276.595721	9.91243e-20
276.355490	1.0323e-19
276.115259	1.07505e-19
275.875028	1.11958e-19
275.634797	1.16595e-19
275.394566	1.21424e-19
275.154334	1.26453e-19
274.914103	1.3169e-19
274.673872	1.37144e-19
274.433641	1.42823e-19
274.193410	1.48738e-19
273.953179	1.54898e-19
273.712948	1.61313e-19
273.472717	1.67994e-19
273.232486	1.74951e-19
272.992254	1.82196e-19
272.752023	1.89741e-19
272.511792	1.97599e-19
272.271561	2.05782e-19
272.031330	2.14304e-19
271.791099	2.23178e-19
271.550868	2.3242e-19
271.310637	2.42045e-19
271.070406	2.52068e-19
270.830174	2.62506e-19
270.589943	2.73377e-19
270.349712	2.84697e-19
270.109481	2.96486e-19
269.869250	3.08763e-19
269.629019	3.21549e-19
269.388788	3.34863e-19
269.148557	3.48729e-19
268.908325	3.63169e-19
268.668094	3.78207e-19
268.427863	3.93867e-19
268.187632	4.10176e-19
267.947401	4.27159e-19
267.707170	4.44846e-19
267.466939	4.63265e-19
267.226708	4.82447e-19
266.986477	5.02422e-19
266.746245	5.23225e-19
266.506014	5.44888e-19
266.265783	5.67449e-19
266.025552	5.90943e-19
265.785321	6.1541e-19
265.545090	6.40889e-19
265.304859	6.67423e-19
265.064628	6.95056e-19
264.824396	7.23832e-19
264.584165	7.538e-19
264.343934	7.85008e-19
264.103703	8.17507e-19
263.863472	8.51352e-19
263.623241	8.86598e-19
263.383010	9.23303e-19
263.142779	9.61527e-19
262.902548	1.00133e-18
262.662316	1.04279e-18
262.422085	1.08596e-18
262.181854	1.13091e-18
261.941623	1.17773e-18
261.701392	1.22648e-18
261.461161	1.27725e-18
261.220930	1.33013e-18
260.980699	1.38519e-18
260.740468	1.44253e-18
260.500236	1.50224e-18
260.260005	1.56443e-18
260.019774	1.62919e-18
259.779543	1.69663e-18
259.539312	1.76686e-18
259.299081	1.83999e-18
259.058850	1.91615e-18
258.818619	1.99547e-18
258.578387	2.07806e-18
258.338156	2.16408e-18
258.097925	2.25365e-18
257.857694	2.34693e-18
257.617463	2.44408e-18
257.377232	2.54524e-18
257.137001	2.65058e-18
256.896770	2.76029e-18
256.656539	2.87454e-18
256.416307	2.99351e-18
256.176076	3.11741e-18
255.935845	3.24643e-18
255.695614	3.38079e-18
255.455383	3.52071e-18
255.215152	3.66643e-18
254.974921	3.81817e-18
254.734690	3.97618e-18
254.494459	4.14074e-18
254.254227	4.31211e-18
254.013996	4.49056e-18
253.773765	4.6764e-18
253.533534	4.86993e-18
253.293303	5.07147e-18
253.053072	5.28134e-18
252.812841	5.4999e-18
252.572610	5.7275e-18
252.332378	5.96452e-18
252.092147	6.21134e-18
251.851916	6.46837e-18
251.611685	6.73604e-18
251.371454	7.01478e-18
251.131223	7.30506e-18
250.890992	7.60734e-18
250.650761	7.92213e-18
250.410530	8.24994e-18
250.170298	8.59131e-18
249.930067	8.9468e-18
249.689836	9.317e-18
249.449605	9.70251e-18
249.209374	1.0104e-17
248.969143	1.0522e-17
248.728912	1.09574e-17
248.488681	1.14108e-17
248.248450	1.18829e-17
248.008218	1.23746e-17
247.767987	1.28865e-17
247.527756	1.34197e-17
247.287525	1.39749e-17
247.047294	1.45531e-17
246.807063	1.51552e-17
246.566832	1.57822e-17
246.326601	1.64352e-17
246.086369	1.71151e-17
245.846138	1.78232e-17
245.605907	1.85606e-17
245.365676	1.93284e-17
245.125445	2.0128e-17
244.885214	2.09607e-17
244.644983	2.18278e-17
244.404752	2.27308e-17
244.164521	2.36712e-17
243.924289	2.46504e-17
243.684058	2.56701e-17
243.443827	2.6732e-17
243.203596	2.78378e-17
242.963365	2.89894e-17
242.723134	3.01885e-17
242.482903	3.14373e-17
242.242672	3.27377e-17
242.002440	3.40918e-17
241.762209	3.5502e-17
241.521978	3.69705e-17
241.281747	3.84997e-17
241.041516	4.00921e-17
240.801285	4.17504e-17
240.561054	4.34773e-17
240.320823	4.52756e-17
240.080592	4.71482e-17
239.840360	4.90983e-17
239.600129	5.1129e-17
239.359898	5.32436e-17
239.119667	5.54457e-17
238.879436	5.77389e-17
238.639205	6.01268e-17
238.398974	6.26135e-17
238.158743	6.52031e-17
237.918512	6.78996e-17
237.678280	7.07077e-17
237.438049	7.36319e-17
237.197818	7.6677e-17
236.957587	7.98479e-17
236.717356	8.315e-17
236.477125	8.65885e-17
236.236894	9.01693e-17
235.996663	9.3898e-17
235.756431	9.7781e-17
235.516200	1.01824e-16
235.275969	1.06035e-16
235.035738	1.1042e-16
234.795507	1.14986e-16
234.555276	1.1974e-16
234.315045	1.24691e-16
234.074814	1.29847e-16
233.834583	1.35216e-16
233.594351	1.40807e-16
233.354120	1.46629e-16
233.113889	1.52692e-16
232.873658	1.59005e-16
232.633427	1.6558e-16
232.393196	1.72426e-16
232.152965	1.79555e-16
231.912734	1.86978e-16
231.672503	1.94709e-16
231.432271	2.02759e-16
231.192040	2.11142e-16
230.951809	2.19871e-16
230.711578	2.28961e-16
230.471347	2.38427e-16
230.231116	2.48283e-16
229.990885	2.58548e-16
229.750654	2.69236e-16
229.510422	2.80366e-16
229.270191	2.91956e-16
229.029960	3.04026e-16
228.789729	3.16594e-16
228.549498	3.29681e-16
228.309267	3.43309e-16
228.069036	3.575e-16
227.828805	3.72278e-16
227.588574	3.87666e-16
227.348342	4.03691e-16
227.108111	4.20377e-16
226.867880	4.37753e-16
226.627649	4.55847e-16
226.387418	4.74689e-16
226.147187	4.94309e-16
225.906956	5.1474e-16
225.666725	5.36015e-16
225.426493	5.58169e-16
225.186262	5.81238e-16
224.946031	6.05261e-16
224.705800	6.30276e-16
224.465569	6.56325e-16
224.225338	6.8345e-16
223.985107	7.11695e-16
223.744876	7.41108e-16
223.504645	7.71735e-16
223.264413	8.03628e-16
223.024182	8.36839e-16
222.783951	8.71421e-16
222.543720	9.07433e-16
222.303489	9.44932e-16
222.063258	9.8398e-16
221.823027	1.02464e-15
221.582796	1.06698e-15
221.342565	1.11107e-15
221.102333	1.15698e-15
220.862102	1.20479e-15
220.621871	1.25457e-15
220.381640	1.30641e-15
220.141409	1.36039e-15
219.901178	1.4166e-15
219.660947	1.47513e-15
219.420716	1.53608e-15
219.180484	1.59955e-15
218.940253	1.66563e-15
218.700022	1.73445e-15
218.459791	1.80611e-15
218.219560	1.88073e-15
217.979329	1.95843e-15
217.739098	2.03934e-15
217.498867	2.12359e-15
217.258636	2.21132e-15
217.018404	2.30267e-15
216.778173	2.3978e-15
216.537942	2.49685e-15
216.297711	2.6e-15
216.057480	2.7074e-15
215.817249	2.81924e-15
215.577018	2.9357e-15
215.336787	3.05697e-15
215.096556	3.18324e-15
214.856324	3.31473e-15
214.616093	3.45165e-15
214.375862	3.59422e-15
214.135631	3.74267e-15
213.895400	3.89726e-15
213.655169	4.05823e-15
213.414938	4.22585e-15
213.174707	4.40038e-15
212.934475	4.58213e-15
212.694244	4.77137e-15
212.454013	4.96843e-15
212.213782	5.17363e-15
211.973551	5.3873e-15
211.733320	5.60978e-15
211.493089	5.84145e-15
211.252858	6.08269e-15
211.012627	6.33389e-15
210.772395	6.59545e-15
210.532164	6.86781e-15
210.291933	7.15142e-15
210.051702	7.44673e-15
209.811471	7.75423e-15
209.571240	8.07442e-15
209.331009	8.40783e-15
209.090778	8.75501e-15
208.850547	9.11651e-15
208.610315	9.49293e-15
208.370084	9.88489e-15
208.129853	1.0293e-14
207.889622	1.0718e-14
207.649391	1.11605e-14
207.409160	1.16213e-14
207.168929	1.21011e-14
206.928698	1.26007e-14
206.688466	1.31209e-14
206.448235	1.36626e-14
206.208004	1.42267e-14
205.967773	1.4814e-14
205.727542	1.54256e-14
205.487311	1.60623e-14
205.247080	1.67254e-14
205.006849	1.74158e-14
204.766618	1.81348e-14
204.526386	1.88834e-14
204.286155	1.96628e-14
204.045924	2.04745e-14
203.805693	2.13196e-14
203.565462	2.21996e-14
203.325231	2.31159e-14
203.085000	2.407e-14
202.844769	2.50634e-14
202.604537	2.60979e-14
202.364306	2.7175e-14
202.124075	2.82966e-14
201.883844	2.94644e-14
201.643613	3.06805e-14
201.403382	3.19466e-14
201.163151	3.32651e-14
200.922920	3.46379e-14
200.682689	3.60673e-14
200.442457	3.75557e-14
200.202226	3.91055e-14
199.961995	4.07192e-14
199.721764	4.23994e-14
199.481533	4.4149e-14
199.241302	4.59708e-14
199.001071	4.78676e-14
198.760840	4.98428e-14
198.520609	5.18993e-14
198.280377	5.40407e-14
198.040146	5.62704e-14
197.799915	5.85921e-14
197.559684	6.10095e-14
197.319453	6.35266e-14
197.079222	6.61475e-14
196.838991	6.88765e-14
196.598760	7.1718e-14
196.358528	7.46767e-14
196.118297	7.77574e-14
195.878066	8.09651e-14
195.637835	8.43051e-14
195.397604	8.77828e-14
195.157373	9.14039e-14
194.917142	9.51743e-14
194.676911	9.91002e-14
194.436680	1.03188e-13
194.196448	1.07444e-13
193.956217	1.11876e-13
193.715986	1.1649e-13
193.475755	1.21295e-13
193.235524	1.26298e-13
192.995293	1.31507e-13
192.755062	1.3693e-13
192.514831	1.42578e-13
192.274600	1.48458e-13
192.034368	1.5458e-13
191.794137	1.60955e-13
191.553906	1.67593e-13
191.313675	1.74504e-13
191.073444	1.817e-13
190.833213	1.89193e-13
190.592982	1.96994e-13
190.352751	2.05117e-13
190.112519	2.13575e-13
189.872288	2.22381e-13
189.632057	2.3155e-13
189.391826	2.41097e-13
189.151595	2.51038e-13
188.911364	2.61388e-13
188.671133	2.72165e-13
188.430902	2.83386e-13
188.190671	2.95069e-13
187.950439	3.07233e-13
187.710208	3.19899e-13
187.469977	3.33087e-13
187.229746	3.46818e-13
186.989515	3.61115e-13
186.749284	3.76001e-13
186.509053	3.915e-13
186.268822	4.07637e-13
186.028591	4.2444e-13
185.788359	4.41935e-13
185.548128	4.6015e-13
185.307897	4.79116e-13
185.067666	4.98863e-13
184.827435	5.19424e-13
184.587204	5.40831e-13
184.346973	5.63121e-13
184.106742	5.86328e-13
183.866510	6.10491e-13
183.626279	6.3565e-13
183.386048	6.61844e-13
183.145817	6.89118e-13
182.905586	7.17515e-13
182.665355	7.47081e-13
182.425124	7.77865e-13
182.184893	8.09917e-13
181.944662	8.43289e-13
181.704430	8.78034e-13
181.464199	9.14211e-13
181.223968	9.51878e-13
180.983737	9.91095e-13
180.743506	1.03193e-12
180.503275	1.07444e-12
180.263044	1.1187e-12
180.022813	1.16479e-12
179.782581	1.21277e-12
179.542350	1.26273e-12
179.302119	1.31475e-12
179.061888	1.36891e-12
178.821657	1.42529e-12
178.581426	1.484e-12
178.341195	1.54513e-12
178.100964	1.60877e-12
177.860733	1.67503e-12
177.620501	1.74402e-12
177.380270	1.81585e-12
177.140039	1.89063e-12
176.899808	1.96849e-12
176.659577	2.04956e-12
176.419346	2.13396e-12
176.179115	2.22184e-12
175.938884	2.31333e-12
175.698653	2.40859e-12
175.458421	2.50777e-12
175.218190	2.61103e-12
174.977959	2.71854e-12
174.737728	2.83047e-12
174.497497	2.94701e-12
174.257266	3.06835e-12
174.017035	3.19467e-12
173.776804	3.3262e-12
173.536572	3.46313e-12
173.296341	3.6057e-12
173.056110	3.75414e-12
172.815879	3.90868e-12
172.575648	4.06957e-12
172.335417	4.23709e-12
172.095186	4.4115e-12
171.854955	4.59308e-12
171.614724	4.78213e-12
171.374492	4.97896e-12
171.134261	5.18388e-12
170.894030	5.39723e-12
170.653799	5.61936e-12
170.413568	5.85062e-12
170.173337	6.09139e-12
169.933106	6.34206e-12
169.692875	6.60305e-12
169.452644	6.87476e-12
169.212412	7.15765e-12
168.972181	7.45217e-12
168.731950	7.75879e-12
168.491719	8.07803e-12
168.251488	8.41039e-12
168.011257	8.75642e-12
167.771026	9.11667e-12
167.530795	9.49174e-12
167.290563	9.88222e-12
167.050332	1.02888e-11
166.810101	1.0712e-11
166.569870	1.11526e-11
166.329639	1.16114e-11
166.089408	1.2089e-11
165.849177	1.25863e-11
165.608946	1.31039e-11
165.368715	1.36429e-11
165.128483	1.4204e-11
164.888252	1.47882e-11
164.648021	1.53964e-11
164.407790	1.60295e-11
164.167559	1.66887e-11
163.927328	1.7375e-11
163.687097	1.80895e-11
163.446866	1.88333e-11
163.206635	1.96077e-11
162.966403	2.04139e-11
162.726172	2.12532e-11
162.485941	2.2127e-11
162.245710	2.30367e-11
162.005479	2.39838e-11
161.765248	2.49698e-11
161.525017	2.59963e-11
161.284786	2.70649e-11
161.044554	2.81775e-11
160.804323	2.93357e-11
160.564092	3.05415e-11
160.323861	3.17968e-11
160.083630	3.31037e-11
159.843399	3.44643e-11
159.603168	3.58807e-11
159.362937	3.73553e-11
159.122706	3.88904e-11
158.882474	4.04886e-11
158.642243	4.21524e-11
158.402012	4.38845e-11
158.161781	4.56877e-11
157.921550	4.75649e-11
157.681319	4.95192e-11
157.441088	5.15538e-11
157.200857	5.36718e-11
156.960625	5.58768e-11
156.720394	5.81723e-11
156.480163	6.0562e-11
156.239932	6.30498e-11
155.999701	6.56397e-11
155.759470	6.83359e-11
155.519239	7.11427e-11
155.279008	7.40648e-11
155.038777	7.71067e-11
154.798545	8.02734e-11
154.558314	8.35701e-11
154.318083	8.7002e-11
154.077852	9.05748e-11
153.837621	9.42941e-11
153.597390	9.8166e-11
153.357159	1.02197e-10
153.116928	1.06393e-10
152.876697	1.10761e-10
152.636465	1.15308e-10
152.396234	1.20042e-10
152.156003	1.2497e-10
151.915772	1.30101e-10
151.675541	1.35441e-10
151.435310	1.41001e-10
151.195079	1.46788e-10
150.954848	1.52813e-10
150.714616	1.59085e-10
150.474385	1.65614e-10
150.234154	1.72411e-10
149.993923	1.79486e-10
149.753692	1.86852e-10
149.513461	1.94519e-10
149.273230	2.02501e-10
149.032999	2.1081e-10
148.792768	2.19459e-10
148.552536	2.28463e-10
148.312305	2.37836e-10
148.072074	2.47593e-10
147.831843	2.5775e-10
147.591612	2.68323e-10
147.351381	2.7933e-10
147.111150	2.90787e-10
146.870919	3.02714e-10
146.630688	3.1513e-10
146.390456	3.28054e-10
146.150225	3.41508e-10
145.909994	3.55512e-10
145.669763	3.70091e-10
145.429532	3.85267e-10
145.189301	4.01064e-10
144.949070	4.17508e-10
144.708839	4.34626e-10
144.468607	4.52444e-10
144.228376	4.70993e-10
143.988145	4.903e-10
143.747914	5.10399e-10
143.507683	5.3132e-10
143.267452	5.53098e-10
143.027221	5.75768e-10
142.786990	5.99365e-10
142.546759	6.23929e-10
142.306527	6.49498e-10
142.066296	6.76113e-10
141.826065	7.03818e-10
141.585834	7.32657e-10
141.345603	7.62676e-10
141.105372	7.93923e-10
140.865141	8.26449e-10
140.624910	8.60306e-10
140.384679	8.95549e-10
140.144447	9.32233e-10
139.904216	9.70417e-10
139.663985	1.01016e-09
139.423754	1.05154e-09
139.183523	1.0946e-09
138.943292	1.13943e-09
138.703061	1.18609e-09
138.462830	1.23466e-09
138.222598	1.28521e-09
137.982367	1.33783e-09
137.742136	1.39261e-09
137.501905	1.44962e-09
137.261674	1.50896e-09
137.021443	1.57073e-09
136.781212	1.63502e-09
136.540981	1.70195e-09
136.300750	1.77161e-09
136.060518	1.84411e-09
135.820287	1.91958e-09
135.580056	1.99813e-09
135.339825	2.07989e-09
135.099594	2.165e-09
134.859363	2.25358e-09
134.619132	2.34578e-09
134.378901	2.44174e-09
134.138669	2.54163e-09
133.898438	2.64559e-09
133.658207	2.75381e-09
133.417976	2.86644e-09
133.177745	2.98367e-09
132.937514	3.10569e-09
132.697283	3.23269e-09
132.457052	3.36488e-09
132.216821	3.50247e-09
131.976589	3.64567e-09
131.736358	3.79472e-09
131.496127	3.94985e-09
131.255896	4.11131e-09
131.015665	4.27936e-09
130.775434	4.45428e-09
130.535203	4.63633e-09
130.294972	4.8258e-09
130.054741	5.02301e-09
129.814509	5.22827e-09
129.574278	5.4419e-09
129.334047	5.66424e-09
129.093816	5.89565e-09
128.853585	6.1365e-09
128.613354	6.38718e-09
128.373123	6.64807e-09
128.132892	6.91961e-09
127.892660	7.20221e-09
127.652429	7.49634e-09
127.412198	7.80246e-09
127.171967	8.12106e-09
126.931736	8.45264e-09
126.691505	8.79774e-09
126.451274	9.1569e-09
126.211043	9.5307e-09
125.970812	9.91973e-09
125.730580	1.03246e-08
125.490349	1.0746e-08
125.250118	1.11845e-08
125.009887	1.16409e-08
124.769656	1.21159e-08
124.529425	1.26103e-08
124.289194	1.31247e-08
124.048963	1.36602e-08
123.808732	1.42174e-08
123.568500	1.47973e-08
123.328269	1.54008e-08
123.088038	1.60289e-08
122.847807	1.66825e-08
122.607576	1.73628e-08
122.367345	1.80707e-08
122.127114	1.88074e-08
121.886883	1.95742e-08
121.646651	2.03721e-08
121.406420	2.12024e-08
121.166189	2.20666e-08
120.925958	2.29658e-08
120.685727	2.39017e-08
120.445496	2.48756e-08
120.205265	2.58891e-08
119.965034	2.69438e-08
119.724803	2.80414e-08
119.484571	2.91836e-08
119.244340	3.03722e-08
119.004109	3.16091e-08
118.763878	3.28963e-08
118.523647	3.42358e-08
118.283416	3.56297e-08
118.043185	3.70802e-08
117.802954	3.85896e-08
117.562722	4.01603e-08
117.322491	4.17949e-08
117.082260	4.34958e-08
116.842029	4.52657e-08
116.601798	4.71075e-08
116.361567	4.9024e-08
116.121336	5.10184e-08
115.881105	5.30937e-08
115.640874	5.52531e-08
115.400642	5.75002e-08
115.160411	5.98385e-08
114.920180	6.22716e-08
114.679949	6.48033e-08
114.439718	6.74378e-08
114.199487	7.0179e-08
113.959256	7.30314e-08
113.719025	7.59995e-08
113.478794	7.90878e-08
113.238562	8.23013e-08
112.998331	8.5645e-08
112.758100	8.91242e-08
112.517869	9.27443e-08
112.277638	9.65111e-08
112.037407	1.0043e-07
111.797176	1.04509e-07
111.556945	1.08752e-07
111.316713	1.13167e-07
111.076482	1.1776e-07
110.836251	1.2254e-07
110.596020	1.27513e-07
110.355789	1.32687e-07
110.115558	1.38071e-07
109.875327	1.43672e-07
109.635096	1.495e-07
109.394865	1.55564e-07
109.154633	1.61873e-07
108.914402	1.68436e-07
108.674171	1.75266e-07
108.433940	1.82371e-07
108.193709	1.89763e-07
107.953478	1.97454e-07
107.713247	2.05456e-07
107.473016	2.1378e-07
107.232785	2.22441e-07
106.992553	2.31452e-07
106.752322	2.40827e-07
106.512091	2.5058e-07
106.271860	2.60726e-07
106.031629	2.71282e-07
105.791398	2.82264e-07
105.551167	2.93689e-07
105.310936	3.05574e-07
105.070704	3.17939e-07
104.830473	3.30803e-07
104.590242	3.44185e-07
104.350011	3.58106e-07
104.109780	3.72588e-07
103.869549	3.87654e-07
103.629318	4.03327e-07
103.389087	4.1963e-07
103.148856	4.36591e-07
102.908624	4.54234e-07
102.668393	4.72587e-07
102.428162	4.91679e-07
102.187931	5.11539e-07
101.947700	5.32197e-07
101.707469	5.53687e-07
101.467238	5.76041e-07
101.227007	5.99293e-07
100.986776	6.23481e-07
100.746544	6.4864e-07
100.506313	6.7481e-07
100.266082	7.02031e-07
100.025851	7.30345e-07
99.785620	7.59796e-07
99.545389	7.9043e-07
99.305158	8.22292e-07
99.064927	8.55434e-07
98.824695	8.89904e-07
98.584464	9.25758e-07
98.344233	9.63048e-07
98.104002	1.00183e-06
97.863771	1.04217e-06
97.623540	1.08413e-06
97.383309	1.12777e-06
97.143078	1.17315e-06
96.902847	1.22035e-06
96.662615	1.26944e-06
96.422384	1.3205e-06
96.182153	1.3736e-06
95.941922	1.42882e-06
95.701691	1.48625e-06
95.461460	1.54597e-06
95.221229	1.60809e-06
94.980998	1.67268e-06
94.740766	1.73985e-06
94.500535	1.80971e-06
94.260304	1.88235e-06
94.020073	1.95789e-06
93.779842	2.03645e-06
93.539611	2.11814e-06
93.299380	2.20309e-06
93.059149	2.29142e-06
92.818918	2.38327e-06
92.578686	2.47878e-06
92.338455	2.57809e-06
92.098224	2.68135e-06
91.857993	2.78873e-06
91.617762	2.90038e-06
91.377531	3.01646e-06
91.137300	3.13716e-06
90.897069	3.26266e-06
90.656838	3.39314e-06
90.416606	3.5288e-06
90.176375	3.66984e-06
89.936144	3.81649e-06
89.695913	3.96895e-06
89.455682	4.12745e-06
89.215451	4.29223e-06
88.975220	4.46355e-06
88.734989	4.64164e-06
88.494757	4.82679e-06
88.254526	5.01926e-06
88.014295	5.21935e-06
87.774064	5.42734e-06
87.533833	5.64356e-06
87.293602	5.86831e-06
87.053371	6.10194e-06
86.813140	6.34478e-06
86.572909	6.59721e-06
86.332677	6.85958e-06
86.092446	7.1323e-06
85.852215	7.41575e-06
85.611984	7.71036e-06
85.371753	8.01657e-06
85.131522	8.33481e-06
84.891291	8.66557e-06
84.651060	9.00931e-06
84.410829	9.36656e-06
84.170597	9.73782e-06
83.930366	1.01236e-05
83.690135	1.05246e-05
83.449904	1.09412e-05
83.209673	1.13742e-05
82.969442	1.18241e-05
82.729211	1.22916e-05
82.488980	1.27773e-05
82.248748	1.3282e-05
82.008517	1.38064e-05
81.768286	1.43513e-05
81.528055	1.49174e-05
81.287824	1.55055e-05
81.047593	1.61165e-05
80.807362	1.67513e-05
80.567131	1.74107e-05
80.326900	1.80958e-05
80.086668	1.88074e-05
79.846437	1.95466e-05
79.606206	2.03144e-05
79.365975	2.11119e-05
79.125744	2.19403e-05
78.885513	2.28007e-05
78.645282	2.36942e-05
78.405051	2.46223e-05
78.164820	2.5586e-05
77.924588	2.65869e-05
77.684357	2.76262e-05
77.444126	2.87055e-05
77.203895	2.98261e-05
76.963664	3.09897e-05
76.723433	3.21979e-05
76.483202	3.34522e-05
76.242971	3.47545e-05
76.002739	3.61064e-05
75.762508	3.75099e-05
75.522277	3.89667e-05
75.282046	4.04789e-05
75.041815	4.20486e-05
74.801584	4.36777e-05
74.561353	4.53684e-05
74.321122	4.71231e-05
74.080891	4.89439e-05
73.840659	5.08334e-05
73.600428	5.2794e-05
73.360197	5.48281e-05
73.119966	5.69386e-05
72.879735	5.9128e-05
72.639504	6.13992e-05
72.399273	6.37551e-05
72.159042	6.61987e-05
71.918810	6.87331e-05
71.678579	7.13613e-05
71.438348	7.40868e-05
71.198117	7.69128e-05
70.957886	7.98429e-05
70.717655	8.28806e-05
70.477424	8.60296e-05
70.237193	8.92936e-05
69.996962	9.26766e-05
69.756730	9.61825e-05
69.516499	9.98154e-05
69.276268	0.00010358
69.036037	0.000107479
68.795806	0.000111519
68.555575	0.000115703
68.315344	0.000120036
68.075113	0.000124522
67.834882	0.000129168
67.594650	0.000133977
67.354419	0.000138954
67.114188	0.000144104
66.873957	0.000149434
66.633726	0.000154947
66.393495	0.00016065
66.153264	0.000166546
65.913033	0.000172643
65.672801	0.000178945
65.432570	0.000185458
65.192339	0.000192186
64.952108	0.000199136
64.711877	0.000206312
64.471646	0.00021372
64.231415	0.000221364
63.991184	0.00022925
63.750953	0.000237381
63.510721	0.000245763
63.270490	0.000254399
63.030259	0.000263293
62.790028	0.000272447
62.549797	0.000281864
62.309566	0.000291545
62.069335	0.000301491
61.829104	0.0003117
61.588873	0.000322172
61.348641	0.000332902
61.108410	0.000343884
60.868179	0.000355111
60.627948	0.00036657
60.387717	0.000378248
60.147486	0.000390125
59.907255	0.000402173
59.667024	0.000414361
59.426792	0.000426645
59.186561	0.000438966
58.946330	0.000451246
58.706099	0.000463377
58.465868	0.000475199
58.225637	0.00048646
57.985406	0.000496684
&
```
