## supplemental_material for "RNA structure prediction using positive and negative evolutionary information": RF00015.seed.rscape

```
# R-scape :: RNA Structural Covariation Above Phylogenetic Expectation
# R-scape 1.5.4 elenarivas@fas.harvard.edu (May 2020)
# Copyright (C) 2016-2019 Howard Hughes Medical Institute.
# Freely distributed under the GNU General Public License (GPLv3).
#-------------------------------------------------------------------------------------------------------
# MSA RF00015_U4 nseq 170 (170) alen 145 (261) avgid 58.09 (57.20) nbpairs 31 (31)
# Two-set statistical test (one test for annotated basepairs, another for all other pairs)
#
#
# Method Target_E-val [cov_min,cov_max] [FP | TP True Found | Sen PPV F] 
# GTp    0.05         [-9.73,325.24]     [2 | 25 31 27 | 80.65 92.59 86.21] 
#
#       left_pos       right_pos        score          E-value       substitutions      power
#-------------------------------------------------------------------------------------------------------
*	     186	     260	325.23845	9.54193e-17	219		0.98
*	      25	      53	320.52372	1.80355e-16	165		0.93
*	      23	      55	264.42982	3.70902e-13	157		0.92
*	     106	     162	256.42380	1.1365e-12	204		0.97
*	     114	     154	250.91241	2.39669e-12	181		0.95
*	     113	     155	248.87877	3.11167e-12	214		0.98
*	      24	      54	242.33961	7.61375e-12	131		0.86
*	      29	      50	230.25990	3.92148e-11	134		0.87
*	      26	      52	227.06188	6.12981e-11	176		0.94
*	     185	     261	214.37357	3.39199e-10	204		0.97
*	     101	     168	211.90823	4.7391e-10	87		0.71
*	     112	     156	211.54100	4.91848e-10	207		0.97
*	      28	      51	203.99190	1.39114e-09	187		0.96
*	     187	     259	192.19967	6.85184e-09	175		0.94
*	     105	     163	190.89167	7.94604e-09	202		0.97
*	     110	     158	185.48741	1.66601e-08	191		0.96
*	      22	      56	169.40944	1.4724e-07	98		0.76
~	      36	      46	207.45786	2.88293e-07	136		0.88
*	      30	      49	152.76400	1.33707e-06	108		0.80
*	      99	     170	143.00616	4.99135e-06	136		0.88
*	     188	     258	139.30237	8.01923e-06	205		0.97
*	     100	     169	133.88238	1.65997e-05	111		0.81
*	     107	     161	125.23517	5.28617e-05	198		0.97
~	      38	      44	159.78877	0.000179309	177		0.94
*	     116	     150	111.87907	0.000294808	120		0.83
*	     109	     159	96.56693	0.00207818	182		0.95
*	     115	     151	74.16917	0.0249425	98		0.76

# The given structure
# SS_cons :::::::::::::::::<<--<<<<<-<<<__________________>>>>>>>>----
#
# SS_cons >>::::<<<<_________________>>>>:::::::<<<---<<<-<<-<<<<<____
#
# SS_cons _____________________________>>-->>>->>->>>---->>>::::::::::
#
# SS_cons ::::<<<<____________________________________________________
#
# SS_cons _________________>>>>
#

# The given structure

# Power analysis of given structure 
#
# covary  left_pos      right_pos    substitutions      power
#----------------------------------------------------------------
          18		62		69		0.62
          19		61		97		0.76
     *    22		56		98		0.76
     *    23		55		157		0.92
     *    24		54		131		0.86
     *    25		53		165		0.93
     *    26		52		176		0.94
     *    28		51		187		0.96
     *    29		50		134		0.87
     *    30		49		108		0.80
          67		91		104		0.78
          68		90		11		0.09
          69		89		54		0.52
          70		88		84		0.70
     *    99		170		136		0.88
     *    100		169		111		0.81
     *    101		168		87		0.71
     *    105		163		202		0.97
     *    106		162		204		0.97
     *    107		161		198		0.97
     *    109		159		182		0.95
     *    110		158		191		0.96
     *    112		156		207		0.97
     *    113		155		214		0.98
     *    114		154		181		0.95
     *    115		151		98		0.76
     *    116		150		120		0.83
     *    185		261		204		0.97
     *    186		260		219		0.98
     *    187		259		175		0.94
     *    188		258		205		0.97
#
# BPAIRS 31
# avg substitutions per BP  145.5
# BPAIRS expected to covary 26.1
# BPAIRS observed to covary 25
#
#
# Method Target_E-val [cov_min,cov_max] [FP | TP True Found | Sen PPV F] 
# GTp    0.05         [-9.73,325.24]     [0 | 27 35 27 | 77.14 100.00 87.10] 
#
# in_fold in_given   left_pos       right_pos      score           E-value    substitutions      power
#----------------------------------------------------------------------------------------------------------------
*	*	       186	       260	325.23845	9.54193e-17	219		0.98
*	*	        25	        53	320.52372	1.80355e-16	165		0.93
*	*	        23	        55	264.42982	3.70902e-13	157		0.92
*	*	       106	       162	256.42380	1.1365e-12	204		0.97
*	*	       114	       154	250.91241	2.39669e-12	181		0.95
*	*	       113	       155	248.87877	3.11167e-12	214		0.98
*	*	        24	        54	242.33961	7.61375e-12	131		0.86
*	*	        29	        50	230.25990	3.92148e-11	134		0.87
*	*	        26	        52	227.06188	6.12981e-11	176		0.94
*	*	       185	       261	214.37357	3.39199e-10	204		0.97
*	*	       101	       168	211.90823	4.7391e-10	87		0.71
*	*	       112	       156	211.54100	4.91848e-10	207		0.97
*	*	        28	        51	203.99190	1.39114e-09	187		0.96
*	*	       187	       259	192.19967	6.85184e-09	175		0.94
*	*	       105	       163	190.89167	7.94604e-09	202		0.97
*	*	       110	       158	185.48741	1.66601e-08	191		0.96
*	*	        22	        56	169.40944	1.4724e-07	98		0.76
*	~	        36	        46	207.45786	2.88293e-07	136		0.88
*	*	        30	        49	152.76400	1.33707e-06	108		0.80
*	*	        99	       170	143.00616	4.99135e-06	136		0.88
*	*	       188	       258	139.30237	8.01923e-06	205		0.97
*	*	       100	       169	133.88238	1.65997e-05	111		0.81
*	*	       107	       161	125.23517	5.28617e-05	198		0.97
*	~	        38	        44	159.78877	0.000179309	177		0.94
*	*	       116	       150	111.87907	0.000294808	120		0.83
*	*	       109	       159	96.56693	0.00207818	182		0.95
*	*	       115	       151	74.16917	0.0249425	98		0.76

# The predicted CaCoFold structure
# SS_cons ::::::::::::::<<<<<-<<<<<<-<<<-----<<<_____>>>-->>>>>>>>->--
#
# SS_cons >>>>>:::::::::::::::::::::::::::::::::<<<<--<<<-<<-<<<<<____
#
# SS_cons _____________________________>>-->>>->>->>>--->>>>::::::::::
#
# SS_cons ::::<<<<____________________________________________________
#
# SS_cons _________________>>>>
#

# Power analysis of CaCoFold structure 
#
# covary  left_pos      right_pos    substitutions      power
#----------------------------------------------------------------
          15		65		3		0.00
          16		64		6		0.03
          17		63		55		0.53
          18		62		69		0.62
          19		61		97		0.76
          21		58		63		0.58
     *    22		56		98		0.76
     *    23		55		157		0.92
     *    24		54		131		0.86
     *    25		53		165		0.93
     *    26		52		176		0.94
     *    28		51		187		0.96
     *    29		50		134		0.87
     *    30		49		108		0.80
     *    36		46		136		0.88
          37		45		7		0.04
     *    38		44		177		0.94
     *    99		170		136		0.88
     *    100		169		111		0.81
     *    101		168		87		0.71
          102		167		59		0.55
     *    105		163		202		0.97
     *    106		162		204		0.97
     *    107		161		198		0.97
     *    109		159		182		0.95
     *    110		158		191		0.96
     *    112		156		207		0.97
     *    113		155		214		0.98
     *    114		154		181		0.95
     *    115		151		98		0.76
     *    116		150		120		0.83
     *    185		261		204		0.97
     *    186		260		219		0.98
     *    187		259		175		0.94
     *    188		258		205		0.97
#
# BPAIRS 35
# avg substitutions per BP  136.1
# BPAIRS expected to covary 27.5
# BPAIRS observed to covary 27
#
```
