## supplemental_material for "RNA structure prediction using positive and negative evolutionary information": RF00015_U4.cov

```
#
# Method Target_E-val [cov_min,cov_max] [FP | TP True Found | Sen PPV F] 
# GTp    0.05           [-9.73,325.24]    [2 | 25 31 27 | 80.65 92.59 86.21] 
#
# in_given  left_pos       right_pos        score          E-value       substitutions      power
#-------------------------------------------------------------------------------------------------------
*	        22	        56	169.40944	1.4724e-07	98		0.76
*	        23	        55	264.42982	3.70902e-13	157		0.92
*	        24	        54	242.33961	7.61375e-12	131		0.86
*	        25	        53	320.52372	1.80355e-16	165		0.93
*	        26	        52	227.06188	6.12981e-11	176		0.94
*	        28	        51	203.99190	1.39114e-09	187		0.96
*	        29	        50	230.25990	3.92148e-11	134		0.87
*	        30	        49	152.76400	1.33707e-06	108		0.80
~	        36	        46	207.45786	2.88293e-07	136		0.88
~	        38	        44	159.78877	0.000179309	177		0.94
*	        99	       170	143.00616	4.99135e-06	136		0.88
*	       100	       169	133.88238	1.65997e-05	111		0.81
*	       101	       168	211.90823	4.7391e-10	87		0.71
*	       105	       163	190.89167	7.94604e-09	202		0.97
*	       106	       162	256.42380	1.1365e-12	204		0.97
*	       107	       161	125.23517	5.28617e-05	198		0.97
*	       109	       159	96.56693	0.00207818	182		0.95
*	       110	       158	185.48741	1.66601e-08	191		0.96
*	       112	       156	211.54100	4.91848e-10	207		0.97
*	       113	       155	248.87877	3.11167e-12	214		0.98
*	       114	       154	250.91241	2.39669e-12	181		0.95
*	       115	       151	74.16917	0.0249425	98		0.76
*	       116	       150	111.87907	0.000294808	120		0.83
*	       185	       261	214.37357	3.39199e-10	204		0.97
*	       186	       260	325.23845	9.54193e-17	219		0.98
*	       187	       259	192.19967	6.85184e-09	175		0.94
*	       188	       258	139.30237	8.01923e-06	205		0.97
```
