## supplemental_material for "RNA structure prediction using positive and negative evolutionary information": RF00015_U4.power

```
# Power analysis of given structure 
#
# covary  left_pos      right_pos    substitutions      power
#----------------------------------------------------------------
          18		62		69		0.62
          19		61		97		0.76
     *    22		56		98		0.76
     *    23		55		157		0.92
     *    24		54		131		0.86
     *    25		53		165		0.93
     *    26		52		176		0.94
     *    28		51		187		0.96
     *    29		50		134		0.87
     *    30		49		108		0.80
          67		91		104		0.78
          68		90		11		0.09
          69		89		54		0.52
          70		88		84		0.70
     *    99		170		136		0.88
     *    100		169		111		0.81
     *    101		168		87		0.71
     *    105		163		202		0.97
     *    106		162		204		0.97
     *    107		161		198		0.97
     *    109		159		182		0.95
     *    110		158		191		0.96
     *    112		156		207		0.97
     *    113		155		214		0.98
     *    114		154		181		0.95
     *    115		151		98		0.76
     *    116		150		120		0.83
     *    185		261		204		0.97
     *    186		260		219		0.98
     *    187		259		175		0.94
     *    188		258		205		0.97
#
# BPAIRS 31
# avg substitutions per BP  145.5
# BPAIRS expected to covary 26.1
# BPAIRS observed to covary 25
#
```
