## supplemental_material for "RNA structure prediction using positive and negative evolutionary information": RF00015_U4.surv

```
325.026903	0.0322581
320.362318	0.0645161
264.387308	0.0967742
256.155688	0.129032
250.667942	0.16129
248.747231	0.193548
242.161936	0.225806
230.088894	0.258065
226.796246	0.290323
214.174430	0.322581
211.704945	0.354839
211.430557	0.387097
203.747713	0.419355
191.949058	0.451613
190.851509	0.483871
185.363763	0.516129
169.174912	0.548387
152.711673	0.580645
142.833730	0.612903
139.266695	0.645161
133.778949	0.677419
124.998555	0.709677
111.827965	0.741935
96.462275	0.774194
73.962516	0.806452
41.036039	0.83871
26.493512	0.870968
4.268140	0.903226
-0.122057	0.935484
-0.945219	0.967742
-1.768381	1
&
207.314748	9.60707e-05
159.571356	0.000192141
80.822199	0.000288212
72.041805	0.000384283
71.218643	0.000480354
69.572319	0.000576424
68.200383	0.000672495
67.651608	0.000768566
66.828446	0.000864636
63.810186	0.000960707
63.261411	0.00105678
62.987024	0.00115285
62.163862	0.00124892
60.243151	0.00144106
58.322440	0.00153713
58.048052	0.0016332
57.773665	0.00172927
57.224890	0.00192141
56.676116	0.00201748
56.127341	0.00211356
54.755405	0.00220963
54.206630	0.00240177
53.383468	0.00249784
52.834693	0.00259391
52.011532	0.00268998
51.188370	0.00278605
50.913982	0.00297819
50.365208	0.0032664
49.816433	0.00336247
49.542046	0.00345855
48.993271	0.00365069
48.718884	0.00374676
47.895722	0.00403497
47.346947	0.00422711
47.072560	0.00441925
46.798173	0.00451532
46.523785	0.00461139
45.975011	0.00470746
45.700623	0.00489961
45.426236	0.00499568
44.877462	0.00537996
44.054300	0.00566817
43.779912	0.00576424
43.505525	0.00586031
43.231138	0.00605245
42.956750	0.00614853
42.682363	0.00643674
42.407976	0.00691709
42.133588	0.00701316
41.584814	0.00710923
41.036039	0.00758959
40.761652	0.00806994
40.487265	0.00826208
40.212877	0.00835815
39.938490	0.00845422
39.664103	0.00855029
39.389715	0.00893458
39.115328	0.009511
38.840941	0.00960707
38.566553	0.00989528
38.292166	0.0104717
38.017779	0.0105678
37.743392	0.010856
37.469004	0.0110481
37.194617	0.0115285
36.920230	0.0117206
36.645842	0.0119128
36.371455	0.0121049
36.097068	0.0122971
35.822680	0.0124892
35.548293	0.0129695
34.999518	0.0134499
34.725131	0.013642
34.450744	0.0138342
34.176357	0.0143145
33.901969	0.0145067
33.627582	0.0147949
33.353195	0.0153713
33.078807	0.0154674
32.255645	0.0159477
31.981258	0.0160438
31.706871	0.016332
31.432483	0.0169084
31.158096	0.0173888
30.883709	0.017677
30.609322	0.0179652
30.334934	0.0182534
30.060547	0.0188299
29.786160	0.0193102
29.511772	0.0200788
29.237385	0.0201748
28.962998	0.0206552
28.688610	0.0208473
28.414223	0.0212316
28.139836	0.0215198
27.865448	0.0220963
27.591061	0.0228648
27.316674	0.0235373
27.042287	0.0238255
26.767899	0.0242098
26.493512	0.0252666
26.219125	0.0262273
25.944737	0.0267077
25.670350	0.0270919
25.395963	0.0284369
25.121575	0.0294937
24.847188	0.0300701
24.572801	0.0311269
24.298413	0.0317033
24.024026	0.0321837
23.749639	0.0329523
23.475252	0.0335287
23.200864	0.0348737
22.926477	0.0352579
22.652090	0.0362187
22.377702	0.0370833
22.103315	0.0379479
21.828928	0.0389086
21.554540	0.0397733
21.280153	0.0404458
21.005766	0.042175
20.731378	0.0432318
20.456991	0.0445768
20.182604	0.0460179
19.908217	0.0478432
19.633829	0.0496686
19.359442	0.0513018
19.085055	0.0526467
18.810667	0.0537035
18.536280	0.0549524
18.261893	0.0564896
17.987505	0.0583149
17.713118	0.0596599
17.438731	0.0606206
17.164343	0.0621577
16.889956	0.0635988
16.615569	0.0659045
16.341182	0.0677298
16.066794	0.0699395
15.792407	0.0723412
15.518020	0.0735902
15.243632	0.0750312
14.969245	0.0771448
14.694858	0.0789701
14.420470	0.0806033
14.146083	0.082909
13.871696	0.0852147
13.597308	0.0873283
13.322921	0.089634
13.048534	0.0920357
12.774147	0.0940532
12.499759	0.0966471
12.225372	0.0983764
11.950985	0.100682
11.676597	0.103564
11.402210	0.106638
11.127823	0.109617
10.853435	0.11346
10.579048	0.117014
10.304661	0.120665
10.030273	0.124604
9.755886	0.128927
9.481499	0.13277
9.207112	0.13642
8.932724	0.139975
8.658337	0.144586
8.383950	0.149966
8.109562	0.154193
7.835175	0.158517
7.560788	0.162744
7.286400	0.167932
7.012013	0.173504
6.737626	0.179364
6.463238	0.183687
6.188851	0.189548
5.914464	0.1956
5.640077	0.200596
5.365689	0.206648
5.091302	0.213565
4.816915	0.220482
4.542527	0.226343
4.268140	0.232875
3.993753	0.240081
3.719365	0.249303
3.444978	0.257854
3.170591	0.266692
2.896203	0.274954
2.621816	0.283985
2.347429	0.291382
2.073042	0.301182
1.798654	0.310116
1.524267	0.319435
1.249880	0.327505
0.975492	0.337785
0.701105	0.348737
0.426718	0.359593
0.152330	0.370353
-0.122057	0.462388
-0.396444	0.47555
-0.670832	0.489288
-0.945219	0.505524
-1.219606	0.521088
-1.493993	0.538957
-1.768381	0.555
-2.042768	0.569988
-2.317155	0.58459
-2.591543	0.596983
-2.865930	0.60832
-3.140317	0.620232
-3.414705	0.6308
-3.689092	0.640599
-3.963479	0.651359
-4.237867	0.662888
-4.512254	0.674609
-4.786641	0.685849
-5.061028	0.695264
-5.335416	0.705447
-5.609803	0.71419
-5.884190	0.72322
-6.158578	0.733116
-6.432965	0.742146
-6.707352	0.750793
-6.981740	0.759727
-7.256127	0.767797
-7.530514	0.775675
-7.804902	0.783072
-8.079289	0.791238
-8.353676	0.799404
-8.628063	0.80709
-8.902451	0.815832
-9.176838	0.821308
-9.451225	0.827937
-9.725613	0.835335
-10.000000	1
&
116.766936	4.78927e-06
113.199901	9.57854e-06
111.004803	1.43678e-05
106.614606	1.91571e-05
104.693895	2.39464e-05
104.145120	2.87356e-05
101.126860	3.35249e-05
100.578085	3.83142e-05
99.754923	4.78927e-05
99.480536	5.2682e-05
99.206148	5.74713e-05
98.657374	7.18391e-05
97.559825	7.66284e-05
96.736663	8.14176e-05
95.913501	8.62069e-05
95.364726	9.09962e-05
95.090339	9.57854e-05
93.169628	0.000100575
92.895240	0.000110153
92.620853	0.000114943
92.072078	0.000119732
91.523304	0.000124521
91.248916	0.00012931
90.974529	0.0001341
90.425755	0.000143678
90.151367	0.000158046
89.602593	0.000162835
89.328205	0.000167625
88.779431	0.000172414
88.505043	0.000177203
87.956269	0.000181992
87.681881	0.000201149
87.407494	0.000210728
87.133107	0.000225096
86.858720	0.000239464
86.309945	0.000244253
86.035558	0.000253831
84.938008	0.000258621
84.663621	0.000277778
84.389234	0.000287356
83.840459	0.000301724
83.566072	0.000316092
83.017297	0.000320881
82.742910	0.00032567
82.468523	0.000340038
82.194135	0.000349617
81.919748	0.000368774
81.645361	0.000383142
81.370973	0.000387931
81.096586	0.000402299
80.547811	0.000416667
80.273424	0.000426245
79.999037	0.000440613
79.450262	0.000454981
79.175875	0.000464559
78.901488	0.000474138
78.627100	0.000488506
78.352713	0.000507663
78.078326	0.000512452
77.803938	0.000522031
77.529551	0.00052682
77.255164	0.000531609
76.980776	0.000555556
76.706389	0.000574713
76.432002	0.000603448
76.157615	0.000622605
75.883227	0.00066092
75.608840	0.000680077
75.334453	0.000718391
75.060065	0.000737548
74.785678	0.000771073
74.511291	0.000785441
74.236903	0.00079023
73.962516	0.000804598
73.688129	0.000823755
73.413742	0.000842912
73.139354	0.000876437
72.864967	0.000905172
72.590580	0.00091954
72.316192	0.00092433
72.041805	0.000967433
71.767418	0.000991379
71.493030	0.00102011
71.218643	0.00105364
70.944256	0.00108716
70.669868	0.00110632
70.395481	0.00113506
70.121094	0.00115421
69.846707	0.00118774
69.572319	0.00123084
69.297932	0.00126916
69.023545	0.00129789
68.749157	0.00136015
68.474770	0.00139368
68.200383	0.00143199
67.925995	0.00145115
67.651608	0.00148467
67.377221	0.00154693
67.102833	0.00158046
66.828446	0.0016092
66.554059	0.00167146
66.279672	0.00174808
66.005284	0.00179598
65.730897	0.00183908
65.456510	0.00187261
65.182122	0.00190613
64.907735	0.0019636
64.633348	0.00202107
64.358960	0.00205939
64.084573	0.00211686
63.810186	0.00216954
63.535798	0.00222222
63.261411	0.00228448
62.987024	0.00236111
62.712637	0.00241379
62.438249	0.00244253
62.163862	0.0025431
61.889475	0.0026341
61.615087	0.00270115
61.340700	0.00277299
61.066313	0.00285441
60.791925	0.00295498
60.517538	0.0030364
60.243151	0.0030795
59.968763	0.00317529
59.694376	0.00324713
59.419989	0.00333333
59.145602	0.0033908
58.871214	0.00348659
58.596827	0.00359674
58.322440	0.00368774
58.048052	0.00377395
57.773665	0.0038841
57.499278	0.0040182
57.224890	0.00414751
56.950503	0.00427682
56.676116	0.00437739
56.401728	0.0045067
56.127341	0.00462644
55.852954	0.00475096
55.578567	0.0048659
55.304179	0.00499521
55.029792	0.00514847
54.755405	0.00525862
54.481017	0.00539272
54.206630	0.00554598
53.932243	0.00569444
53.657855	0.00579502
53.383468	0.00597701
53.109081	0.00609195
52.834693	0.00625958
52.560306	0.00640805
52.285919	0.00659962
52.011532	0.0067433
51.737144	0.0069205
51.462757	0.00704023
51.188370	0.00720785
50.913982	0.00738027
50.639595	0.00752395
50.365208	0.00771073
50.090820	0.00784962
49.816433	0.00804119
49.542046	0.00822797
49.267658	0.00834291
48.993271	0.00856801
48.718884	0.00880268
48.444497	0.00904215
48.170109	0.00930556
47.895722	0.00953065
47.621335	0.0097318
47.346947	0.0100096
47.072560	0.0102778
46.798173	0.0105125
46.523785	0.0107759
46.249398	0.0110536
45.975011	0.0112596
45.700623	0.0115326
45.426236	0.0118103
45.151849	0.0120738
44.877462	0.012342
44.603074	0.0127443
44.328687	0.0130508
44.054300	0.0134243
43.779912	0.0137692
43.505525	0.0140805
43.231138	0.0144253
42.956750	0.0148467
42.682363	0.0151341
42.407976	0.0155651
42.133588	0.016001
41.859201	0.0164559
41.584814	0.0168534
41.310427	0.0172126
41.036039	0.0176916
40.761652	0.018137
40.487265	0.0185632
40.212877	0.0189895
39.938490	0.0194732
39.664103	0.0198946
39.389715	0.0203448
39.115328	0.0208621
38.840941	0.021408
38.566553	0.0218966
38.292166	0.0223659
38.017779	0.0228305
37.743392	0.0234626
37.469004	0.023999
37.194617	0.0245785
36.920230	0.0252203
36.645842	0.0257711
36.371455	0.0263985
36.097068	0.0270738
35.822680	0.0276772
35.548293	0.0283285
35.273906	0.028999
34.999518	0.0296025
34.725131	0.030273
34.450744	0.0309626
34.176357	0.0317481
33.901969	0.0326197
33.627582	0.0333956
33.353195	0.0341236
33.078807	0.0348707
32.804420	0.0356082
32.530033	0.0364703
32.255645	0.0373036
31.981258	0.0381897
31.706871	0.0391762
31.432483	0.0400096
31.158096	0.0408381
30.883709	0.0418391
30.609322	0.042749
30.334934	0.0438123
30.060547	0.0447414
29.786160	0.045886
29.511772	0.0468918
29.237385	0.047955
28.962998	0.0491379
28.688610	0.0503352
28.414223	0.0514847
28.139836	0.0526102
27.865448	0.0537835
27.591061	0.054909
27.316674	0.0561782
27.042287	0.0574234
26.767899	0.0587739
26.493512	0.0602874
26.219125	0.0615948
25.944737	0.0630412
25.670350	0.0644588
25.395963	0.0658333
25.121575	0.0673132
24.847188	0.0688027
24.572801	0.0704646
24.298413	0.0720211
24.024026	0.0737452
23.749639	0.0752778
23.475252	0.0768439
23.200864	0.0786351
22.926477	0.080455
22.652090	0.0823515
22.377702	0.0841667
22.103315	0.0861159
21.828928	0.0878305
21.554540	0.0897605
21.280153	0.0917672
21.005766	0.0937835
20.731378	0.0959579
20.456991	0.0983716
20.182604	0.100503
19.908217	0.102754
19.633829	0.105101
19.359442	0.107371
19.085055	0.109559
18.810667	0.112146
18.536280	0.114516
18.261893	0.117146
17.987505	0.119737
17.713118	0.122538
17.438731	0.125254
17.164343	0.12795
16.889956	0.130766
16.615569	0.133798
16.341182	0.136561
16.066794	0.139607
15.792407	0.142888
15.518020	0.145891
15.243632	0.149291
14.969245	0.152553
14.694858	0.155814
14.420470	0.15933
14.146083	0.162835
13.871696	0.166566
13.597308	0.170287
13.322921	0.173908
13.048534	0.177644
12.774147	0.181422
12.499759	0.185378
12.225372	0.189377
11.950985	0.193391
11.676597	0.197629
11.402210	0.201815
11.127823	0.206226
10.853435	0.210465
10.579048	0.214727
10.304661	0.219229
10.030273	0.223961
9.755886	0.228458
9.481499	0.232998
9.207112	0.237845
8.932724	0.242557
8.658337	0.247601
8.383950	0.252874
8.109562	0.258056
7.835175	0.263424
7.560788	0.268539
7.286400	0.273989
7.012013	0.279574
6.737626	0.28535
6.463238	0.290876
6.188851	0.296849
5.914464	0.302648
5.640077	0.308602
5.365689	0.314526
5.091302	0.320733
4.816915	0.327112
4.542527	0.333453
4.268140	0.339832
3.993753	0.346034
3.719365	0.352677
3.444978	0.35955
3.170591	0.366355
2.896203	0.373362
2.621816	0.380196
2.347429	0.387347
2.073042	0.39455
1.798654	0.401748
1.524267	0.408831
1.249880	0.416398
0.975492	0.423597
0.701105	0.431092
0.426718	0.438932
0.152330	0.446796
-0.122057	0.454703
-0.396444	0.462476
-0.670832	0.470268
-0.945219	0.478022
-1.219606	0.486212
-1.493993	0.494167
-1.768381	0.502141
-2.042768	0.510091
-2.317155	0.518257
-2.591543	0.526394
-2.865930	0.534464
-3.140317	0.542375
-3.414705	0.55033
-3.689092	0.558309
-3.963479	0.566375
-4.237867	0.574377
-4.512254	0.58249
-4.786641	0.590781
-5.061028	0.598669
-5.335416	0.606681
-5.609803	0.615057
-5.884190	0.623084
-6.158578	0.631154
-6.432965	0.639301
-6.707352	0.647342
-6.981740	0.655354
-7.256127	0.663185
-7.530514	0.67091
-7.804902	0.678515
-8.079289	0.686288
-8.353676	0.693803
-8.628063	0.700967
-8.902451	0.70863
-9.176838	0.715589
-9.451225	0.723113
-9.725613	0.730239
-10.000000	1
&
662.523291	2.66284e-38
662.248904	2.76505e-38
661.974516	2.87119e-38
661.700129	2.9814e-38
661.425742	3.09583e-38
661.151354	3.21466e-38
660.876967	3.33805e-38
660.602580	3.46618e-38
660.328192	3.59923e-38
660.053805	3.73738e-38
659.779418	3.88083e-38
659.505030	4.02979e-38
659.230643	4.18447e-38
658.956256	4.34508e-38
658.681869	4.51186e-38
658.407481	4.68504e-38
658.133094	4.86486e-38
657.858707	5.05159e-38
657.584319	5.24549e-38
657.309932	5.44682e-38
657.035545	5.65589e-38
656.761157	5.87297e-38
656.486770	6.09839e-38
656.212383	6.33246e-38
655.937995	6.57552e-38
655.663608	6.8279e-38
655.389221	7.08997e-38
655.114834	7.3621e-38
654.840446	7.64467e-38
654.566059	7.93809e-38
654.291672	8.24277e-38
654.017284	8.55914e-38
653.742897	8.88766e-38
653.468510	9.22878e-38
653.194122	9.583e-38
652.919735	9.95081e-38
652.645348	1.03327e-37
652.370960	1.07293e-37
652.096573	1.11411e-37
651.822186	1.15687e-37
651.547799	1.20128e-37
651.273411	1.24738e-37
650.999024	1.29526e-37
650.724637	1.34497e-37
650.450249	1.39659e-37
650.175862	1.45019e-37
649.901475	1.50585e-37
649.627087	1.56365e-37
649.352700	1.62366e-37
649.078313	1.68598e-37
648.803925	1.75069e-37
648.529538	1.81788e-37
648.255151	1.88765e-37
647.980764	1.9601e-37
647.706376	2.03533e-37
647.431989	2.11344e-37
647.157602	2.19455e-37
646.883214	2.27878e-37
646.608827	2.36624e-37
646.334440	2.45706e-37
646.060052	2.55136e-37
645.785665	2.64928e-37
645.511278	2.75095e-37
645.236890	2.85653e-37
644.962503	2.96616e-37
644.688116	3.08e-37
644.413729	3.19821e-37
644.139341	3.32095e-37
643.864954	3.44841e-37
643.590567	3.58075e-37
643.316179	3.71818e-37
643.041792	3.86088e-37
642.767405	4.00905e-37
642.493017	4.16291e-37
642.218630	4.32268e-37
641.944243	4.48857e-37
641.669855	4.66084e-37
641.395468	4.83971e-37
641.121081	5.02545e-37
640.846694	5.21832e-37
640.572306	5.41859e-37
640.297919	5.62654e-37
640.023532	5.84247e-37
639.749144	6.06669e-37
639.474757	6.29952e-37
639.200370	6.54128e-37
638.925982	6.79231e-37
638.651595	7.05298e-37
638.377208	7.32366e-37
638.102820	7.60472e-37
637.828433	7.89656e-37
637.554046	8.19961e-37
637.279659	8.51428e-37
637.005271	8.84103e-37
636.730884	9.18032e-37
636.456497	9.53263e-37
636.182109	9.89846e-37
635.907722	1.02783e-36
635.633335	1.06728e-36
635.358947	1.10824e-36
635.084560	1.15077e-36
634.810173	1.19493e-36
634.535785	1.24078e-36
634.261398	1.2884e-36
633.987011	1.33784e-36
633.712624	1.38918e-36
633.438236	1.4425e-36
633.163849	1.49785e-36
632.889462	1.55533e-36
632.615074	1.61502e-36
632.340687	1.677e-36
632.066300	1.74135e-36
631.791912	1.80818e-36
631.517525	1.87756e-36
631.243138	1.94962e-36
630.968750	2.02443e-36
630.694363	2.10212e-36
630.419976	2.18279e-36
630.145589	2.26655e-36
629.871201	2.35353e-36
629.596814	2.44384e-36
629.322427	2.53763e-36
629.048039	2.635e-36
628.773652	2.73612e-36
628.499265	2.84112e-36
628.224877	2.95014e-36
627.950490	3.06335e-36
627.676103	3.1809e-36
627.401715	3.30297e-36
627.127328	3.42971e-36
626.852941	3.56132e-36
626.578554	3.69798e-36
626.304166	3.83989e-36
626.029779	3.98724e-36
625.755392	4.14024e-36
625.481004	4.29912e-36
625.206617	4.46409e-36
624.932230	4.63539e-36
624.657842	4.81326e-36
624.383455	4.99796e-36
624.109068	5.18974e-36
623.834680	5.38889e-36
623.560293	5.59567e-36
623.285906	5.81039e-36
623.011519	6.03335e-36
622.737131	6.26486e-36
622.462744	6.50526e-36
622.188357	6.75488e-36
621.913969	7.01408e-36
621.639582	7.28322e-36
621.365195	7.56269e-36
621.090807	7.85288e-36
620.816420	8.15421e-36
620.542033	8.4671e-36
620.267645	8.792e-36
619.993258	9.12936e-36
619.718871	9.47966e-36
619.444484	9.84341e-36
619.170096	1.02211e-35
618.895709	1.06133e-35
618.621322	1.10205e-35
618.346934	1.14434e-35
618.072547	1.18825e-35
617.798160	1.23384e-35
617.523772	1.28119e-35
617.249385	1.33035e-35
616.974998	1.38139e-35
616.700610	1.4344e-35
616.426223	1.48944e-35
616.151836	1.54659e-35
615.877449	1.60593e-35
615.603061	1.66755e-35
615.328674	1.73153e-35
615.054287	1.79797e-35
614.779899	1.86696e-35
614.505512	1.93859e-35
614.231125	2.01297e-35
613.956737	2.09021e-35
613.682350	2.17041e-35
613.407963	2.25369e-35
613.133575	2.34016e-35
612.859188	2.42995e-35
612.584801	2.52318e-35
612.310414	2.62e-35
612.036026	2.72052e-35
611.761639	2.8249e-35
611.487252	2.93329e-35
611.212864	3.04584e-35
610.938477	3.1627e-35
610.664090	3.28405e-35
610.389702	3.41005e-35
610.115315	3.54089e-35
609.840928	3.67675e-35
609.566540	3.81781e-35
609.292153	3.9643e-35
609.017766	4.1164e-35
608.743379	4.27433e-35
608.468991	4.43833e-35
608.194604	4.60862e-35
607.920217	4.78544e-35
607.645829	4.96904e-35
607.371442	5.15969e-35
607.097055	5.35765e-35
606.822667	5.56321e-35
606.548280	5.77665e-35
606.273893	5.99828e-35
605.999505	6.22842e-35
605.725118	6.46738e-35
605.450731	6.71551e-35
605.176344	6.97316e-35
604.901956	7.24069e-35
604.627569	7.51849e-35
604.353182	7.80695e-35
604.078794	8.10647e-35
603.804407	8.41748e-35
603.530020	8.74042e-35
603.255632	9.07576e-35
602.981245	9.42395e-35
602.706858	9.78551e-35
602.432470	1.01609e-34
602.158083	1.05508e-34
601.883696	1.09555e-34
601.609309	1.13759e-34
601.334921	1.18123e-34
601.060534	1.22655e-34
600.786147	1.2736e-34
600.511759	1.32246e-34
600.237372	1.3732e-34
599.962985	1.42588e-34
599.688597	1.48059e-34
599.414210	1.53739e-34
599.139823	1.59637e-34
598.865435	1.65761e-34
598.591048	1.7212e-34
598.316661	1.78724e-34
598.042274	1.8558e-34
597.767886	1.927e-34
597.493499	2.00092e-34
597.219112	2.07769e-34
596.944724	2.1574e-34
596.670337	2.24016e-34
596.395950	2.3261e-34
596.121562	2.41534e-34
595.847175	2.508e-34
595.572788	2.60421e-34
595.298400	2.70412e-34
595.024013	2.80785e-34
594.749626	2.91557e-34
594.475239	3.02742e-34
594.200851	3.14356e-34
593.926464	3.26415e-34
593.652077	3.38937e-34
593.377689	3.5194e-34
593.103302	3.65441e-34
592.828915	3.7946e-34
592.554527	3.94017e-34
592.280140	4.09132e-34
592.005753	4.24827e-34
591.731365	4.41124e-34
591.456978	4.58046e-34
591.182591	4.75618e-34
590.908204	4.93863e-34
590.633816	5.12808e-34
590.359429	5.3248e-34
590.085042	5.52907e-34
589.810654	5.74117e-34
589.536267	5.9614e-34
589.261880	6.19009e-34
588.987492	6.42754e-34
588.713105	6.6741e-34
588.438718	6.93013e-34
588.164330	7.19597e-34
587.889943	7.47201e-34
587.615556	7.75863e-34
587.341169	8.05626e-34
587.066781	8.36529e-34
586.792394	8.68618e-34
586.518007	9.01938e-34
586.243619	9.36536e-34
585.969232	9.72461e-34
585.694845	1.00976e-33
585.420457	1.0485e-33
585.146070	1.08872e-33
584.871683	1.13048e-33
584.597295	1.17384e-33
584.322908	1.21887e-33
584.048521	1.26563e-33
583.774134	1.31417e-33
583.499746	1.36458e-33
583.225359	1.41693e-33
582.950972	1.47128e-33
582.676584	1.52771e-33
582.402197	1.58631e-33
582.127810	1.64716e-33
581.853422	1.71034e-33
581.579035	1.77595e-33
581.304648	1.84407e-33
581.030261	1.91481e-33
580.755873	1.98825e-33
580.481486	2.06452e-33
580.207099	2.14371e-33
579.932711	2.22593e-33
579.658324	2.31131e-33
579.383937	2.39997e-33
579.109549	2.49202e-33
578.835162	2.58761e-33
578.560775	2.68686e-33
578.286387	2.78992e-33
578.012000	2.89693e-33
577.737613	3.00805e-33
577.463226	3.12343e-33
577.188838	3.24323e-33
576.914451	3.36763e-33
576.640064	3.4968e-33
576.365676	3.63092e-33
576.091289	3.77018e-33
575.816902	3.91479e-33
575.542514	4.06495e-33
575.268127	4.22086e-33
574.993740	4.38275e-33
574.719352	4.55085e-33
574.444965	4.7254e-33
574.170578	4.90665e-33
573.896191	5.09484e-33
573.621803	5.29025e-33
573.347416	5.49316e-33
573.073029	5.70385e-33
572.798641	5.92261e-33
572.524254	6.14977e-33
572.249867	6.38564e-33
571.975479	6.63056e-33
571.701092	6.88487e-33
571.426705	7.14893e-33
571.152317	7.42312e-33
570.877930	7.70782e-33
570.603543	8.00345e-33
570.329156	8.31041e-33
570.054768	8.62914e-33
569.780381	8.96009e-33
569.505994	9.30374e-33
569.231606	9.66057e-33
568.957219	1.00311e-32
568.682832	1.04158e-32
568.408444	1.08153e-32
568.134057	1.12301e-32
567.859670	1.16608e-32
567.585282	1.2108e-32
567.310895	1.25724e-32
567.036508	1.30545e-32
566.762121	1.35552e-32
566.487733	1.40751e-32
566.213346	1.46149e-32
565.938959	1.51754e-32
565.664571	1.57574e-32
565.390184	1.63617e-32
565.115797	1.69892e-32
564.841409	1.76408e-32
564.567022	1.83173e-32
564.292635	1.90198e-32
564.018247	1.97492e-32
563.743860	2.05066e-32
563.469473	2.12931e-32
563.195086	2.21097e-32
562.920698	2.29576e-32
562.646311	2.3838e-32
562.371924	2.47522e-32
562.097536	2.57015e-32
561.823149	2.66871e-32
561.548762	2.77106e-32
561.274374	2.87733e-32
560.999987	2.98767e-32
560.725600	3.10225e-32
560.451212	3.22122e-32
560.176825	3.34475e-32
559.902438	3.47302e-32
559.628051	3.60621e-32
559.353663	3.7445e-32
559.079276	3.8881e-32
558.804889	4.03721e-32
558.530501	4.19203e-32
558.256114	4.35279e-32
557.981727	4.51971e-32
557.707339	4.69303e-32
557.432952	4.873e-32
557.158565	5.05987e-32
556.884177	5.25391e-32
556.609790	5.45539e-32
556.335403	5.66459e-32
556.061016	5.88181e-32
555.786628	6.10737e-32
555.512241	6.34157e-32
555.237854	6.58475e-32
554.963466	6.83726e-32
554.689079	7.09945e-32
554.414692	7.37169e-32
554.140304	7.65437e-32
553.865917	7.9479e-32
553.591530	8.25267e-32
553.317142	8.56913e-32
553.042755	8.89773e-32
552.768368	9.23892e-32
552.493981	9.5932e-32
552.219593	9.96106e-32
551.945206	1.0343e-31
551.670819	1.07396e-31
551.396431	1.11515e-31
551.122044	1.15791e-31
550.847657	1.20231e-31
550.573269	1.24841e-31
550.298882	1.29628e-31
550.024495	1.34599e-31
549.750107	1.3976e-31
549.475720	1.45119e-31
549.201333	1.50684e-31
548.926946	1.56462e-31
548.652558	1.62461e-31
548.378171	1.6869e-31
548.103784	1.75159e-31
547.829396	1.81875e-31
547.555009	1.88849e-31
547.280622	1.9609e-31
547.006234	2.03609e-31
546.731847	2.11416e-31
546.457460	2.19523e-31
546.183072	2.2794e-31
545.908685	2.3668e-31
545.634298	2.45755e-31
545.359911	2.55178e-31
545.085523	2.64962e-31
544.811136	2.75122e-31
544.536749	2.85671e-31
544.262361	2.96624e-31
543.987974	3.07997e-31
543.713587	3.19807e-31
543.439199	3.32069e-31
543.164812	3.44801e-31
542.890425	3.58022e-31
542.616037	3.71749e-31
542.341650	3.86002e-31
542.067263	4.00802e-31
541.792876	4.1617e-31
541.518488	4.32126e-31
541.244101	4.48695e-31
540.969714	4.65898e-31
540.695326	4.83761e-31
540.420939	5.02309e-31
540.146552	5.21568e-31
539.872164	5.41565e-31
539.597777	5.62329e-31
539.323390	5.83889e-31
539.049002	6.06276e-31
538.774615	6.2952e-31
538.500228	6.53656e-31
538.225841	6.78717e-31
537.951453	7.04739e-31
537.677066	7.31759e-31
537.402679	7.59814e-31
537.128291	7.88945e-31
536.853904	8.19193e-31
536.579517	8.506e-31
536.305129	8.83211e-31
536.030742	9.17073e-31
535.756355	9.52232e-31
535.481967	9.8874e-31
535.207580	1.02665e-30
534.933193	1.06601e-30
534.658806	1.10688e-30
534.384418	1.14931e-30
534.110031	1.19337e-30
533.835644	1.23913e-30
533.561256	1.28663e-30
533.286869	1.33596e-30
533.012482	1.38717e-30
532.738094	1.44036e-30
532.463707	1.49557e-30
532.189320	1.55291e-30
531.914932	1.61244e-30
531.640545	1.67426e-30
531.366158	1.73845e-30
531.091771	1.80509e-30
530.817383	1.87429e-30
530.542996	1.94615e-30
530.268609	2.02076e-30
529.994221	2.09822e-30
529.719834	2.17866e-30
529.445447	2.26218e-30
529.171059	2.34891e-30
528.896672	2.43895e-30
528.622285	2.53245e-30
528.347897	2.62953e-30
528.073510	2.73034e-30
527.799123	2.83501e-30
527.524736	2.94369e-30
527.250348	3.05653e-30
526.975961	3.1737e-30
526.701574	3.29537e-30
526.427186	3.42169e-30
526.152799	3.55286e-30
525.878412	3.68906e-30
525.604024	3.83048e-30
525.329637	3.97731e-30
525.055250	4.12978e-30
524.780862	4.28809e-30
524.506475	4.45247e-30
524.232088	4.62314e-30
523.957701	4.80037e-30
523.683313	4.98438e-30
523.408926	5.17545e-30
523.134539	5.37384e-30
522.860151	5.57983e-30
522.585764	5.79372e-30
522.311377	6.01581e-30
522.036989	6.24641e-30
521.762602	6.48585e-30
521.488215	6.73446e-30
521.213827	6.99261e-30
520.939440	7.26065e-30
520.665053	7.53896e-30
520.390666	7.82794e-30
520.116278	8.128e-30
519.841891	8.43956e-30
519.567504	8.76306e-30
519.293116	9.09895e-30
519.018729	9.44773e-30
518.744342	9.80986e-30
518.469954	1.01859e-29
518.195567	1.05763e-29
517.921180	1.09817e-29
517.646792	1.14026e-29
517.372405	1.18397e-29
517.098018	1.22935e-29
516.823631	1.27647e-29
516.549243	1.3254e-29
516.274856	1.3762e-29
516.000469	1.42895e-29
515.726081	1.48372e-29
515.451694	1.54059e-29
515.177307	1.59964e-29
514.902919	1.66095e-29
514.628532	1.72462e-29
514.354145	1.79072e-29
514.079757	1.85935e-29
513.805370	1.93062e-29
513.530983	2.00462e-29
513.256596	2.08145e-29
512.982208	2.16123e-29
512.707821	2.24406e-29
512.433434	2.33007e-29
512.159046	2.41938e-29
511.884659	2.51211e-29
511.610272	2.60839e-29
511.335884	2.70836e-29
511.061497	2.81216e-29
510.787110	2.91995e-29
510.512722	3.03186e-29
510.238335	3.14806e-29
509.963948	3.26871e-29
509.689561	3.39399e-29
509.415173	3.52407e-29
509.140786	3.65913e-29
508.866399	3.79937e-29
508.592011	3.94499e-29
508.317624	4.09618e-29
508.043237	4.25317e-29
507.768849	4.41617e-29
507.494462	4.58542e-29
507.220075	4.76116e-29
506.945687	4.94363e-29
506.671300	5.13309e-29
506.396913	5.32982e-29
506.122526	5.53408e-29
505.848138	5.74617e-29
505.573751	5.96638e-29
505.299364	6.19504e-29
505.024976	6.43246e-29
504.750589	6.67897e-29
504.476202	6.93494e-29
504.201814	7.20071e-29
503.927427	7.47666e-29
503.653040	7.76319e-29
503.378652	8.0607e-29
503.104265	8.36961e-29
502.829878	8.69035e-29
502.555491	9.02339e-29
502.281103	9.36919e-29
502.006716	9.72824e-29
501.732329	1.0101e-28
501.457941	1.04881e-28
501.183554	1.08901e-28
500.909167	1.13074e-28
500.634779	1.17407e-28
500.360392	1.21906e-28
500.086005	1.26578e-28
499.811617	1.31428e-28
499.537230	1.36465e-28
499.262843	1.41694e-28
498.988456	1.47124e-28
498.714068	1.52762e-28
498.439681	1.58616e-28
498.165294	1.64694e-28
497.890906	1.71005e-28
497.616519	1.77558e-28
497.342132	1.84362e-28
497.067744	1.91427e-28
496.793357	1.98762e-28
496.518970	2.06379e-28
496.244582	2.14287e-28
495.970195	2.22498e-28
495.695808	2.31024e-28
495.421421	2.39877e-28
495.147033	2.49068e-28
494.872646	2.58612e-28
494.598259	2.68522e-28
494.323871	2.78811e-28
494.049484	2.89495e-28
493.775097	3.00587e-28
493.500709	3.12105e-28
493.226322	3.24064e-28
492.951935	3.36482e-28
492.677547	3.49375e-28
492.403160	3.62762e-28
492.128773	3.76662e-28
491.854386	3.91094e-28
491.579998	4.06079e-28
491.305611	4.21639e-28
491.031224	4.37795e-28
490.756836	4.54569e-28
490.482449	4.71987e-28
490.208062	4.90071e-28
489.933674	5.08849e-28
489.659287	5.28345e-28
489.384900	5.48589e-28
489.110512	5.69608e-28
488.836125	5.91433e-28
488.561738	6.14094e-28
488.287351	6.37623e-28
488.012963	6.62053e-28
487.738576	6.87419e-28
487.464189	7.13757e-28
487.189801	7.41104e-28
486.915414	7.69499e-28
486.641027	7.98981e-28
486.366639	8.29593e-28
486.092252	8.61378e-28
485.817865	8.9438e-28
485.543477	9.28647e-28
485.269090	9.64226e-28
484.994703	1.00117e-27
484.720316	1.03953e-27
484.445928	1.07935e-27
484.171541	1.12071e-27
483.897154	1.16364e-27
483.622766	1.20822e-27
483.348379	1.25451e-27
483.073992	1.30258e-27
482.799604	1.35248e-27
482.525217	1.40429e-27
482.250830	1.4581e-27
481.976442	1.51396e-27
481.702055	1.57196e-27
481.427668	1.63218e-27
481.153281	1.69471e-27
480.878893	1.75964e-27
480.604506	1.82705e-27
480.330119	1.89704e-27
480.055731	1.96972e-27
479.781344	2.04518e-27
479.506957	2.12353e-27
479.232569	2.20488e-27
478.958182	2.28935e-27
478.683795	2.37705e-27
478.409407	2.46811e-27
478.135020	2.56266e-27
477.860633	2.66084e-27
477.586246	2.76277e-27
477.311858	2.86861e-27
477.037471	2.9785e-27
476.763084	3.0926e-27
476.488696	3.21107e-27
476.214309	3.33408e-27
475.939922	3.4618e-27
475.665534	3.59441e-27
475.391147	3.7321e-27
475.116760	3.87507e-27
474.842372	4.02351e-27
474.567985	4.17764e-27
474.293598	4.33767e-27
474.019211	4.50383e-27
473.744823	4.67635e-27
473.470436	4.85549e-27
473.196049	5.04148e-27
472.921661	5.2346e-27
472.647274	5.43511e-27
472.372887	5.64331e-27
472.098499	5.85948e-27
471.824112	6.08392e-27
471.549725	6.31697e-27
471.275337	6.55894e-27
471.000950	6.81018e-27
470.726563	7.07104e-27
470.452176	7.34189e-27
470.177788	7.62311e-27
469.903401	7.91511e-27
469.629014	8.21828e-27
469.354626	8.53307e-27
469.080239	8.85992e-27
468.805852	9.19928e-27
468.531464	9.55164e-27
468.257077	9.9175e-27
467.982690	1.02974e-26
467.708302	1.06918e-26
467.433915	1.11013e-26
467.159528	1.15265e-26
466.885141	1.1968e-26
466.610753	1.24264e-26
466.336366	1.29023e-26
466.061979	1.33965e-26
465.787591	1.39096e-26
465.513204	1.44424e-26
465.238817	1.49955e-26
464.964429	1.55699e-26
464.690042	1.61662e-26
464.415655	1.67854e-26
464.141267	1.74283e-26
463.866880	1.80958e-26
463.592493	1.87888e-26
463.318106	1.95085e-26
463.043718	2.02556e-26
462.769331	2.10314e-26
462.494944	2.18369e-26
462.220556	2.26732e-26
461.946169	2.35416e-26
461.671782	2.44432e-26
461.397394	2.53793e-26
461.123007	2.63513e-26
460.848620	2.73605e-26
460.574232	2.84084e-26
460.299845	2.94964e-26
460.025458	3.0626e-26
459.751071	3.17989e-26
459.476683	3.30167e-26
459.202296	3.42811e-26
458.927909	3.5594e-26
458.653521	3.69571e-26
458.379134	3.83725e-26
458.104747	3.9842e-26
457.830359	4.13678e-26
457.555972	4.2952e-26
457.281585	4.45969e-26
457.007197	4.63048e-26
456.732810	4.8078e-26
456.458423	4.99192e-26
456.184036	5.18309e-26
455.909648	5.38157e-26
455.635261	5.58766e-26
455.360874	5.80163e-26
455.086486	6.0238e-26
454.812099	6.25448e-26
454.537712	6.49399e-26
454.263324	6.74267e-26
453.988937	7.00087e-26
453.714550	7.26896e-26
453.440162	7.54731e-26
453.165775	7.83632e-26
452.891388	8.1364e-26
452.617001	8.44796e-26
452.342613	8.77146e-26
452.068226	9.10734e-26
451.793839	9.45608e-26
451.519451	9.81817e-26
451.245064	1.01941e-25
450.970677	1.05845e-25
450.696289	1.09898e-25
450.421902	1.14106e-25
450.147515	1.18475e-25
449.873127	1.23012e-25
449.598740	1.27722e-25
449.324353	1.32612e-25
449.049966	1.3769e-25
448.775578	1.42962e-25
448.501191	1.48436e-25
448.226804	1.5412e-25
447.952416	1.60021e-25
447.678029	1.66148e-25
447.403642	1.7251e-25
447.129254	1.79115e-25
446.854867	1.85973e-25
446.580480	1.93094e-25
446.306092	2.00487e-25
446.031705	2.08163e-25
445.757318	2.16133e-25
445.482931	2.24409e-25
445.208543	2.33001e-25
444.934156	2.41922e-25
444.659769	2.51184e-25
444.385381	2.60801e-25
444.110994	2.70787e-25
443.836607	2.81154e-25
443.562219	2.91918e-25
443.287832	3.03095e-25
443.013445	3.14699e-25
442.739057	3.26748e-25
442.464670	3.39258e-25
442.190283	3.52246e-25
441.915896	3.65732e-25
441.641508	3.79734e-25
441.367121	3.94272e-25
441.092734	4.09367e-25
440.818346	4.25039e-25
440.543959	4.41312e-25
440.269572	4.58207e-25
439.995184	4.75749e-25
439.720797	4.93962e-25
439.446410	5.12873e-25
439.172022	5.32507e-25
438.897635	5.52893e-25
438.623248	5.7406e-25
438.348861	5.96036e-25
438.074473	6.18854e-25
437.800086	6.42545e-25
437.525699	6.67143e-25
437.251311	6.92683e-25
436.976924	7.192e-25
436.702537	7.46732e-25
436.428149	7.75318e-25
436.153762	8.04998e-25
435.879375	8.35814e-25
435.604987	8.67809e-25
435.330600	9.01029e-25
435.056213	9.35521e-25
434.781826	9.71333e-25
434.507438	1.00852e-24
434.233051	1.04712e-24
433.958664	1.0872e-24
433.684276	1.12882e-24
433.409889	1.17203e-24
433.135502	1.2169e-24
432.861114	1.26348e-24
432.586727	1.31184e-24
432.312340	1.36206e-24
432.037952	1.41419e-24
431.763565	1.46832e-24
431.489178	1.52453e-24
431.214791	1.58288e-24
430.940403	1.64347e-24
430.666016	1.70638e-24
430.391629	1.77169e-24
430.117241	1.83951e-24
429.842854	1.90992e-24
429.568467	1.98302e-24
429.294079	2.05892e-24
429.019692	2.13773e-24
428.745305	2.21955e-24
428.470917	2.30451e-24
428.196530	2.39271e-24
427.922143	2.48429e-24
427.647756	2.57938e-24
427.373368	2.6781e-24
427.098981	2.78061e-24
426.824594	2.88703e-24
426.550206	2.99753e-24
426.275819	3.11226e-24
426.001432	3.23137e-24
425.727044	3.35505e-24
425.452657	3.48345e-24
425.178270	3.61678e-24
424.903882	3.7552e-24
424.629495	3.89892e-24
424.355108	4.04814e-24
424.080721	4.20307e-24
423.806333	4.36393e-24
423.531946	4.53094e-24
423.257559	4.70435e-24
422.983171	4.88439e-24
422.708784	5.07132e-24
422.434397	5.2654e-24
422.160009	5.46691e-24
421.885622	5.67613e-24
421.611235	5.89335e-24
421.336847	6.11889e-24
421.062460	6.35305e-24
420.788073	6.59618e-24
420.513686	6.84861e-24
420.239298	7.1107e-24
419.964911	7.38282e-24
419.690524	7.66534e-24
419.416136	7.95868e-24
419.141749	8.26324e-24
418.867362	8.57946e-24
418.592974	8.90777e-24
418.318587	9.24865e-24
418.044200	9.60257e-24
417.769812	9.97003e-24
417.495425	1.03515e-23
417.221038	1.07477e-23
416.946651	1.11589e-23
416.672263	1.15859e-23
416.397876	1.20293e-23
416.123489	1.24896e-23
415.849101	1.29675e-23
415.574714	1.34637e-23
415.300327	1.39789e-23
415.025939	1.45138e-23
414.751552	1.50692e-23
414.477165	1.56458e-23
414.202777	1.62444e-23
413.928390	1.6866e-23
413.654003	1.75113e-23
413.379616	1.81814e-23
413.105228	1.88771e-23
412.830841	1.95994e-23
412.556454	2.03493e-23
412.282066	2.11279e-23
412.007679	2.19363e-23
411.733292	2.27756e-23
411.458904	2.3647e-23
411.184517	2.45518e-23
410.910130	2.54912e-23
410.635743	2.64665e-23
410.361355	2.74791e-23
410.086968	2.85305e-23
409.812581	2.9622e-23
409.538193	3.07554e-23
409.263806	3.19321e-23
408.989419	3.31538e-23
408.715031	3.44222e-23
408.440644	3.57392e-23
408.166257	3.71065e-23
407.891869	3.85261e-23
407.617482	4.00001e-23
407.343095	4.15304e-23
407.068708	4.31193e-23
406.794320	4.47689e-23
406.519933	4.64817e-23
406.245546	4.82599e-23
405.971158	5.01062e-23
405.696771	5.20231e-23
405.422384	5.40133e-23
405.147996	5.60796e-23
404.873609	5.8225e-23
404.599222	6.04524e-23
404.324834	6.2765e-23
404.050447	6.51661e-23
403.776060	6.76591e-23
403.501673	7.02473e-23
403.227285	7.29346e-23
402.952898	7.57246e-23
402.678511	7.86214e-23
402.404123	8.1629e-23
402.129736	8.47516e-23
401.855349	8.79936e-23
401.580961	9.13596e-23
401.306574	9.48543e-23
401.032187	9.84827e-23
400.757799	1.0225e-22
400.483412	1.06161e-22
400.209025	1.10222e-22
399.934638	1.14438e-22
399.660250	1.18816e-22
399.385863	1.2336e-22
399.111476	1.28079e-22
398.837088	1.32978e-22
398.562701	1.38064e-22
398.288314	1.43345e-22
398.013926	1.48828e-22
397.739539	1.54521e-22
397.465152	1.60431e-22
397.190764	1.66568e-22
396.916377	1.72939e-22
396.641990	1.79553e-22
396.367603	1.86421e-22
396.093215	1.93551e-22
395.818828	2.00954e-22
395.544441	2.0864e-22
395.270053	2.1662e-22
394.995666	2.24905e-22
394.721279	2.33507e-22
394.446891	2.42437e-22
394.172504	2.5171e-22
393.898117	2.61336e-22
393.623729	2.71331e-22
393.349342	2.81709e-22
393.074955	2.92482e-22
392.800568	3.03668e-22
392.526180	3.15282e-22
392.251793	3.2734e-22
391.977406	3.39859e-22
391.703018	3.52856e-22
391.428631	3.6635e-22
391.154244	3.80361e-22
390.879856	3.94907e-22
390.605469	4.10009e-22
390.331082	4.25689e-22
390.056694	4.41968e-22
389.782307	4.5887e-22
389.507920	4.76418e-22
389.233533	4.94637e-22
388.959145	5.13552e-22
388.684758	5.33191e-22
388.410371	5.53581e-22
388.135983	5.7475e-22
387.861596	5.96728e-22
387.587209	6.19547e-22
387.312821	6.43238e-22
387.038434	6.67835e-22
386.764047	6.93372e-22
386.489659	7.19886e-22
386.215272	7.47413e-22
385.940885	7.75993e-22
385.666498	8.05665e-22
385.392110	8.36472e-22
385.117723	8.68456e-22
384.843336	9.01663e-22
384.568948	9.3614e-22
384.294561	9.71935e-22
384.020174	1.0091e-21
383.745786	1.04768e-21
383.471399	1.08774e-21
383.197012	1.12933e-21
382.922624	1.17251e-21
382.648237	1.21734e-21
382.373850	1.26389e-21
382.099463	1.31221e-21
381.825075	1.36238e-21
381.550688	1.41447e-21
381.276301	1.46855e-21
381.001913	1.5247e-21
380.727526	1.58299e-21
380.453139	1.64351e-21
380.178751	1.70635e-21
379.904364	1.77158e-21
379.629977	1.83932e-21
379.355589	1.90964e-21
379.081202	1.98264e-21
378.806815	2.05844e-21
378.532428	2.13714e-21
378.258040	2.21884e-21
377.983653	2.30367e-21
377.709266	2.39173e-21
377.434878	2.48317e-21
377.160491	2.5781e-21
376.886104	2.67666e-21
376.611716	2.77898e-21
376.337329	2.88522e-21
376.062942	2.99551e-21
375.788554	3.11002e-21
375.514167	3.22891e-21
375.239780	3.35235e-21
374.965393	3.48049e-21
374.691005	3.61354e-21
374.416618	3.75167e-21
374.142231	3.89509e-21
373.867843	4.04398e-21
373.593456	4.19856e-21
373.319069	4.35905e-21
373.044681	4.52567e-21
372.770294	4.69867e-21
372.495907	4.87827e-21
372.221519	5.06474e-21
371.947132	5.25833e-21
371.672745	5.45932e-21
371.398358	5.66799e-21
371.123970	5.88464e-21
370.849583	6.10956e-21
370.575196	6.34308e-21
370.300808	6.58553e-21
370.026421	6.83723e-21
369.752034	7.09856e-21
369.477646	7.36987e-21
369.203259	7.65156e-21
368.928872	7.944e-21
368.654484	8.24762e-21
368.380097	8.56284e-21
368.105710	8.89011e-21
367.831323	9.22988e-21
367.556935	9.58263e-21
367.282548	9.94887e-21
367.008161	1.03291e-20
366.733773	1.07239e-20
366.459386	1.11337e-20
366.184999	1.15592e-20
365.910611	1.20009e-20
365.636224	1.24596e-20
365.361837	1.29357e-20
365.087449	1.34301e-20
364.813062	1.39433e-20
364.538675	1.44762e-20
364.264288	1.50294e-20
363.989900	1.56037e-20
363.715513	1.62e-20
363.441126	1.68191e-20
363.166738	1.74618e-20
362.892351	1.81291e-20
362.617964	1.88219e-20
362.343576	1.95411e-20
362.069189	2.02878e-20
361.794802	2.1063e-20
361.520414	2.18679e-20
361.246027	2.27035e-20
360.971640	2.3571e-20
360.697253	2.44717e-20
360.422865	2.54068e-20
360.148478	2.63776e-20
359.874091	2.73855e-20
359.599703	2.84319e-20
359.325316	2.95182e-20
359.050929	3.06461e-20
358.776541	3.1817e-20
358.502154	3.30327e-20
358.227767	3.42948e-20
357.953379	3.56051e-20
357.678992	3.69655e-20
357.404605	3.83779e-20
357.130218	3.98441e-20
356.855830	4.13664e-20
356.581443	4.29469e-20
356.307056	4.45877e-20
356.032668	4.62912e-20
355.758281	4.80598e-20
355.483894	4.98959e-20
355.209506	5.18021e-20
354.935119	5.37811e-20
354.660732	5.58358e-20
354.386344	5.79689e-20
354.111957	6.01835e-20
353.837570	6.24826e-20
353.563183	6.48696e-20
353.288795	6.73478e-20
353.014408	6.99206e-20
352.740021	7.25916e-20
352.465633	7.53647e-20
352.191246	7.82437e-20
351.916859	8.12326e-20
351.642471	8.43357e-20
351.368084	8.75573e-20
351.093697	9.09019e-20
350.819309	9.43743e-20
350.544922	9.79792e-20
350.270535	1.01722e-19
349.996148	1.05607e-19
349.721760	1.09641e-19
349.447373	1.13829e-19
349.172986	1.18177e-19
348.898598	1.22691e-19
348.624211	1.27378e-19
348.349824	1.32243e-19
348.075436	1.37294e-19
347.801049	1.42538e-19
347.526662	1.47982e-19
347.252274	1.53634e-19
346.977887	1.59502e-19
346.703500	1.65594e-19
346.429113	1.71919e-19
346.154725	1.78485e-19
345.880338	1.85301e-19
345.605951	1.92379e-19
345.331563	1.99726e-19
345.057176	2.07354e-19
344.782789	2.15273e-19
344.508401	2.23494e-19
344.234014	2.3203e-19
343.959627	2.40891e-19
343.685239	2.5009e-19
343.410852	2.59641e-19
343.136465	2.69556e-19
342.862078	2.7985e-19
342.587690	2.90537e-19
342.313303	3.01633e-19
342.038916	3.13151e-19
341.764528	3.25109e-19
341.490141	3.37524e-19
341.215754	3.50413e-19
340.941366	3.63794e-19
340.666979	3.77686e-19
340.392592	3.92108e-19
340.118204	4.0708e-19
339.843817	4.22625e-19
339.569430	4.38762e-19
339.295043	4.55516e-19
339.020655	4.72909e-19
338.746268	4.90966e-19
338.471881	5.09712e-19
338.197493	5.29174e-19
337.923106	5.49379e-19
337.648719	5.70355e-19
337.374331	5.92132e-19
337.099944	6.1474e-19
336.825557	6.38211e-19
336.551169	6.62578e-19
336.276782	6.87875e-19
336.002395	7.14138e-19
335.728008	7.41403e-19
335.453620	7.69709e-19
335.179233	7.99095e-19
334.904846	8.29602e-19
334.630458	8.61274e-19
334.356071	8.94155e-19
334.081684	9.28291e-19
333.807296	9.63729e-19
333.532909	1.00052e-18
333.258522	1.03872e-18
332.984134	1.07837e-18
332.709747	1.11953e-18
332.435360	1.16227e-18
332.160973	1.20664e-18
331.886585	1.2527e-18
331.612198	1.30052e-18
331.337811	1.35017e-18
331.063423	1.4017e-18
330.789036	1.45521e-18
330.514649	1.51076e-18
330.240261	1.56842e-18
329.965874	1.62829e-18
329.691487	1.69044e-18
329.417099	1.75497e-18
329.142712	1.82195e-18
328.868325	1.8915e-18
328.593938	1.96369e-18
328.319550	2.03864e-18
328.045163	2.11645e-18
327.770776	2.19723e-18
327.496388	2.28109e-18
327.222001	2.36816e-18
326.947614	2.45854e-18
326.673226	2.55237e-18
326.398839	2.64978e-18
326.124452	2.75091e-18
325.850064	2.8559e-18
325.575677	2.96489e-18
325.301290	3.07804e-18
325.026903	3.19551e-18
324.752515	3.31746e-18
324.478128	3.44406e-18
324.203741	3.57549e-18
323.929353	3.71194e-18
323.654966	3.85359e-18
323.380579	4.00065e-18
323.106191	4.15331e-18
322.831804	4.3118e-18
322.557417	4.47634e-18
322.283029	4.64715e-18
322.008642	4.82448e-18
321.734255	5.00857e-18
321.459868	5.19969e-18
321.185480	5.39809e-18
320.911093	5.60407e-18
320.636706	5.8179e-18
320.362318	6.03989e-18
320.087931	6.27034e-18
319.813544	6.50959e-18
319.539156	6.75796e-18
319.264769	7.0158e-18
318.990382	7.28348e-18
318.715994	7.56137e-18
318.441607	7.84986e-18
318.167220	8.14935e-18
317.892833	8.46026e-18
317.618445	8.78304e-18
317.344058	9.11812e-18
317.069671	9.46598e-18
316.795283	9.82711e-18
316.520896	1.0202e-17
316.246509	1.05912e-17
315.972121	1.09953e-17
315.697734	1.14147e-17
315.423347	1.18502e-17
315.148959	1.23022e-17
314.874572	1.27715e-17
314.600185	1.32587e-17
314.325798	1.37645e-17
314.051410	1.42895e-17
313.777023	1.48346e-17
313.502636	1.54005e-17
313.228248	1.59879e-17
312.953861	1.65977e-17
312.679474	1.72308e-17
312.405086	1.78881e-17
312.130699	1.85704e-17
311.856312	1.92787e-17
311.581924	2.0014e-17
311.307537	2.07773e-17
311.033150	2.15698e-17
310.758763	2.23925e-17
310.484375	2.32465e-17
310.209988	2.41331e-17
309.935601	2.50535e-17
309.661213	2.6009e-17
309.386826	2.7001e-17
309.112439	2.80307e-17
308.838051	2.90997e-17
308.563664	3.02095e-17
308.289277	3.13615e-17
308.014889	3.25575e-17
307.740502	3.37991e-17
307.466115	3.5088e-17
307.191728	3.6426e-17
306.917340	3.78151e-17
306.642953	3.92571e-17
306.368566	4.07541e-17
306.094178	4.23081e-17
305.819791	4.39214e-17
305.545404	4.55961e-17
305.271016	4.73347e-17
304.996629	4.91396e-17
304.722242	5.10133e-17
304.447854	5.29584e-17
304.173467	5.49776e-17
303.899080	5.70738e-17
303.624693	5.92499e-17
303.350305	6.15089e-17
303.075918	6.3854e-17
302.801531	6.62885e-17
302.527143	6.88158e-17
302.252756	7.14394e-17
301.978369	7.4163e-17
301.703981	7.69904e-17
301.429594	7.99255e-17
301.155207	8.29725e-17
300.880819	8.61357e-17
300.606432	8.94193e-17
300.332045	9.28281e-17
300.057658	9.63668e-17
299.783270	1.0004e-16
299.508883	1.03854e-16
299.234496	1.07813e-16
298.960108	1.11922e-16
298.685721	1.16189e-16
298.411334	1.20618e-16
298.136946	1.25215e-16
297.862559	1.29988e-16
297.588172	1.34943e-16
297.313784	1.40086e-16
297.039397	1.45426e-16
296.765010	1.50968e-16
296.490623	1.56722e-16
296.216235	1.62696e-16
295.941848	1.68897e-16
295.667461	1.75334e-16
295.393073	1.82016e-16
295.118686	1.88953e-16
294.844299	1.96154e-16
294.569911	2.0363e-16
294.295524	2.1139e-16
294.021137	2.19446e-16
293.746749	2.27809e-16
293.472362	2.3649e-16
293.197975	2.45502e-16
292.923588	2.54858e-16
292.649200	2.64569e-16
292.374813	2.74651e-16
292.100426	2.85117e-16
291.826038	2.95981e-16
291.551651	3.07259e-16
291.277264	3.18967e-16
291.002876	3.31121e-16
290.728489	3.43737e-16
290.454102	3.56834e-16
290.179714	3.7043e-16
289.905327	3.84544e-16
289.630940	3.99195e-16
289.356553	4.14405e-16
289.082165	4.30193e-16
288.807778	4.46583e-16
288.533391	4.63597e-16
288.259003	4.81259e-16
287.984616	4.99594e-16
287.710229	5.18626e-16
287.435841	5.38384e-16
287.161454	5.58894e-16
286.887067	5.80185e-16
286.612679	6.02287e-16
286.338292	6.2523e-16
286.063905	6.49047e-16
285.789518	6.7377e-16
285.515130	6.99436e-16
285.240743	7.26078e-16
284.966356	7.53735e-16
284.691968	7.82445e-16
284.417581	8.12247e-16
284.143194	8.43185e-16
283.868806	8.75301e-16
283.594419	9.08639e-16
283.320032	9.43246e-16
283.045644	9.79171e-16
282.771257	1.01646e-15
282.496870	1.05518e-15
282.222483	1.09536e-15
281.948095	1.13708e-15
281.673708	1.18038e-15
281.399321	1.22533e-15
281.124933	1.272e-15
280.850546	1.32044e-15
280.576159	1.37072e-15
280.301771	1.42292e-15
280.027384	1.4771e-15
279.752997	1.53335e-15
279.478609	1.59174e-15
279.204222	1.65235e-15
278.929835	1.71526e-15
278.655448	1.78058e-15
278.381060	1.84837e-15
278.106673	1.91875e-15
277.832286	1.99181e-15
277.557898	2.06764e-15
277.283511	2.14637e-15
277.009124	2.22808e-15
276.734736	2.31291e-15
276.460349	2.40097e-15
276.185962	2.49238e-15
275.911574	2.58726e-15
275.637187	2.68576e-15
275.362800	2.788e-15
275.088413	2.89414e-15
274.814025	3.00431e-15
274.539638	3.11868e-15
274.265251	3.23739e-15
273.990863	3.36063e-15
273.716476	3.48855e-15
273.442089	3.62134e-15
273.167701	3.75918e-15
272.893314	3.90227e-15
272.618927	4.0508e-15
272.344539	4.20498e-15
272.070152	4.36503e-15
271.795765	4.53116e-15
271.521378	4.70362e-15
271.246990	4.88263e-15
270.972603	5.06846e-15
270.698216	5.26135e-15
270.423828	5.46158e-15
270.149441	5.66943e-15
269.875054	5.88519e-15
269.600666	6.10915e-15
269.326279	6.34163e-15
269.051892	6.58295e-15
268.777504	6.83345e-15
268.503117	7.09348e-15
268.228730	7.3634e-15
267.954343	7.64358e-15
267.679955	7.93442e-15
267.405568	8.23632e-15
267.131181	8.54971e-15
266.856793	8.87501e-15
266.582406	9.21268e-15
266.308019	9.56319e-15
266.033631	9.92703e-15
265.759244	1.03047e-14
265.484857	1.06967e-14
265.210469	1.11037e-14
264.936082	1.15261e-14
264.661695	1.19646e-14
264.387308	1.24197e-14
264.112920	1.28922e-14
263.838533	1.33826e-14
263.564146	1.38917e-14
263.289758	1.44201e-14
263.015371	1.49686e-14
262.740984	1.5538e-14
262.466596	1.6129e-14
262.192209	1.67425e-14
261.917822	1.73793e-14
261.643434	1.80403e-14
261.369047	1.87265e-14
261.094660	1.94387e-14
260.820273	2.0178e-14
260.545885	2.09454e-14
260.271498	2.17419e-14
259.997111	2.25688e-14
259.722723	2.3427e-14
259.448336	2.43179e-14
259.173949	2.52427e-14
258.899561	2.62026e-14
258.625174	2.7199e-14
258.350787	2.82332e-14
258.076399	2.93068e-14
257.802012	3.04211e-14
257.527625	3.15778e-14
257.253238	3.27785e-14
256.978850	3.40248e-14
256.704463	3.53184e-14
256.430076	3.66612e-14
256.155688	3.80551e-14
255.881301	3.95018e-14
255.606914	4.10036e-14
255.332526	4.25624e-14
255.058139	4.41805e-14
254.783752	4.586e-14
254.509364	4.76033e-14
254.234977	4.94129e-14
253.960590	5.12912e-14
253.686203	5.32409e-14
253.411815	5.52646e-14
253.137428	5.73653e-14
252.863041	5.95457e-14
252.588653	6.18089e-14
252.314266	6.41582e-14
252.039879	6.65966e-14
251.765491	6.91277e-14
251.491104	7.17549e-14
251.216717	7.4482e-14
250.942329	7.73125e-14
250.667942	8.02506e-14
250.393555	8.33003e-14
250.119168	8.64658e-14
249.844780	8.97516e-14
249.570393	9.31621e-14
249.296006	9.67021e-14
249.021618	1.00377e-13
248.747231	1.04191e-13
248.472844	1.08149e-13
248.198456	1.12259e-13
247.924069	1.16524e-13
247.649682	1.20951e-13
247.375294	1.25546e-13
247.100907	1.30316e-13
246.826520	1.35267e-13
246.552133	1.40405e-13
246.277745	1.45739e-13
246.003358	1.51276e-13
245.728971	1.57022e-13
245.454583	1.62987e-13
245.180196	1.69178e-13
244.905809	1.75604e-13
244.631421	1.82274e-13
244.357034	1.89198e-13
244.082647	1.96384e-13
243.808260	2.03843e-13
243.533872	2.11585e-13
243.259485	2.19621e-13
242.985098	2.27961e-13
242.710710	2.36619e-13
242.436323	2.45605e-13
242.161936	2.54932e-13
241.887548	2.64613e-13
241.613161	2.74661e-13
241.338774	2.85091e-13
241.064386	2.95916e-13
240.789999	3.07152e-13
240.515612	3.18815e-13
240.241225	3.3092e-13
239.966837	3.43485e-13
239.692450	3.56526e-13
239.418063	3.70062e-13
239.143675	3.84111e-13
238.869288	3.98694e-13
238.594901	4.13829e-13
238.320513	4.29539e-13
238.046126	4.45845e-13
237.771739	4.6277e-13
237.497351	4.80336e-13
237.222964	4.98569e-13
236.948577	5.17494e-13
236.674190	5.37136e-13
236.399802	5.57523e-13
236.125415	5.78684e-13
235.851028	6.00647e-13
235.576640	6.23443e-13
235.302253	6.47104e-13
235.027866	6.71662e-13
234.753478	6.97151e-13
234.479091	7.23607e-13
234.204704	7.51066e-13
233.930316	7.79567e-13
233.655929	8.09148e-13
233.381542	8.3985e-13
233.107155	8.71717e-13
232.832767	9.04792e-13
232.558380	9.39121e-13
232.283993	9.74752e-13
232.009605	1.01173e-12
231.735218	1.05012e-12
231.460831	1.08996e-12
231.186443	1.1313e-12
230.912056	1.17422e-12
230.637669	1.21876e-12
230.363281	1.26499e-12
230.088894	1.31298e-12
229.814507	1.36278e-12
229.540120	1.41447e-12
229.265732	1.46812e-12
228.991345	1.5238e-12
228.716958	1.5816e-12
228.442570	1.64158e-12
228.168183	1.70383e-12
227.893796	1.76845e-12
227.619408	1.83551e-12
227.345021	1.90512e-12
227.070634	1.97736e-12
226.796246	2.05234e-12
226.521859	2.13016e-12
226.247472	2.21093e-12
225.973085	2.29476e-12
225.698697	2.38176e-12
225.424310	2.47206e-12
225.149923	2.56578e-12
224.875535	2.66305e-12
224.601148	2.76401e-12
224.326761	2.86879e-12
224.052373	2.97754e-12
223.777986	3.09041e-12
223.503599	3.20755e-12
223.229211	3.32913e-12
222.954824	3.45531e-12
222.680437	3.58627e-12
222.406050	3.72219e-12
222.131662	3.86326e-12
221.857275	4.00967e-12
221.582888	4.16163e-12
221.308500	4.31934e-12
221.034113	4.48302e-12
220.759726	4.65289e-12
220.485338	4.8292e-12
220.210951	5.01219e-12
219.936564	5.2021e-12
219.662176	5.3992e-12
219.387789	5.60376e-12
219.113402	5.81606e-12
218.839015	6.0364e-12
218.564627	6.26508e-12
218.290240	6.50242e-12
218.015853	6.74874e-12
217.741465	7.00438e-12
217.467078	7.2697e-12
217.192691	7.54505e-12
216.918303	7.83083e-12
216.643916	8.12742e-12
216.369529	8.43524e-12
216.095141	8.7547e-12
215.820754	9.08625e-12
215.546367	9.43034e-12
215.271980	9.78745e-12
214.997592	1.01581e-11
214.723205	1.05427e-11
214.448818	1.09419e-11
214.174430	1.13562e-11
213.900043	1.17862e-11
213.625656	1.22324e-11
213.351268	1.26955e-11
213.076881	1.31761e-11
212.802494	1.36749e-11
212.528106	1.41926e-11
212.253719	1.47299e-11
211.979332	1.52874e-11
211.704945	1.58661e-11
211.430557	1.64666e-11
211.156170	1.70898e-11
210.881783	1.77366e-11
210.607395	1.84079e-11
210.333008	1.91045e-11
210.058621	1.98275e-11
209.784233	2.05778e-11
209.509846	2.13564e-11
209.235459	2.21645e-11
208.961071	2.30032e-11
208.686684	2.38735e-11
208.412297	2.47768e-11
208.137910	2.57141e-11
207.863522	2.66869e-11
207.589135	2.76965e-11
207.314748	2.87442e-11
207.040360	2.98315e-11
206.765973	3.09599e-11
206.491586	3.2131e-11
206.217198	3.33462e-11
205.942811	3.46074e-11
205.668424	3.59163e-11
205.394036	3.72746e-11
205.119649	3.86842e-11
204.845262	4.0147e-11
204.570875	4.16651e-11
204.296487	4.32406e-11
204.022100	4.48755e-11
203.747713	4.65722e-11
203.473325	4.8333e-11
203.198938	5.01603e-11
202.924551	5.20566e-11
202.650163	5.40245e-11
202.375776	5.60667e-11
202.101389	5.8186e-11
201.827001	6.03853e-11
201.552614	6.26677e-11
201.278227	6.50362e-11
201.003840	6.74941e-11
200.729452	7.00449e-11
200.455065	7.26919e-11
200.180678	7.54388e-11
199.906290	7.82894e-11
199.631903	8.12476e-11
199.357516	8.43174e-11
199.083128	8.75031e-11
198.808741	9.0809e-11
198.534354	9.42397e-11
198.259966	9.77998e-11
197.985579	1.01494e-10
197.711192	1.05328e-10
197.436805	1.09307e-10
197.162417	1.13435e-10
196.888030	1.17719e-10
196.613643	1.22165e-10
196.339255	1.26779e-10
196.064868	1.31566e-10
195.790481	1.36535e-10
195.516093	1.4169e-10
195.241706	1.4704e-10
194.967319	1.52592e-10
194.692931	1.58353e-10
194.418544	1.64331e-10
194.144157	1.70535e-10
193.869770	1.76973e-10
193.595382	1.83653e-10
193.320995	1.90585e-10
193.046608	1.97778e-10
192.772220	2.05243e-10
192.497833	2.12989e-10
192.223446	2.21027e-10
191.949058	2.29368e-10
191.674671	2.38023e-10
191.400284	2.47004e-10
191.125896	2.56324e-10
190.851509	2.65995e-10
190.577122	2.7603e-10
190.302735	2.86444e-10
190.028347	2.97249e-10
189.753960	3.08462e-10
189.479573	3.20097e-10
189.205185	3.3217e-10
188.930798	3.44698e-10
188.656411	3.57698e-10
188.382023	3.71188e-10
188.107636	3.85185e-10
187.833249	3.9971e-10
187.558861	4.14781e-10
187.284474	4.3042e-10
187.010087	4.46648e-10
186.735700	4.63487e-10
186.461312	4.80959e-10
186.186925	4.99089e-10
185.912538	5.17902e-10
185.638150	5.37423e-10
185.363763	5.57678e-10
185.089376	5.78696e-10
184.814988	6.00504e-10
184.540601	6.23133e-10
184.266214	6.46614e-10
183.991826	6.70978e-10
183.717439	6.96258e-10
183.443052	7.2249e-10
183.168665	7.49708e-10
182.894277	7.7795e-10
182.619890	8.07254e-10
182.345503	8.37661e-10
182.071115	8.69211e-10
181.796728	9.01947e-10
181.522341	9.35914e-10
181.247953	9.71158e-10
180.973566	1.00773e-09
180.699179	1.04567e-09
180.424791	1.08504e-09
180.150404	1.12589e-09
179.876017	1.16828e-09
179.601630	1.21226e-09
179.327242	1.25789e-09
179.052855	1.30523e-09
178.778468	1.35436e-09
178.504080	1.40533e-09
178.229693	1.45822e-09
177.955306	1.51309e-09
177.680918	1.57002e-09
177.406531	1.6291e-09
177.132144	1.69039e-09
176.857756	1.75398e-09
176.583369	1.81996e-09
176.308982	1.88842e-09
176.034595	1.95945e-09
175.760207	2.03315e-09
175.485820	2.10961e-09
175.211433	2.18894e-09
174.937045	2.27125e-09
174.662658	2.35665e-09
174.388271	2.44526e-09
174.113883	2.53719e-09
173.839496	2.63257e-09
173.565109	2.73153e-09
173.290721	2.8342e-09
173.016334	2.94073e-09
172.741947	3.05125e-09
172.467560	3.16592e-09
172.193172	3.28488e-09
171.918785	3.40831e-09
171.644398	3.53637e-09
171.370010	3.66923e-09
171.095623	3.80707e-09
170.821236	3.95008e-09
170.546848	4.09845e-09
170.272461	4.25238e-09
169.998074	4.41208e-09
169.723686	4.57777e-09
169.449299	4.74967e-09
169.174912	4.92801e-09
168.900525	5.11303e-09
168.626137	5.30498e-09
168.351750	5.50412e-09
168.077363	5.71073e-09
167.802975	5.92507e-09
167.528588	6.14744e-09
167.254201	6.37814e-09
166.979813	6.61747e-09
166.705426	6.86577e-09
166.431039	7.12336e-09
166.156651	7.3906e-09
165.882264	7.66784e-09
165.607877	7.95546e-09
165.333490	8.25384e-09
165.059102	8.56339e-09
164.784715	8.88452e-09
164.510328	9.21766e-09
164.235940	9.56327e-09
163.961553	9.92181e-09
163.687166	1.02938e-08
163.412778	1.06796e-08
163.138391	1.10799e-08
162.864004	1.14952e-08
162.589616	1.19259e-08
162.315229	1.23728e-08
162.040842	1.28364e-08
161.766455	1.33174e-08
161.492067	1.38162e-08
161.217680	1.43338e-08
160.943293	1.48707e-08
160.668905	1.54276e-08
160.394518	1.60053e-08
160.120131	1.66047e-08
159.845743	1.72264e-08
159.571356	1.78713e-08
159.296969	1.85403e-08
159.022581	1.92343e-08
158.748194	1.99542e-08
158.473807	2.0701e-08
158.199420	2.14756e-08
157.925032	2.22792e-08
157.650645	2.31127e-08
157.376258	2.39774e-08
157.101870	2.48743e-08
156.827483	2.58046e-08
156.553096	2.67697e-08
156.278708	2.77708e-08
156.004321	2.88092e-08
155.729934	2.98863e-08
155.455546	3.10035e-08
155.181159	3.21625e-08
154.906772	3.33646e-08
154.632385	3.46115e-08
154.357997	3.59049e-08
154.083610	3.72464e-08
153.809223	3.8638e-08
153.534835	4.00814e-08
153.260448	4.15785e-08
152.986061	4.31314e-08
152.711673	4.47422e-08
152.437286	4.64129e-08
152.162899	4.81458e-08
151.888511	4.99431e-08
151.614124	5.18074e-08
151.339737	5.37411e-08
151.065350	5.57467e-08
150.790962	5.78269e-08
150.516575	5.99845e-08
150.242188	6.22223e-08
149.967800	6.45434e-08
149.693413	6.69507e-08
149.419026	6.94476e-08
149.144638	7.20372e-08
148.870251	7.47231e-08
148.595864	7.75088e-08
148.321476	8.0398e-08
148.047089	8.33946e-08
147.772702	8.65024e-08
147.498315	8.97256e-08
147.223927	9.30686e-08
146.949540	9.65356e-08
146.675153	1.00131e-07
146.400765	1.03861e-07
146.126378	1.07728e-07
145.851991	1.11739e-07
145.577603	1.15899e-07
145.303216	1.20213e-07
145.028829	1.24688e-07
144.754441	1.29328e-07
144.480054	1.3414e-07
144.205667	1.3913e-07
143.931280	1.44306e-07
143.656892	1.49673e-07
143.382505	1.55239e-07
143.108118	1.61011e-07
142.833730	1.66997e-07
142.559343	1.73205e-07
142.284956	1.79643e-07
142.010568	1.86319e-07
141.736181	1.93242e-07
141.461794	2.00421e-07
141.187406	2.07865e-07
140.913019	2.15585e-07
140.638632	2.23591e-07
140.364245	2.31893e-07
140.089857	2.40501e-07
139.815470	2.49428e-07
139.541083	2.58685e-07
139.266695	2.68283e-07
138.992308	2.78237e-07
138.717921	2.88557e-07
138.443533	2.99259e-07
138.169146	3.10357e-07
137.894759	3.21863e-07
137.620371	3.33795e-07
137.345984	3.46166e-07
137.071597	3.58994e-07
136.797210	3.72295e-07
136.522822	3.86087e-07
136.248435	4.00387e-07
135.974048	4.15214e-07
135.699660	4.30588e-07
135.425273	4.46527e-07
135.150886	4.63054e-07
134.876498	4.8019e-07
134.602111	4.97956e-07
134.327724	5.16377e-07
134.053336	5.35475e-07
133.778949	5.55276e-07
133.504562	5.75805e-07
133.230175	5.9709e-07
132.955787	6.19157e-07
132.681400	6.42034e-07
132.407013	6.65753e-07
132.132625	6.90343e-07
131.858238	7.15836e-07
131.583851	7.42266e-07
131.309463	7.69665e-07
131.035076	7.9807e-07
130.760689	8.27518e-07
130.486301	8.58045e-07
130.211914	8.89692e-07
129.937527	9.22499e-07
129.663140	9.56509e-07
129.388752	9.91765e-07
129.114365	1.02831e-06
128.839978	1.0662e-06
128.565590	1.10547e-06
128.291203	1.14618e-06
128.016816	1.18838e-06
127.742428	1.23213e-06
127.468041	1.27747e-06
127.193654	1.32447e-06
126.919266	1.37319e-06
126.644879	1.42369e-06
126.370492	1.47603e-06
126.096105	1.53028e-06
125.821717	1.58652e-06
125.547330	1.6448e-06
125.272943	1.70522e-06
124.998555	1.76783e-06
124.724168	1.83273e-06
124.449781	1.89999e-06
124.175393	1.96971e-06
123.901006	2.04196e-06
123.626619	2.11684e-06
123.352231	2.19445e-06
123.077844	2.27487e-06
122.803457	2.35823e-06
122.529070	2.44461e-06
122.254682	2.53414e-06
121.980295	2.62691e-06
121.705908	2.72305e-06
121.431520	2.82269e-06
121.157133	2.92594e-06
120.882746	3.03293e-06
120.608358	3.1438e-06
120.333971	3.25869e-06
120.059584	3.37774e-06
119.785196	3.50109e-06
119.510809	3.62892e-06
119.236422	3.76137e-06
118.962035	3.8986e-06
118.687647	4.0408e-06
118.413260	4.18814e-06
118.138873	4.34079e-06
117.864485	4.49896e-06
117.590098	4.66283e-06
117.315711	4.83261e-06
117.041323	5.00851e-06
116.766936	5.19075e-06
116.492549	5.37954e-06
116.218161	5.57514e-06
115.943774	5.77776e-06
115.669387	5.98768e-06
115.395000	6.20513e-06
115.120612	6.4304e-06
114.846225	6.66375e-06
114.571838	6.90547e-06
114.297450	7.15586e-06
114.023063	7.41522e-06
113.748676	7.68387e-06
113.474288	7.96214e-06
113.199901	8.25036e-06
112.925514	8.54888e-06
112.651126	8.85806e-06
112.376739	9.17829e-06
112.102352	9.50994e-06
111.827965	9.85342e-06
111.553577	1.02091e-05
111.279190	1.05775e-05
111.004803	1.0959e-05
110.730415	1.13541e-05
110.456028	1.17632e-05
110.181641	1.21868e-05
109.907253	1.26255e-05
109.632866	1.30797e-05
109.358479	1.355e-05
109.084091	1.4037e-05
108.809704	1.45412e-05
108.535317	1.50632e-05
108.260930	1.56036e-05
107.986542	1.61632e-05
107.712155	1.67424e-05
107.437768	1.73421e-05
107.163380	1.79628e-05
106.888993	1.86054e-05
106.614606	1.92706e-05
106.340218	1.99592e-05
106.065831	2.06718e-05
105.791444	2.14095e-05
105.517056	2.21729e-05
105.242669	2.29631e-05
104.968282	2.37809e-05
104.693895	2.46271e-05
104.419507	2.55029e-05
104.145120	2.64092e-05
103.870733	2.7347e-05
103.596345	2.83174e-05
103.321958	2.93214e-05
103.047571	3.03603e-05
102.773183	3.14351e-05
102.498796	3.2547e-05
102.224409	3.36973e-05
101.950021	3.48873e-05
101.675634	3.61183e-05
101.401247	3.73916e-05
101.126860	3.87086e-05
100.852472	4.00708e-05
100.578085	4.14796e-05
100.303698	4.29365e-05
100.029310	4.44432e-05
99.754923	4.60012e-05
99.480536	4.76122e-05
99.206148	4.92779e-05
98.931761	5.1e-05
98.657374	5.27804e-05
98.382986	5.4621e-05
98.108599	5.65236e-05
97.834212	5.84902e-05
97.559825	6.05229e-05
97.285437	6.26236e-05
97.011050	6.47946e-05
96.736663	6.7038e-05
96.462275	6.9356e-05
96.187888	7.17511e-05
95.913501	7.42254e-05
95.639113	7.67815e-05
95.364726	7.94219e-05
95.090339	8.2149e-05
94.815951	8.49655e-05
94.541564	8.78741e-05
94.267177	9.08774e-05
93.992790	9.39782e-05
93.718402	9.71795e-05
93.444015	0.000100484
93.169628	0.000103895
92.895240	0.000107415
92.620853	0.000111047
92.346466	0.000114795
92.072078	0.000118662
91.797691	0.000122651
91.523304	0.000126764
91.248916	0.000131007
90.974529	0.000135381
90.700142	0.000139891
90.425755	0.000144539
90.151367	0.000149329
89.876980	0.000154266
89.602593	0.000159351
89.328205	0.00016459
89.053818	0.000169984
88.779431	0.000175538
88.505043	0.000181256
88.230656	0.00018714
87.956269	0.000193194
87.681881	0.000199421
87.407494	0.000205825
87.133107	0.000212408
86.858720	0.000219174
86.584332	0.000226125
86.309945	0.000233264
86.035558	0.000240593
85.761170	0.000248115
85.486783	0.000255831
85.212396	0.000263742
84.938008	0.000271849
84.663621	0.000280153
84.389234	0.000288654
84.114846	0.000297351
83.840459	0.000306242
83.566072	0.000315325
83.291685	0.000324597
83.017297	0.000334052
82.742910	0.000343685
82.468523	0.000353487
82.194135	0.00036345
81.919748	0.00037356
81.645361	0.000383804
81.370973	0.000394164
81.096586	0.000404617
80.822199	0.000415136
80.547811	0.000425689
80.273424	0.000436235
79.999037	0.000446722
79.724650	0.000457088
79.450262	0.000467247
79.175875	0.000477089
78.901488	0.000486456
78.627100	0.000495108
78.352713	0.000502616
&
```
