## supplemental_material for "RNA structure prediction using positive and negative evolutionary information": RF00020_U5.3jb9.C.cmap

```
# ij in pdbsequence | basepair type
# 9 88 | WWc
# 10 87 | WWc
# 11 86 | WWc
# 12 85 | WWc
# 13 84 | WWc
# 14 78 | WWc
# 15 16 | STACKED
# 15 77 | WWc
# 16 76 | WWc
# 17 18 | STACKED
# 17 75 | WWc
# 18 74 | WWc
# 19 20 | STACKED
# 19 73 | WWc
# 20 72 | WWc
# 21 71 | WWc
# 22 70 | WWc
# 23 69 | WWc
# 24 68 | WWc
# 25 67 | WWc
# 31 34 | STACKED
# 32 66 | WWc
# 33 65 | WWc
# 37 63 | WWc
# 38 62 | WWc
# 39 61 | WWc
# 40 60 | WWc
# 41 59 | WWc
# 42 43 | STACKED
# 42 58 | WWc
# 43 44 | STACKED
# 43 57 | WWc
# 44 56 | WWc
# 45 55 | WWc
# 45 56 | STACKED
# 46 54 | WWc
# 47 48 | STACKED
# 53 54 | STACKED
# 76 77 | STACKED
# 91 92 | SWc
# PDB:      data/rfam14.1_3D/PDB/3jb9.pdb
# contacts  40 (30 bpairs 29 wc bpairs (0 pk))
# maxD      8.00
# mind      1
# distance  MIN
# L         119
# alen      192
# pdblen    120
```
