## supplemental_material for "RNA structure prediction using positive and negative evolutionary information": RF00020_U5.3jb9.C.cov

```
#
# Method Target_E-val [cov_min,cov_max] [FP | TP True Found | Sen PPV F] 
# GTp    0.05           [-9.75,349.58]    [12 | 21 30 33 | 70.00 63.64 66.67] 
#
# in_given  left_pos       right_pos        score          E-value       substitutions      power
#-------------------------------------------------------------------------------------------------------
*	         3	       136	281.28079	1.25657e-15	198		0.97
*	         4	       135	301.02206	7.16937e-17	203		0.97
*	         5	       134	349.58201	6.50399e-20	197		0.97
*	         6	       133	232.80609	1.32138e-12	186		0.95
*	         9	       118	288.92324	4.05432e-16	205		0.97
*	        10	       117	237.05260	7.25211e-13	216		0.98
*	        11	       116	206.82932	5.55336e-11	213		0.98
*	        13	       115	95.18507	0.000435055	146		0.90
*	        15	       114	305.05439	4.07139e-17	195		0.96
*	        16	       112	188.50920	7.52495e-10	180		0.95
*	        18	       111	225.45462	3.80827e-12	191		0.96
*	        19	       108	178.75595	3.07413e-09	162		0.92
*	        20	       106	166.56695	1.78219e-08	187		0.96
*	        22	       104	99.86490	0.000226736	56		0.53
*	        69	        96	311.47639	1.62322e-17	186		0.95
 	        70	        87	106.61394	0.0208317	79		0.67
*	        70	        95	237.86039	6.29722e-13	94		0.74
*	        71	        94	303.25846	5.21502e-17	127		0.85
*	        72	        92	143.03253	4.98712e-07	94		0.74
*	        74	        90	85.90519	0.00158194	15		0.14
 	        75	        77	104.86080	0.0265285	72		0.64
 	        75	        87	130.98447	0.000644477	74		0.65
*	        75	        89	203.50320	8.78032e-11	80		0.68
*	        77	        87	165.83869	1.98023e-08	66		0.60
 	        77	        89	104.86080	0.0265285	72		0.64
 	        87	        89	130.98447	0.000644477	74		0.65
 	        87	        95	104.31451	0.0284241	83		0.69
~	       170	       191	128.46199	0.00094605	231		0.99
~	       171	       190	195.32120	6.77764e-08	241		0.99
~	       172	       189	257.42264	9.01823e-12	223		0.98
~	       173	       188	215.02126	3.90352e-09	233		0.99
~	       174	       187	167.67016	3.48412e-06	264		1.00
~	       175	       186	191.20553	1.19056e-07	263		1.00
```
