## supplemental_material for "RNA structure prediction using positive and negative evolutionary information": RF00020_U5.3jb9.C.power

```
# Power analysis of given structure 
#
# covary  left_pos      right_pos    substitutions      power
#----------------------------------------------------------------
          2		137		226		0.98
     *    3		136		198		0.97
     *    4		135		203		0.97
     *    5		134		197		0.97
     *    6		133		186		0.95
          8		119		115		0.82
     *    9		118		205		0.97
     *    10		117		216		0.98
     *    11		116		213		0.98
     *    13		115		146		0.90
     *    15		114		195		0.96
     *    16		112		180		0.95
     *    18		111		191		0.96
     *    19		108		162		0.92
     *    20		106		187		0.96
          21		105		62		0.57
     *    22		104		56		0.53
          63		99		24		0.25
          65		98		14		0.13
     *    69		96		186		0.95
     *    70		95		94		0.74
     *    71		94		127		0.85
     *    72		92		94		0.74
          73		91		86		0.71
     *    74		90		15		0.14
     *    75		89		80		0.68
          76		88		15		0.14
     *    77		87		66		0.60
          78		86		1		0.00
#
# BPAIRS 29
# avg substitutions per BP  129.0
# BPAIRS expected to covary 21.3
# BPAIRS observed to covary 21
#
```
