## supplemental_material for "RNA structure prediction using positive and negative evolutionary information": RF00020_U5.power

```
# Power analysis of given structure 
#
# covary  left_pos      right_pos    substitutions      power
#----------------------------------------------------------------
     *    3		136		198		0.97
     *    4		135		203		0.97
     *    5		134		197		0.97
     *    6		133		186		0.95
     *    9		118		205		0.97
     *    10		117		216		0.98
     *    11		116		213		0.98
     *    13		115		146		0.90
     *    15		114		195		0.96
     *    16		112		180		0.95
     *    18		111		191		0.96
     *    19		108		162		0.92
     *    20		106		187		0.96
          21		105		62		0.57
     *    22		104		56		0.53
     *    69		96		186		0.95
     *    70		95		94		0.74
     *    71		94		127		0.85
     *    72		92		94		0.74
          73		91		86		0.71
     *    74		90		15		0.14
     *    75		89		80		0.68
          76		88		15		0.14
          162		192		192		0.96
     *    170		191		231		0.99
     *    171		190		241		0.99
     *    172		189		223		0.98
     *    173		188		233		0.99
     *    174		187		264		1.00
     *    175		186		263		1.00
#
# BPAIRS 30
# avg substitutions per BP  164.7
# BPAIRS expected to covary 25.4
# BPAIRS observed to covary 26
#
```
