## supplemental_material for "RNA structure prediction using positive and negative evolutionary information": RF00020_U5.sorted.cov

```
#
# Method Target_E-val [cov_min,cov_max] [FP | TP True Found | Sen PPV F] 
# GTp    0.05         [-9.75,349.58]     [7 | 26 30 33 | 86.67 78.79 82.54] 
#
#       left_pos       right_pos        score          E-value       substitutions      power
#-------------------------------------------------------------------------------------------------------
*	       5	     134	349.58201	6.50399e-20	197		0.97
*	      69	      96	311.47639	1.62322e-17	186		0.95
*	      15	     114	305.05439	4.07139e-17	195		0.96
*	      71	      94	303.25846	5.21502e-17	127		0.85
*	       4	     135	301.02206	7.16937e-17	203		0.97
*	       9	     118	288.92324	4.05432e-16	205		0.97
*	       3	     136	281.28079	1.25657e-15	198		0.97
*	     172	     189	257.42264	3.86993e-14	223		0.98
*	      70	      95	237.86039	6.29722e-13	94		0.74
*	      10	     117	237.05260	7.25211e-13	216		0.98
*	       6	     133	232.80609	1.32138e-12	186		0.95
*	      18	     111	225.45462	3.80827e-12	191		0.96
*	     173	     188	215.02126	1.67509e-11	233		0.99
*	      11	     116	206.82932	5.55336e-11	213		0.98
*	      75	      89	203.50320	8.78032e-11	80		0.68
*	     171	     190	195.32120	2.90844e-10	241		0.99
*	     175	     186	191.20553	5.10896e-10	263		1.00
*	      16	     112	188.50920	7.52495e-10	180		0.95
*	      19	     108	178.75595	3.07413e-09	162		0.92
*	     174	     187	167.67016	1.49512e-08	264		1.00
*	      20	     106	166.56695	1.78219e-08	187		0.96
*	      72	      92	143.03253	4.98712e-07	94		0.74
*	     170	     191	128.46199	4.05972e-06	231		0.99
~	      77	      87	165.83869	4.6146e-06	66		0.60
*	      22	     104	99.86490	0.000226736	56		0.53
*	      13	     115	95.18507	0.000435055	146		0.90
~	      87	      89	130.98447	0.000644477	74		0.65
 	      75	      87	130.98447	0.000644477	74		0.65
*	      74	      90	85.90519	0.00158194	15		0.14
 	      70	      87	106.61394	0.0208317	79		0.67
~	      77	      89	104.86080	0.0265285	72		0.64
 	      75	      77	104.86080	0.0265285	72		0.64
~	      87	      95	104.31451	0.0284241	83		0.69
```
