## supplemental_material for "RNA structure prediction using positive and negative evolutionary information": RF00020_U5.sorted.fold.cov

```
# The predicted CaCoFold structure
# BPAIRS observed to covary 33
#
#
# Method Target_E-val [cov_min,cov_max] [FP | TP True Found | Sen PPV F] 
# GTp    0.05         [-9.75,349.58]     [0 | 33 41 33 | 80.49 100.00 89.19] 
#
# in_fold in_given   left_pos       right_pos      score           E-value    substitutions      power
#----------------------------------------------------------------------------------------------------------------
*	*	         5	       134	349.58201	6.50399e-20	197		0.97
*	*	        69	        96	311.47639	1.62322e-17	186		0.95
*	*	        15	       114	305.05439	4.07139e-17	195		0.96
*	*	        71	        94	303.25846	5.21502e-17	127		0.85
*	*	         4	       135	301.02206	7.16937e-17	203		0.97
*	*	         9	       118	288.92324	4.05432e-16	205		0.97
*	*	         3	       136	281.28079	1.25657e-15	198		0.97
*	*	       172	       189	257.42264	3.86993e-14	223		0.98
*	*	        70	        95	237.86039	6.29722e-13	94		0.74
*	*	        10	       117	237.05260	7.25211e-13	216		0.98
*	*	         6	       133	232.80609	1.32138e-12	186		0.95
*	*	        18	       111	225.45462	3.80827e-12	191		0.96
*	*	       173	       188	215.02126	1.67509e-11	233		0.99
*	*	        11	       116	206.82932	5.55336e-11	213		0.98
*	*	        75	        89	203.50320	8.78032e-11	80		0.68
*	*	       171	       190	195.32120	2.90844e-10	241		0.99
*	*	       175	       186	191.20553	5.10896e-10	263		1.00
*	*	        16	       112	188.50920	7.52495e-10	180		0.95
*	*	        19	       108	178.75595	3.07413e-09	162		0.92
*	*	       174	       187	167.67016	1.49512e-08	264		1.00
*	*	        20	       106	166.56695	1.78219e-08	187		0.96
*	*	        72	        92	143.03253	4.98712e-07	94		0.74
*	*	       170	       191	128.46199	4.05972e-06	231		0.99
*	~	        77	        87	165.83869	4.6146e-06	66		0.60
*	*	        22	       104	99.86490	0.000226736	56		0.53
*	*	        13	       115	95.18507	0.000435055	146		0.90
*	~	        87	        89	130.98447	0.000644477	74		0.65
*	 	        75	        87	130.98447	0.000644477	74		0.65
*	*	        74	        90	85.90519	0.00158194	15		0.14
*	 	        70	        87	106.61394	0.0208317	79		0.67
*	~	        77	        89	104.86080	0.0265285	72		0.64
*	 	        75	        77	104.86080	0.0265285	72		0.64
*	~	        87	        95	104.31451	0.0284241	83		0.69
```
