## supplemental_material for "RNA structure prediction using positive and negative evolutionary information": RF00020_U5.surv

```
349.560061	0.0333333
311.246284	0.0666667
304.860655	0.1
303.141447	0.133333
300.931037	0.166667
288.896581	0.2
281.037345	0.233333
257.214035	0.266667
237.811545	0.3
236.829140	0.333333
232.653921	0.366667
225.285887	0.4
214.970639	0.433333
206.620201	0.466667
203.427386	0.5
195.076947	0.533333
191.147329	0.566667
188.445717	0.6
178.621671	0.633333
167.569620	0.666667
166.341615	0.7
143.009507	0.733333
128.273439	0.766667
99.783707	0.8
95.117286	0.833333
85.784443	0.866667
56.066705	0.9
47.961868	0.933333
38.383424	0.966667
32.980199	1
&
165.604811	0.000143041
130.975051	0.000429123
106.414938	0.000572164
104.695730	0.000858246
104.204528	0.00100129
99.046904	0.00114433
92.415673	0.00128737
91.678870	0.00143041
87.994853	0.00157345
81.363622	0.00171649
79.890015	0.00200257
79.153212	0.00214562
78.907611	0.00228866
77.925206	0.0024317
77.434004	0.00257474
65.890751	0.00286082
64.171543	0.00300386
61.224329	0.0031469
59.013919	0.00328994
58.768318	0.00343299
58.522717	0.00371907
58.031514	0.00386211
57.785913	0.00400515
57.049110	0.00429123
56.312306	0.00443427
55.821104	0.00457731
55.329902	0.00472035
54.838700	0.0048634
54.101896	0.00500644
53.365093	0.00514948
53.119492	0.00543556
52.873890	0.00572164
52.137087	0.00586468
51.891486	0.00600772
51.645885	0.00615077
51.400284	0.00629381
50.909081	0.00643685
50.417879	0.00657989
49.926677	0.00672293
49.435475	0.00686597
49.189873	0.00715205
48.453070	0.00729509
47.961868	0.00743813
45.997059	0.00758118
45.505856	0.00815334
45.260255	0.00829638
45.014654	0.00843942
44.769053	0.0087255
44.277851	0.00901159
44.032250	0.00915463
43.786648	0.00929767
43.541047	0.00958375
43.049845	0.00972679
42.804244	0.0101559
42.313042	0.010299
41.821839	0.010585
41.576238	0.0108711
40.593834	0.0110142
40.348233	0.0111572
40.102631	0.0118724
39.611429	0.0121585
39.365828	0.0123015
39.120227	0.0124446
38.629025	0.0125876
38.383424	0.0130167
38.137822	0.0131598
37.646620	0.0137319
37.401019	0.013875
37.155418	0.0144471
36.664216	0.0145902
36.418614	0.0148763
36.173013	0.0151624
35.927412	0.0153054
35.681811	0.0155915
35.436210	0.0157345
35.190609	0.0160206
34.945008	0.0163067
34.699407	0.0165928
34.208204	0.0168788
33.962603	0.0171649
33.717002	0.0180232
33.471401	0.0188814
33.225800	0.0194536
32.980199	0.0195966
32.734597	0.0198827
32.488996	0.0200257
31.997794	0.0204549
31.752193	0.020884
31.506592	0.0213131
31.015389	0.0217422
30.769788	0.0221714
30.524187	0.0227435
30.278586	0.0230296
30.032985	0.0236018
29.787384	0.0240309
29.541783	0.02446
29.296182	0.0247461
29.050580	0.0250322
28.804979	0.0253183
28.559378	0.0257474
28.313777	0.0260335
28.068176	0.0266056
27.822575	0.0270348
27.576974	0.0273208
27.331372	0.028036
27.085771	0.0284652
26.840170	0.0288943
26.594569	0.0293234
26.103367	0.0294665
25.857766	0.0300386
25.366563	0.0308969
25.120962	0.0318982
24.875361	0.0323273
24.629760	0.0326134
24.384159	0.0331855
24.138558	0.0339007
23.892957	0.0341868
23.647355	0.0344729
23.401754	0.0356172
23.156153	0.0364755
22.910552	0.0367616
22.664951	0.0379059
22.419350	0.0393363
22.173749	0.0394793
21.928148	0.0406237
21.682546	0.0414819
21.436945	0.0424832
21.191344	0.0433414
20.945743	0.0441997
20.700142	0.0450579
20.454541	0.0457731
20.208940	0.0467744
19.963338	0.0477757
19.717737	0.0484909
19.472136	0.0500644
19.226535	0.0504935
18.980934	0.0514948
18.735333	0.0524961
18.489732	0.0540695
18.244130	0.0549278
17.998529	0.0563582
17.752928	0.0572164
17.507327	0.0579316
17.261726	0.059219
17.016125	0.0605064
16.770524	0.0610785
16.524923	0.0620798
16.279321	0.0633672
16.033720	0.066228
15.788119	0.0673723
15.542518	0.0686597
15.296917	0.0712344
15.051316	0.0723788
14.805715	0.0746674
14.560113	0.0760978
14.314512	0.0779574
14.068911	0.0793878
13.823310	0.0815334
13.577709	0.0832499
13.332108	0.0845373
13.086507	0.087112
12.840906	0.0891146
12.595304	0.0915463
12.349703	0.0944071
12.104102	0.0966958
11.858501	0.0992705
11.612900	0.102417
11.367299	0.105135
11.121698	0.107853
10.876096	0.10914
10.630495	0.110857
10.384894	0.113002
10.139293	0.116721
9.893692	0.120011
9.648091	0.124589
9.402490	0.128451
9.156889	0.132885
8.911287	0.137892
8.665686	0.141897
8.420085	0.14676
8.174484	0.150765
7.928883	0.15477
7.683282	0.160206
7.437681	0.164354
7.192079	0.168645
6.946478	0.174796
6.700877	0.180661
6.455276	0.186382
6.209675	0.190674
5.964074	0.193964
5.718473	0.199685
5.472871	0.205693
5.227270	0.212988
4.981669	0.218138
4.736068	0.224861
4.490467	0.232013
4.244866	0.237734
3.999265	0.245315
3.753664	0.250751
3.508062	0.259476
3.262461	0.266199
3.016860	0.275783
2.771259	0.282363
2.525658	0.289658
2.280057	0.298956
2.034456	0.307681
1.788854	0.318123
1.543253	0.328708
1.297652	0.337291
1.052051	0.345015
0.806450	0.354456
0.560849	0.36218
0.315248	0.371478
0.069647	0.382921
-0.175955	0.476327
-0.421556	0.488342
-0.667157	0.499499
-0.912758	0.513088
-1.158359	0.523387
-1.403960	0.537262
-1.649561	0.548849
-1.895163	0.558861
-2.140764	0.56916
-2.386365	0.5776
-2.631966	0.586897
-2.877567	0.595909
-3.123168	0.605779
-3.368769	0.615077
-3.614370	0.626234
-3.859972	0.637391
-4.105573	0.645258
-4.351174	0.654842
-4.596775	0.661708
-4.842376	0.670004
-5.087977	0.677156
-5.333578	0.684881
-5.579180	0.691747
-5.824781	0.699757
-6.070382	0.707338
-6.315983	0.716636
-6.561584	0.723216
-6.807185	0.731655
-7.052786	0.737806
-7.298388	0.745101
-7.543989	0.753254
-7.789590	0.759548
-8.035191	0.765127
-8.280792	0.768846
-8.526393	0.775855
-8.771994	0.782292
-9.017595	0.788585
-9.263197	0.794879
-9.508798	0.799313
-9.754399	0.804749
-10.000000	1
&
94.871685	7.12149e-06
93.889280	1.4243e-05
92.170072	2.13645e-05
91.678870	2.8486e-05
90.205263	3.56075e-05
88.977257	4.2729e-05
88.731656	5.69719e-05
87.994853	6.40934e-05
85.047639	7.12149e-05
84.802038	7.83364e-05
83.328431	8.54579e-05
82.591628	9.97009e-05
82.346027	0.000106822
81.609223	0.000121065
80.626819	0.000135308
80.135616	0.000149551
78.907611	0.000156673
78.170807	0.000163794
77.188403	0.000170916
76.697201	0.000178037
76.451599	0.00019228
75.960397	0.000199402
75.714796	0.000206523
75.469195	0.000213645
74.977993	0.000227888
74.732391	0.000235009
74.486790	0.000242131
73.749987	0.000249252
73.504386	0.000270617
73.258785	0.000277738
72.767582	0.000291981
72.030779	0.000299103
71.785178	0.000313346
71.539577	0.000320467
71.048374	0.00033471
70.802773	0.000341832
70.557172	0.000377439
70.311571	0.000405925
70.065970	0.000413047
69.574768	0.00042729
69.329167	0.000441533
69.083565	0.000470019
68.837964	0.000484262
68.592363	0.000491383
68.346762	0.000519869
67.855560	0.000541233
67.609959	0.000555476
67.364357	0.000576841
67.118756	0.000583962
66.873155	0.000591084
66.627554	0.000626691
66.381953	0.000648056
66.136352	0.00066942
65.890751	0.000683663
65.645149	0.000697906
65.399548	0.000726392
65.153947	0.000747757
64.908346	0.000754878
64.662745	0.000769121
64.417144	0.000797607
64.171543	0.000804729
63.925942	0.00081185
63.680340	0.000847458
63.434739	0.000875944
63.189138	0.000918673
62.943537	0.00095428
62.697936	0.000975644
62.452335	0.00100413
62.206734	0.00103262
61.961132	0.00105398
61.715531	0.0010611
61.469930	0.00108959
61.224329	0.00113944
60.978728	0.00119641
60.733127	0.0012249
60.487526	0.00126763
60.241925	0.00130323
59.996323	0.00133884
59.750722	0.00136021
59.505121	0.00141718
59.259520	0.00143854
59.013919	0.00149551
58.768318	0.00151688
58.522717	0.00155249
58.277115	0.00158809
58.031514	0.00163082
57.785913	0.00168779
57.540312	0.00170916
57.294711	0.00174477
57.049110	0.00178037
56.803509	0.00183022
56.557907	0.0018872
56.312306	0.00195129
56.066705	0.00204387
55.821104	0.00210796
55.575503	0.0021863
55.329902	0.00225039
55.084301	0.00227888
54.838700	0.00233585
54.593098	0.00241419
54.347497	0.00249252
54.101896	0.00254949
53.856295	0.00257798
53.610694	0.00265632
53.365093	0.00272041
53.119492	0.00279163
52.873890	0.00286996
52.628289	0.00291269
52.382688	0.00298391
52.137087	0.00306936
51.891486	0.00314058
51.645885	0.00321891
51.400284	0.00333998
51.154683	0.00343256
50.909081	0.00356075
50.663480	0.0036462
50.417879	0.00373878
50.172278	0.00378863
49.926677	0.00386697
49.681076	0.00398091
49.435475	0.0041091
49.189873	0.00425153
48.944272	0.00435123
48.698671	0.00448654
48.453070	0.00462897
48.207469	0.00475004
47.961868	0.00491383
47.716267	0.00502065
47.470666	0.0051702
47.225064	0.00535536
46.979463	0.00546931
46.733862	0.00556901
46.488261	0.00573992
46.242660	0.00587523
45.997059	0.00606751
45.751458	0.00620994
45.505856	0.00636661
45.260255	0.00663011
45.014654	0.00687936
44.769053	0.00705028
44.523452	0.00727817
44.277851	0.00749893
44.032250	0.00769121
43.786648	0.00785501
43.541047	0.00798319
43.295446	0.00825381
43.049845	0.00853155
42.804244	0.00869534
42.558643	0.00883065
42.313042	0.00903005
42.067441	0.0091796
41.821839	0.00935764
41.576238	0.00969235
41.330637	0.00987751
41.085036	0.0100555
40.839435	0.0104686
40.593834	0.0106181
40.348233	0.0109457
40.102631	0.0112235
39.857030	0.0114371
39.611429	0.0117433
39.365828	0.0120709
39.120227	0.0123772
38.874626	0.0126264
38.629025	0.0128899
38.383424	0.0132246
38.137822	0.0135593
37.892221	0.0138869
37.646620	0.014243
37.401019	0.0146916
37.155418	0.0151332
36.909817	0.0155818
36.664216	0.0159806
36.418614	0.0163509
36.173013	0.0167782
35.927412	0.0172269
35.681811	0.0176755
35.436210	0.0180815
35.190609	0.0185444
34.945008	0.01905
34.699407	0.0195058
34.453805	0.0199402
34.208204	0.0203675
33.962603	0.0209229
33.717002	0.0214499
33.471401	0.0219556
33.225800	0.0225538
32.980199	0.0231805
32.734597	0.0237858
32.488996	0.0242487
32.243395	0.0248967
31.997794	0.0255662
31.752193	0.0261786
31.506592	0.0267697
31.260991	0.0273893
31.015389	0.0280302
30.769788	0.0287495
30.524187	0.029426
30.278586	0.030188
30.032985	0.0309927
29.787384	0.0317262
29.541783	0.0325595
29.296182	0.0333428
29.050580	0.0342045
28.804979	0.0350805
28.559378	0.0359493
28.313777	0.0369178
28.068176	0.0378935
27.822575	0.0389332
27.576974	0.039916
27.331372	0.0409343
27.085771	0.0419456
26.840170	0.0430637
26.594569	0.0442173
26.348968	0.0454138
26.103367	0.0464464
25.857766	0.0476214
25.612165	0.0486968
25.366563	0.0498576
25.120962	0.0511181
24.875361	0.0523857
24.629760	0.0540165
24.384159	0.055569
24.138558	0.0569363
23.892957	0.0583179
23.647355	0.0596567
23.401754	0.0613303
23.156153	0.0627973
22.910552	0.0643427
22.664951	0.0657883
22.419350	0.0673622
22.173749	0.0690286
21.928148	0.0708232
21.682546	0.0722974
21.436945	0.0739496
21.191344	0.0756943
20.945743	0.0774605
20.700142	0.0794545
20.454541	0.081299
20.208940	0.0831933
19.963338	0.0850947
19.717737	0.0870246
19.472136	0.0890685
19.226535	0.0914471
18.980934	0.0936761
18.735333	0.0956203
18.489732	0.0978636
18.244130	0.100199
17.998529	0.102806
17.752928	0.104885
17.507327	0.107278
17.261726	0.109742
17.016125	0.112135
16.770524	0.114485
16.524923	0.117141
16.279321	0.119641
16.033720	0.122283
15.788119	0.125096
15.542518	0.127995
15.296917	0.130687
15.051316	0.133742
14.805715	0.136704
14.560113	0.139474
14.314512	0.142458
14.068911	0.145756
13.823310	0.149145
13.577709	0.1524
13.332108	0.155683
13.086507	0.159009
12.840906	0.161978
12.595304	0.16556
12.349703	0.169435
12.104102	0.173458
11.858501	0.177268
11.612900	0.181107
11.367299	0.184895
11.121698	0.189054
10.876096	0.193199
10.630495	0.197066
10.384894	0.20104
10.139293	0.205541
9.893692	0.21007
9.648091	0.214271
9.402490	0.218623
9.156889	0.223152
8.911287	0.227881
8.665686	0.232417
8.420085	0.237181
8.174484	0.242102
7.928883	0.247066
7.683282	0.252058
7.437681	0.257235
7.192079	0.262854
6.946478	0.26816
6.700877	0.273579
6.455276	0.279127
6.209675	0.284781
5.964074	0.29055
5.718473	0.296418
5.472871	0.302293
5.227270	0.30809
4.981669	0.314044
4.736068	0.320111
4.490467	0.326456
4.244866	0.332673
3.999265	0.338898
3.753664	0.345193
3.508062	0.351809
3.262461	0.358211
3.016860	0.364806
2.771259	0.371557
2.525658	0.378258
2.280057	0.384938
2.034456	0.392337
1.788854	0.399537
1.543253	0.406943
1.297652	0.413801
1.052051	0.420731
0.806450	0.427888
0.560849	0.435543
0.315248	0.443149
0.069647	0.450278
-0.175955	0.457962
-0.421556	0.465261
-0.667157	0.472981
-0.912758	0.48058
-1.158359	0.48847
-1.403960	0.49661
-1.649561	0.503995
-1.895163	0.511651
-2.140764	0.519563
-2.386365	0.527624
-2.631966	0.535422
-2.877567	0.542978
-3.123168	0.550912
-3.368769	0.558489
-3.614370	0.566593
-3.859972	0.574163
-4.105573	0.581961
-4.351174	0.589638
-4.596775	0.597465
-4.842376	0.605654
-5.087977	0.613559
-5.333578	0.621251
-5.579180	0.628778
-5.824781	0.636612
-6.070382	0.644552
-6.315983	0.652621
-6.561584	0.660725
-6.807185	0.668074
-7.052786	0.675851
-7.298388	0.683699
-7.543989	0.691241
-7.789590	0.698747
-8.035191	0.706089
-8.280792	0.713823
-8.526393	0.721778
-8.771994	0.728892
-9.017595	0.736142
-9.263197	0.743192
-9.508798	0.749922
-9.754399	0.7571
-10.000000	1
&
711.330533	4.72598e-44
711.084931	4.89667e-44
710.839330	5.07352e-44
710.593729	5.25676e-44
710.348128	5.44661e-44
710.102527	5.64333e-44
709.856926	5.84715e-44
709.611325	6.05833e-44
709.365723	6.27713e-44
709.120122	6.50384e-44
708.874521	6.73874e-44
708.628920	6.98212e-44
708.383319	7.23429e-44
708.137718	7.49557e-44
707.892117	7.76629e-44
707.646516	8.04678e-44
707.400914	8.3374e-44
707.155313	8.63852e-44
706.909712	8.95051e-44
706.664111	9.27377e-44
706.418510	9.6087e-44
706.172909	9.95574e-44
705.927308	1.03153e-43
705.681706	1.06879e-43
705.436105	1.10739e-43
705.190504	1.14738e-43
704.944903	1.18882e-43
704.699302	1.23176e-43
704.453701	1.27624e-43
704.208100	1.32233e-43
703.962499	1.37009e-43
703.716897	1.41957e-43
703.471296	1.47084e-43
703.225695	1.52396e-43
702.980094	1.579e-43
702.734493	1.63603e-43
702.488892	1.69512e-43
702.243291	1.75634e-43
701.997689	1.81977e-43
701.752088	1.88549e-43
701.506487	1.95359e-43
701.260886	2.02415e-43
701.015285	2.09725e-43
700.769684	2.17299e-43
700.524083	2.25147e-43
700.278481	2.33279e-43
700.032880	2.41704e-43
699.787279	2.50433e-43
699.541678	2.59477e-43
699.296077	2.68849e-43
699.050476	2.78558e-43
698.804875	2.88619e-43
698.559274	2.99042e-43
698.313672	3.09842e-43
698.068071	3.21032e-43
697.822470	3.32627e-43
697.576869	3.44639e-43
697.331268	3.57086e-43
697.085667	3.69983e-43
696.840066	3.83345e-43
696.594464	3.97189e-43
696.348863	4.11534e-43
696.103262	4.26396e-43
695.857661	4.41796e-43
695.612060	4.57751e-43
695.366459	4.74283e-43
695.120858	4.91412e-43
694.875257	5.09159e-43
694.629655	5.27548e-43
694.384054	5.466e-43
694.138453	5.66341e-43
693.892852	5.86794e-43
693.647251	6.07986e-43
693.401650	6.29943e-43
693.156049	6.52694e-43
692.910447	6.76266e-43
692.664846	7.00689e-43
692.419245	7.25994e-43
692.173644	7.52213e-43
691.928043	7.79379e-43
691.682442	8.07526e-43
691.436841	8.3669e-43
691.191240	8.66907e-43
690.945638	8.98215e-43
690.700037	9.30653e-43
690.454436	9.64264e-43
690.208835	9.99088e-43
689.963234	1.03517e-42
689.717633	1.07255e-42
689.472032	1.11129e-42
689.226430	1.15142e-42
688.980829	1.19301e-42
688.735228	1.23609e-42
688.489627	1.28073e-42
688.244026	1.32698e-42
687.998425	1.37491e-42
687.752824	1.42456e-42
687.507222	1.47601e-42
687.261621	1.52931e-42
687.016020	1.58454e-42
686.770419	1.64177e-42
686.524818	1.70106e-42
686.279217	1.76249e-42
686.033616	1.82614e-42
685.788015	1.89209e-42
685.542413	1.96042e-42
685.296812	2.03122e-42
685.051211	2.10457e-42
684.805610	2.18058e-42
684.560009	2.25933e-42
684.314408	2.34092e-42
684.068807	2.42546e-42
683.823205	2.51305e-42
683.577604	2.60381e-42
683.332003	2.69784e-42
683.086402	2.79527e-42
682.840801	2.89622e-42
682.595200	3.00081e-42
682.349599	3.10918e-42
682.103998	3.22147e-42
681.858396	3.3378e-42
681.612795	3.45834e-42
681.367194	3.58324e-42
681.121593	3.71264e-42
680.875992	3.84672e-42
680.630391	3.98563e-42
680.384790	4.12957e-42
680.139188	4.2787e-42
679.893587	4.43322e-42
679.647986	4.59332e-42
679.402385	4.7592e-42
679.156784	4.93107e-42
678.911183	5.10915e-42
678.665582	5.29365e-42
678.419981	5.48482e-42
678.174379	5.6829e-42
677.928778	5.88813e-42
677.683177	6.10076e-42
677.437576	6.32108e-42
677.191975	6.54935e-42
676.946374	6.78587e-42
676.700773	7.03093e-42
676.455171	7.28484e-42
676.209570	7.54791e-42
675.963969	7.82049e-42
675.718368	8.10291e-42
675.472767	8.39553e-42
675.227166	8.69871e-42
674.981565	9.01285e-42
674.735963	9.33833e-42
674.490362	9.67556e-42
674.244761	1.0025e-41
673.999160	1.0387e-41
673.753559	1.07621e-41
673.507958	1.11507e-41
673.262357	1.15534e-41
673.016756	1.19707e-41
672.771154	1.24029e-41
672.525553	1.28508e-41
672.279952	1.33149e-41
672.034351	1.37958e-41
671.788750	1.42939e-41
671.543149	1.48101e-41
671.297548	1.5345e-41
671.051946	1.58991e-41
670.806345	1.64733e-41
670.560744	1.70681e-41
670.315143	1.76845e-41
670.069542	1.83231e-41
669.823941	1.89848e-41
669.578340	1.96704e-41
669.332739	2.03807e-41
669.087137	2.11167e-41
668.841536	2.18793e-41
668.595935	2.26694e-41
668.350334	2.3488e-41
668.104733	2.43362e-41
667.859132	2.52151e-41
667.613531	2.61256e-41
667.367929	2.70691e-41
667.122328	2.80466e-41
666.876727	2.90594e-41
666.631126	3.01088e-41
666.385525	3.11961e-41
666.139924	3.23226e-41
665.894323	3.34898e-41
665.648722	3.46992e-41
665.403120	3.59522e-41
665.157519	3.72505e-41
664.911918	3.85957e-41
664.666317	3.99894e-41
664.420716	4.14335e-41
664.175115	4.29297e-41
663.929514	4.448e-41
663.683912	4.60862e-41
663.438311	4.77505e-41
663.192710	4.94748e-41
662.947109	5.12614e-41
662.701508	5.31125e-41
662.455907	5.50305e-41
662.210306	5.70177e-41
661.964704	5.90766e-41
661.719103	6.121e-41
661.473502	6.34203e-41
661.227901	6.57105e-41
660.982300	6.80834e-41
660.736699	7.05419e-41
660.491098	7.30893e-41
660.245497	7.57286e-41
659.999895	7.84632e-41
659.754294	8.12966e-41
659.508693	8.42323e-41
659.263092	8.72739e-41
659.017491	9.04255e-41
658.771890	9.36908e-41
658.526289	9.7074e-41
658.280687	1.00579e-40
658.035086	1.04211e-40
657.789485	1.07975e-40
657.543884	1.11874e-40
657.298283	1.15913e-40
657.052682	1.20099e-40
656.807081	1.24436e-40
656.561480	1.28929e-40
656.315878	1.33585e-40
656.070277	1.38409e-40
655.824676	1.43407e-40
655.579075	1.48585e-40
655.333474	1.53951e-40
655.087873	1.5951e-40
654.842272	1.6527e-40
654.596670	1.71238e-40
654.351069	1.77421e-40
654.105468	1.83828e-40
653.859867	1.90466e-40
653.614266	1.97344e-40
653.368665	2.0447e-40
653.123064	2.11853e-40
652.877463	2.19503e-40
652.631861	2.27429e-40
652.386260	2.35642e-40
652.140659	2.44151e-40
651.895058	2.52967e-40
651.649457	2.62102e-40
651.403856	2.71566e-40
651.158255	2.81372e-40
650.912653	2.91533e-40
650.667052	3.0206e-40
650.421451	3.12967e-40
650.175850	3.24268e-40
649.930249	3.35977e-40
649.684648	3.48109e-40
649.439047	3.60679e-40
649.193445	3.73703e-40
648.947844	3.87197e-40
648.702243	4.01179e-40
648.456642	4.15665e-40
648.211041	4.30675e-40
647.965440	4.46226e-40
647.719839	4.62339e-40
647.474238	4.79034e-40
647.228636	4.96331e-40
646.983035	5.14253e-40
646.737434	5.32822e-40
646.491833	5.52062e-40
646.246232	5.71997e-40
646.000631	5.92651e-40
645.755030	6.14051e-40
645.509428	6.36224e-40
645.263827	6.59197e-40
645.018226	6.83e-40
644.772625	7.07662e-40
644.527024	7.33215e-40
644.281423	7.59691e-40
644.035822	7.87122e-40
643.790221	8.15544e-40
643.544619	8.44992e-40
643.299018	8.75504e-40
643.053417	9.07117e-40
642.807816	9.39872e-40
642.562215	9.73809e-40
642.316614	1.00897e-39
642.071013	1.0454e-39
641.825411	1.08315e-39
641.579810	1.12226e-39
641.334209	1.16279e-39
641.088608	1.20477e-39
640.843007	1.24828e-39
640.597406	1.29335e-39
640.351805	1.34005e-39
640.106203	1.38844e-39
639.860602	1.43857e-39
639.615001	1.49051e-39
639.369400	1.54433e-39
639.123799	1.6001e-39
638.878198	1.65787e-39
638.632597	1.71774e-39
638.386996	1.77976e-39
638.141394	1.84402e-39
637.895793	1.91061e-39
637.650192	1.97959e-39
637.404591	2.05107e-39
637.158990	2.12513e-39
636.913389	2.20187e-39
636.667788	2.28137e-39
636.422186	2.36375e-39
636.176585	2.4491e-39
635.930984	2.53753e-39
635.685383	2.62915e-39
635.439782	2.72408e-39
635.194181	2.82244e-39
634.948580	2.92435e-39
634.702979	3.02995e-39
634.457377	3.13935e-39
634.211776	3.2527e-39
633.966175	3.37015e-39
633.720574	3.49184e-39
633.474973	3.61792e-39
633.229372	3.74855e-39
632.983771	3.8839e-39
632.738169	4.02414e-39
632.492568	4.16944e-39
632.246967	4.31998e-39
632.001366	4.47597e-39
631.755765	4.63758e-39
631.510164	4.80503e-39
631.264563	4.97852e-39
631.018962	5.15828e-39
630.773360	5.34453e-39
630.527759	5.53751e-39
630.282158	5.73745e-39
630.036557	5.94461e-39
629.790956	6.15925e-39
629.545355	6.38164e-39
629.299754	6.61206e-39
629.054152	6.8508e-39
628.808551	7.09816e-39
628.562950	7.35445e-39
628.317349	7.62e-39
628.071748	7.89513e-39
627.826147	8.18019e-39
627.580546	8.47555e-39
627.334944	8.78157e-39
627.089343	9.09864e-39
626.843742	9.42716e-39
626.598141	9.76754e-39
626.352540	1.01202e-38
626.106939	1.04856e-38
625.861338	1.08642e-38
625.615737	1.12565e-38
625.370135	1.16629e-38
625.124534	1.2084e-38
624.878933	1.25203e-38
624.633332	1.29724e-38
624.387731	1.34408e-38
624.142130	1.3926e-38
623.896529	1.44289e-38
623.650927	1.49498e-38
623.405326	1.54896e-38
623.159725	1.60489e-38
622.914124	1.66283e-38
622.668523	1.72287e-38
622.422922	1.78508e-38
622.177321	1.84953e-38
621.931720	1.91631e-38
621.686118	1.98549e-38
621.440517	2.05718e-38
621.194916	2.13146e-38
620.949315	2.20842e-38
620.703714	2.28815e-38
620.458113	2.37077e-38
620.212512	2.45636e-38
619.966910	2.54505e-38
619.721309	2.63694e-38
619.475708	2.73215e-38
619.230107	2.83079e-38
618.984506	2.933e-38
618.738905	3.0389e-38
618.493304	3.14862e-38
618.247703	3.2623e-38
618.002101	3.38008e-38
617.756500	3.50212e-38
617.510899	3.62856e-38
617.265298	3.75957e-38
617.019697	3.89531e-38
616.774096	4.03595e-38
616.528495	4.18167e-38
616.282893	4.33265e-38
616.037292	4.48908e-38
615.791691	4.65115e-38
615.546090	4.81908e-38
615.300489	4.99307e-38
615.054888	5.17335e-38
614.809287	5.36013e-38
614.563685	5.55365e-38
614.318084	5.75417e-38
614.072483	5.96192e-38
613.826882	6.17717e-38
613.581281	6.40019e-38
613.335680	6.63127e-38
613.090079	6.87068e-38
612.844478	7.11875e-38
612.598876	7.37576e-38
612.353275	7.64206e-38
612.107674	7.91797e-38
611.862073	8.20384e-38
611.616472	8.50003e-38
611.370871	8.80692e-38
611.125270	9.12488e-38
610.879668	9.45433e-38
610.634067	9.79567e-38
610.388466	1.01493e-37
610.142865	1.05158e-37
609.897264	1.08954e-37
609.651663	1.12888e-37
609.406062	1.16964e-37
609.160461	1.21186e-37
608.914859	1.25562e-37
608.669258	1.30095e-37
608.423657	1.34792e-37
608.178056	1.39658e-37
607.932455	1.447e-37
607.686854	1.49925e-37
607.441253	1.55337e-37
607.195651	1.60946e-37
606.950050	1.66756e-37
606.704449	1.72777e-37
606.458848	1.79015e-37
606.213247	1.85478e-37
605.967646	1.92174e-37
605.722045	1.99112e-37
605.476444	2.06301e-37
605.230842	2.13749e-37
604.985241	2.21466e-37
604.739640	2.29461e-37
604.494039	2.37745e-37
604.248438	2.46329e-37
604.002837	2.55222e-37
603.757236	2.64436e-37
603.511634	2.73983e-37
603.266033	2.83875e-37
603.020432	2.94123e-37
602.774831	3.04742e-37
602.529230	3.15744e-37
602.283629	3.27143e-37
602.038028	3.38954e-37
601.792426	3.51191e-37
601.546825	3.6387e-37
601.301224	3.77007e-37
601.055623	3.90617e-37
600.810022	4.0472e-37
600.564421	4.19331e-37
600.318820	4.3447e-37
600.073219	4.50155e-37
599.827617	4.66407e-37
599.582016	4.83245e-37
599.336415	5.00691e-37
599.090814	5.18767e-37
598.845213	5.37496e-37
598.599612	5.56901e-37
598.354011	5.77006e-37
598.108409	5.97837e-37
597.862808	6.1942e-37
597.617207	6.41782e-37
597.371606	6.64952e-37
597.126005	6.88958e-37
596.880404	7.13831e-37
596.634803	7.39601e-37
596.389202	7.66302e-37
596.143600	7.93967e-37
595.897999	8.2263e-37
595.652398	8.52329e-37
595.406797	8.83099e-37
595.161196	9.1498e-37
594.915595	9.48012e-37
594.669994	9.82237e-37
594.424392	1.0177e-36
594.178791	1.05444e-36
593.933190	1.0925e-36
593.687589	1.13194e-36
593.441988	1.17281e-36
593.196387	1.21515e-36
592.950786	1.25902e-36
592.705185	1.30447e-36
592.459583	1.35156e-36
592.213982	1.40036e-36
591.968381	1.45091e-36
591.722780	1.50329e-36
591.477179	1.55756e-36
591.231578	1.61379e-36
590.985977	1.67205e-36
590.740375	1.73241e-36
590.494774	1.79495e-36
590.249173	1.85975e-36
590.003572	1.92689e-36
589.757971	1.99645e-36
589.512370	2.06852e-36
589.266769	2.1432e-36
589.021167	2.22057e-36
588.775566	2.30073e-36
588.529965	2.38379e-36
588.284364	2.46985e-36
588.038763	2.55901e-36
587.793162	2.65139e-36
587.547561	2.7471e-36
587.301960	2.84628e-36
587.056358	2.94903e-36
586.810757	3.05549e-36
586.565156	3.16579e-36
586.319555	3.28008e-36
586.073954	3.39849e-36
585.828353	3.52117e-36
585.582752	3.64829e-36
585.337150	3.77999e-36
585.091549	3.91645e-36
584.845948	4.05783e-36
584.600347	4.20432e-36
584.354746	4.35609e-36
584.109145	4.51334e-36
583.863544	4.67627e-36
583.617943	4.84509e-36
583.372341	5.01999e-36
583.126740	5.20121e-36
582.881139	5.38897e-36
582.635538	5.58351e-36
582.389937	5.78507e-36
582.144336	5.99391e-36
581.898735	6.21029e-36
581.653133	6.43447e-36
581.407532	6.66675e-36
581.161931	6.90742e-36
580.916330	7.15677e-36
580.670729	7.41512e-36
580.425128	7.6828e-36
580.179527	7.96014e-36
579.933926	8.2475e-36
579.688324	8.54522e-36
579.442723	8.8537e-36
579.197122	9.1733e-36
578.951521	9.50445e-36
578.705920	9.84755e-36
578.460319	1.0203e-35
578.214718	1.05713e-35
577.969116	1.0953e-35
577.723515	1.13483e-35
577.477914	1.1758e-35
577.232313	1.21825e-35
576.986712	1.26222e-35
576.741111	1.30779e-35
576.495510	1.355e-35
576.249908	1.40391e-35
576.004307	1.45459e-35
575.758706	1.5071e-35
575.513105	1.5615e-35
575.267504	1.61787e-35
575.021903	1.67627e-35
574.776302	1.73678e-35
574.530701	1.79947e-35
574.285099	1.86443e-35
574.039498	1.93173e-35
573.793897	2.00146e-35
573.548296	2.07371e-35
573.302695	2.14857e-35
573.057094	2.22613e-35
572.811493	2.30649e-35
572.565891	2.38974e-35
572.320290	2.47601e-35
572.074689	2.56539e-35
571.829088	2.65799e-35
571.583487	2.75394e-35
571.337886	2.85335e-35
571.092285	2.95635e-35
570.846684	3.06306e-35
570.601082	3.17363e-35
570.355481	3.28819e-35
570.109880	3.40689e-35
569.864279	3.52987e-35
569.618678	3.65728e-35
569.373077	3.7893e-35
569.127476	3.92608e-35
568.881874	4.0678e-35
568.636273	4.21464e-35
568.390672	4.36677e-35
568.145071	4.5244e-35
567.899470	4.68772e-35
567.653869	4.85693e-35
567.408268	5.03225e-35
567.162666	5.2139e-35
566.917065	5.4021e-35
566.671464	5.5971e-35
566.425863	5.79914e-35
566.180262	6.00847e-35
565.934661	6.22535e-35
565.689060	6.45006e-35
565.443459	6.68289e-35
565.197857	6.92412e-35
564.952256	7.17405e-35
564.706655	7.43301e-35
564.461054	7.70131e-35
564.215453	7.9793e-35
563.969852	8.26732e-35
563.724251	8.56574e-35
563.478649	8.87493e-35
563.233048	9.19528e-35
562.987447	9.52719e-35
562.741846	9.87109e-35
562.496245	1.02274e-34
562.250644	1.05966e-34
562.005043	1.09791e-34
561.759442	1.13753e-34
561.513840	1.1786e-34
561.268239	1.22114e-34
561.022638	1.26521e-34
560.777037	1.31088e-34
560.531436	1.3582e-34
560.285835	1.40723e-34
560.040234	1.45802e-34
559.794632	1.51065e-34
559.549031	1.56518e-34
559.303430	1.62167e-34
559.057829	1.68021e-34
558.812228	1.74085e-34
558.566627	1.80369e-34
558.321026	1.86879e-34
558.075425	1.93625e-34
557.829823	2.00614e-34
557.584222	2.07855e-34
557.338621	2.15357e-34
557.093020	2.23131e-34
556.847419	2.31185e-34
556.601818	2.39529e-34
556.356217	2.48175e-34
556.110615	2.57133e-34
555.865014	2.66414e-34
555.619413	2.7603e-34
555.373812	2.85993e-34
555.128211	2.96316e-34
554.882610	3.07011e-34
554.637009	3.18093e-34
554.391407	3.29574e-34
554.145806	3.4147e-34
553.900205	3.53795e-34
553.654604	3.66565e-34
553.409003	3.79796e-34
553.163402	3.93504e-34
552.917801	4.07707e-34
552.672200	4.22423e-34
552.426598	4.3767e-34
552.180997	4.53467e-34
551.935396	4.69835e-34
551.689795	4.86793e-34
551.444194	5.04363e-34
551.198593	5.22567e-34
550.952992	5.41429e-34
550.707390	5.60971e-34
550.461789	5.81218e-34
550.216188	6.02197e-34
549.970587	6.23932e-34
549.724986	6.46452e-34
549.479385	6.69785e-34
549.233784	6.93959e-34
548.988183	7.19007e-34
548.742581	7.44958e-34
548.496980	7.71846e-34
548.251379	7.99705e-34
548.005778	8.28568e-34
547.760177	8.58474e-34
547.514576	8.89459e-34
547.268975	9.21562e-34
547.023373	9.54824e-34
546.777772	9.89287e-34
546.532171	1.02499e-33
546.286570	1.06199e-33
546.040969	1.10032e-33
545.795368	1.14003e-33
545.549767	1.18118e-33
545.304166	1.22381e-33
545.058564	1.26798e-33
544.812963	1.31375e-33
544.567362	1.36116e-33
544.321761	1.41029e-33
544.076160	1.46119e-33
543.830559	1.51393e-33
543.584958	1.56857e-33
543.339356	1.62518e-33
543.093755	1.68384e-33
542.848154	1.74461e-33
542.602553	1.80758e-33
542.356952	1.87282e-33
542.111351	1.94041e-33
541.865750	2.01044e-33
541.620148	2.08301e-33
541.374547	2.15818e-33
541.128946	2.23608e-33
540.883345	2.31678e-33
540.637744	2.4004e-33
540.392143	2.48703e-33
540.146542	2.57679e-33
539.900941	2.66979e-33
539.655339	2.76615e-33
539.409738	2.86599e-33
539.164137	2.96942e-33
538.918536	3.07659e-33
538.672935	3.18763e-33
538.427334	3.30268e-33
538.181733	3.42188e-33
537.936131	3.54537e-33
537.690530	3.67333e-33
537.444929	3.80591e-33
537.199328	3.94326e-33
536.953727	4.08558e-33
536.708126	4.23303e-33
536.462525	4.38581e-33
536.216924	4.54409e-33
535.971322	4.70809e-33
535.725721	4.87801e-33
535.480120	5.05406e-33
535.234519	5.23647e-33
534.988918	5.42546e-33
534.743317	5.62126e-33
534.497716	5.82414e-33
534.252114	6.03433e-33
534.006513	6.25211e-33
533.760912	6.47775e-33
533.515311	6.71154e-33
533.269710	6.95376e-33
533.024109	7.20472e-33
532.778508	7.46474e-33
532.532907	7.73414e-33
532.287305	8.01327e-33
532.041704	8.30247e-33
531.796103	8.6021e-33
531.550502	8.91255e-33
531.304901	9.2342e-33
531.059300	9.56746e-33
530.813699	9.91275e-33
530.568097	1.02705e-32
530.322496	1.06412e-32
530.076895	1.10252e-32
529.831294	1.14231e-32
529.585693	1.18353e-32
529.340092	1.22625e-32
529.094491	1.2705e-32
528.848889	1.31635e-32
528.603288	1.36386e-32
528.357687	1.41308e-32
528.112086	1.46408e-32
527.866485	1.51691e-32
527.620884	1.57166e-32
527.375283	1.62838e-32
527.129682	1.68714e-32
526.884080	1.74803e-32
526.638479	1.81111e-32
526.392878	1.87648e-32
526.147277	1.9442e-32
525.901676	2.01436e-32
525.656075	2.08705e-32
525.410474	2.16237e-32
525.164872	2.24041e-32
524.919271	2.32126e-32
524.673670	2.40503e-32
524.428069	2.49183e-32
524.182468	2.58175e-32
523.936867	2.67492e-32
523.691266	2.77146e-32
523.445665	2.87147e-32
523.200063	2.9751e-32
522.954462	3.08246e-32
522.708861	3.1937e-32
522.463260	3.30896e-32
522.217659	3.42837e-32
521.972058	3.55209e-32
521.726457	3.68028e-32
521.480855	3.8131e-32
521.235254	3.9507e-32
520.989653	4.09327e-32
520.744052	4.24099e-32
520.498451	4.39403e-32
520.252850	4.5526e-32
520.007249	4.7169e-32
519.761648	4.88712e-32
519.516046	5.06348e-32
519.270445	5.24621e-32
519.024844	5.43553e-32
518.779243	5.63168e-32
518.533642	5.83491e-32
518.288041	6.04547e-32
518.042440	6.26364e-32
517.796838	6.48967e-32
517.551237	6.72386e-32
517.305636	6.96651e-32
517.060035	7.21791e-32
516.814434	7.47838e-32
516.568833	7.74825e-32
516.323232	8.02785e-32
516.077630	8.31755e-32
515.832029	8.6177e-32
515.586428	8.92868e-32
515.340827	9.25089e-32
515.095226	9.58472e-32
514.849625	9.93059e-32
514.604024	1.0289e-31
514.358423	1.06602e-31
514.112821	1.10449e-31
513.867220	1.14435e-31
513.621619	1.18564e-31
513.376018	1.22843e-31
513.130417	1.27276e-31
512.884816	1.31869e-31
512.639215	1.36627e-31
512.393613	1.41558e-31
512.148012	1.46666e-31
511.902411	1.51958e-31
511.656810	1.57442e-31
511.411209	1.63123e-31
511.165608	1.6901e-31
510.920007	1.75108e-31
510.674406	1.81427e-31
510.428804	1.87974e-31
510.183203	1.94757e-31
509.937602	2.01785e-31
509.692001	2.09066e-31
509.446400	2.1661e-31
509.200799	2.24427e-31
508.955198	2.32525e-31
508.709596	2.40916e-31
508.463995	2.49609e-31
508.218394	2.58616e-31
507.972793	2.67948e-31
507.727192	2.77617e-31
507.481591	2.87635e-31
507.235990	2.98014e-31
506.990389	3.08768e-31
506.744787	3.1991e-31
506.499186	3.31453e-31
506.253585	3.43414e-31
506.007984	3.55805e-31
505.762383	3.68644e-31
505.516782	3.81946e-31
505.271181	3.95729e-31
505.025579	4.10008e-31
504.779978	4.24803e-31
504.534377	4.40131e-31
504.288776	4.56013e-31
504.043175	4.72468e-31
503.797574	4.89516e-31
503.551973	5.0718e-31
503.306371	5.2548e-31
503.060770	5.44442e-31
502.815169	5.64087e-31
502.569568	5.84441e-31
502.323967	6.0553e-31
502.078366	6.27379e-31
501.832765	6.50017e-31
501.587164	6.73472e-31
501.341562	6.97773e-31
501.095961	7.22951e-31
500.850360	7.49037e-31
500.604759	7.76064e-31
500.359158	8.04067e-31
500.113557	8.3308e-31
499.867956	8.6314e-31
499.622354	8.94284e-31
499.376753	9.26553e-31
499.131152	9.59985e-31
498.885551	9.94624e-31
498.639950	1.03051e-30
498.394349	1.0677e-30
498.148748	1.10622e-30
497.903147	1.14614e-30
497.657545	1.18749e-30
497.411944	1.23034e-30
497.166343	1.27473e-30
496.920742	1.32073e-30
496.675141	1.36838e-30
496.429540	1.41775e-30
496.183939	1.46891e-30
495.938337	1.52191e-30
495.692736	1.57682e-30
495.447135	1.63372e-30
495.201534	1.69267e-30
494.955933	1.75374e-30
494.710332	1.81702e-30
494.464731	1.88258e-30
494.219129	1.9505e-30
493.973528	2.02088e-30
493.727927	2.0938e-30
493.482326	2.16934e-30
493.236725	2.24762e-30
492.991124	2.32871e-30
492.745523	2.41274e-30
492.499922	2.49979e-30
492.254320	2.58998e-30
492.008719	2.68343e-30
491.763118	2.78025e-30
491.517517	2.88057e-30
491.271916	2.9845e-30
491.026315	3.09218e-30
490.780714	3.20375e-30
490.535112	3.31934e-30
490.289511	3.43911e-30
490.043910	3.56319e-30
489.798309	3.69175e-30
489.552708	3.82495e-30
489.307107	3.96296e-30
489.061506	4.10594e-30
488.815905	4.25408e-30
488.570303	4.40757e-30
488.324702	4.56659e-30
488.079101	4.73136e-30
487.833500	4.90206e-30
487.587899	5.07893e-30
487.342298	5.26217e-30
487.096697	5.45203e-30
486.851095	5.64874e-30
486.605494	5.85254e-30
486.359893	6.0637e-30
486.114292	6.28247e-30
485.868691	6.50914e-30
485.623090	6.74399e-30
485.377489	6.9873e-30
485.131888	7.2394e-30
484.886286	7.50059e-30
484.640685	7.7712e-30
484.395084	8.05158e-30
484.149483	8.34207e-30
483.903882	8.64304e-30
483.658281	8.95487e-30
483.412680	9.27795e-30
483.167078	9.61269e-30
482.921477	9.9595e-30
482.675876	1.03188e-29
482.430275	1.06911e-29
482.184674	1.10768e-29
481.939073	1.14765e-29
481.693472	1.18905e-29
481.447870	1.23195e-29
481.202269	1.2764e-29
480.956668	1.32245e-29
480.711067	1.37016e-29
480.465466	1.41959e-29
480.219865	1.47081e-29
479.974264	1.52387e-29
479.728663	1.57885e-29
479.483061	1.63581e-29
479.237460	1.69482e-29
478.991859	1.75597e-29
478.746258	1.81932e-29
478.500657	1.88496e-29
478.255056	1.95296e-29
478.009455	2.02342e-29
477.763853	2.09642e-29
477.518252	2.17205e-29
477.272651	2.25041e-29
477.027050	2.3316e-29
476.781449	2.41572e-29
476.535848	2.50287e-29
476.290247	2.59316e-29
476.044646	2.68672e-29
475.799044	2.78364e-29
475.553443	2.88407e-29
475.307842	2.98812e-29
475.062241	3.09592e-29
474.816640	3.20761e-29
474.571039	3.32333e-29
474.325438	3.44322e-29
474.079836	3.56744e-29
473.834235	3.69614e-29
473.588634	3.82948e-29
473.343033	3.96763e-29
473.097432	4.11077e-29
472.851831	4.25907e-29
472.606230	4.41272e-29
472.360629	4.57191e-29
472.115027	4.73684e-29
471.869426	4.90773e-29
471.623825	5.08478e-29
471.378224	5.26821e-29
471.132623	5.45827e-29
470.887022	5.65517e-29
470.641421	5.85919e-29
470.395819	6.07056e-29
470.150218	6.28955e-29
469.904617	6.51645e-29
469.659016	6.75153e-29
469.413415	6.99509e-29
469.167814	7.24744e-29
468.922213	7.50889e-29
468.676611	7.77977e-29
468.431010	8.06042e-29
468.185409	8.3512e-29
467.939808	8.65247e-29
467.694207	8.9646e-29
467.448606	9.28799e-29
467.203005	9.62305e-29
466.957404	9.97019e-29
466.711802	1.03299e-28
466.466201	1.07025e-28
466.220600	1.10886e-28
465.974999	1.14886e-28
465.729398	1.1903e-28
465.483797	1.23324e-28
465.238196	1.27773e-28
464.992594	1.32382e-28
464.746993	1.37158e-28
464.501392	1.42105e-28
464.255791	1.47232e-28
464.010190	1.52543e-28
463.764589	1.58046e-28
463.518988	1.63747e-28
463.273387	1.69654e-28
463.027785	1.75774e-28
462.782184	1.82114e-28
462.536583	1.88684e-28
462.290982	1.9549e-28
462.045381	2.02542e-28
461.799780	2.09848e-28
461.554179	2.17418e-28
461.308577	2.25261e-28
461.062976	2.33387e-28
460.817375	2.41806e-28
460.571774	2.50528e-28
460.326173	2.59565e-28
460.080572	2.68928e-28
459.834971	2.78629e-28
459.589370	2.8868e-28
459.343768	2.99093e-28
459.098167	3.09882e-28
458.852566	3.2106e-28
458.606965	3.32641e-28
458.361364	3.4464e-28
458.115763	3.57072e-28
457.870162	3.69952e-28
457.624560	3.83297e-28
457.378959	3.97123e-28
457.133358	4.11448e-28
456.887757	4.2629e-28
456.642156	4.41666e-28
456.396555	4.57598e-28
456.150954	4.74104e-28
455.905352	4.91205e-28
455.659751	5.08924e-28
455.414150	5.27281e-28
455.168549	5.463e-28
454.922948	5.66006e-28
454.677347	5.86422e-28
454.431746	6.07575e-28
454.186145	6.2949e-28
453.940543	6.52196e-28
453.694942	6.75721e-28
453.449341	7.00095e-28
453.203740	7.25348e-28
452.958139	7.51511e-28
452.712538	7.78618e-28
452.466937	8.06703e-28
452.221335	8.35801e-28
451.975734	8.65948e-28
451.730133	8.97182e-28
451.484532	9.29544e-28
451.238931	9.63072e-28
450.993330	9.9781e-28
450.747729	1.0338e-27
450.502128	1.07109e-27
450.256526	1.10972e-27
450.010925	1.14975e-27
449.765324	1.19122e-27
449.519723	1.23419e-27
449.274122	1.2787e-27
449.028521	1.32482e-27
448.782920	1.37261e-27
448.537318	1.42212e-27
448.291717	1.47341e-27
448.046116	1.52655e-27
447.800515	1.58162e-27
447.554914	1.63866e-27
447.309313	1.69777e-27
447.063712	1.759e-27
446.818111	1.82245e-27
446.572509	1.88818e-27
446.326908	1.95628e-27
446.081307	2.02684e-27
445.835706	2.09995e-27
445.590105	2.17569e-27
445.344504	2.25416e-27
445.098903	2.33546e-27
444.853301	2.4197e-27
444.607700	2.50697e-27
444.362099	2.59739e-27
444.116498	2.69107e-27
443.870897	2.78813e-27
443.625296	2.88869e-27
443.379695	2.99288e-27
443.134093	3.10082e-27
442.888492	3.21266e-27
442.642891	3.32853e-27
442.397290	3.44858e-27
442.151689	3.57296e-27
441.906088	3.70183e-27
441.660487	3.83534e-27
441.414886	3.97367e-27
441.169284	4.11698e-27
440.923683	4.26547e-27
440.678082	4.41931e-27
440.432481	4.5787e-27
440.186880	4.74383e-27
439.941279	4.91492e-27
439.695678	5.09219e-27
439.450076	5.27584e-27
439.204475	5.46612e-27
438.958874	5.66326e-27
438.713273	5.86751e-27
438.467672	6.07912e-27
438.222071	6.29837e-27
437.976470	6.52553e-27
437.730869	6.76087e-27
437.485267	7.00471e-27
437.239666	7.25733e-27
436.994065	7.51907e-27
436.748464	7.79025e-27
436.502863	8.0712e-27
436.257262	8.36229e-27
436.011661	8.66387e-27
435.766059	8.97634e-27
435.520458	9.30006e-27
435.274857	9.63547e-27
435.029256	9.98297e-27
434.783655	1.0343e-26
434.538054	1.0716e-26
434.292453	1.11025e-26
434.046852	1.15029e-26
433.801250	1.19177e-26
433.555649	1.23475e-26
433.310048	1.27928e-26
433.064447	1.32542e-26
432.818846	1.37322e-26
432.573245	1.42274e-26
432.327644	1.47405e-26
432.082042	1.52721e-26
431.836441	1.58229e-26
431.590840	1.63935e-26
431.345239	1.69847e-26
431.099638	1.75972e-26
430.854037	1.82318e-26
430.608436	1.88893e-26
430.362834	1.95705e-26
430.117233	2.02763e-26
429.871632	2.10075e-26
429.626031	2.17651e-26
429.380430	2.255e-26
429.134829	2.33632e-26
428.889228	2.42058e-26
428.643627	2.50787e-26
428.398025	2.59831e-26
428.152424	2.69201e-26
427.906823	2.78909e-26
427.661222	2.88967e-26
427.415621	2.99388e-26
427.170020	3.10184e-26
426.924419	3.2137e-26
426.678817	3.32959e-26
426.433216	3.44966e-26
426.187615	3.57406e-26
425.942014	3.70295e-26
425.696413	3.83648e-26
425.450812	3.97483e-26
425.205211	4.11817e-26
424.959610	4.26667e-26
424.714008	4.42053e-26
424.468407	4.57994e-26
424.222806	4.7451e-26
423.977205	4.91621e-26
423.731604	5.09349e-26
423.486003	5.27717e-26
423.240402	5.46747e-26
422.994800	5.66463e-26
422.749199	5.86889e-26
422.503598	6.08053e-26
422.257997	6.29979e-26
422.012396	6.52697e-26
421.766795	6.76233e-26
421.521194	7.00618e-26
421.275592	7.25882e-26
421.029991	7.52057e-26
420.784390	7.79176e-26
420.538789	8.07273e-26
420.293188	8.36383e-26
420.047587	8.66542e-26
419.801986	8.97789e-26
419.556385	9.30163e-26
419.310783	9.63703e-26
419.065182	9.98454e-26
418.819581	1.03446e-25
418.573980	1.07176e-25
418.328379	1.1104e-25
418.082778	1.15044e-25
417.837177	1.19193e-25
417.591575	1.23491e-25
417.345974	1.27944e-25
417.100373	1.32557e-25
416.854772	1.37337e-25
416.609171	1.42289e-25
416.363570	1.4742e-25
416.117969	1.52735e-25
415.872368	1.58243e-25
415.626766	1.63948e-25
415.381165	1.6986e-25
415.135564	1.75985e-25
414.889963	1.8233e-25
414.644362	1.88905e-25
414.398761	1.95716e-25
414.153160	2.02773e-25
413.907558	2.10085e-25
413.661957	2.1766e-25
413.416356	2.25508e-25
413.170755	2.33639e-25
412.925154	2.42063e-25
412.679553	2.50791e-25
412.433952	2.59834e-25
412.188351	2.69202e-25
411.942749	2.78909e-25
411.697148	2.88965e-25
411.451547	2.99384e-25
411.205946	3.10179e-25
410.960345	3.21363e-25
410.714744	3.3295e-25
410.469143	3.44955e-25
410.223541	3.57392e-25
409.977940	3.70278e-25
409.732339	3.83629e-25
409.486738	3.97461e-25
409.241137	4.11792e-25
408.995536	4.26639e-25
408.749935	4.42022e-25
408.504333	4.57959e-25
408.258732	4.7447e-25
408.013131	4.91577e-25
407.767530	5.09301e-25
407.521929	5.27664e-25
407.276328	5.46689e-25
407.030727	5.66399e-25
406.785126	5.8682e-25
406.539524	6.07978e-25
406.293923	6.29898e-25
406.048322	6.52609e-25
405.802721	6.76138e-25
405.557120	7.00515e-25
405.311519	7.25772e-25
405.065918	7.51939e-25
404.820316	7.79049e-25
404.574715	8.07136e-25
404.329114	8.36236e-25
404.083513	8.66386e-25
403.837912	8.97622e-25
403.592311	9.29984e-25
403.346710	9.63513e-25
403.101109	9.9825e-25
402.855507	1.03424e-24
402.609906	1.07153e-24
402.364305	1.11016e-24
402.118704	1.15018e-24
401.873103	1.19165e-24
401.627502	1.23461e-24
401.381901	1.27912e-24
401.136299	1.32524e-24
400.890698	1.37302e-24
400.645097	1.42252e-24
400.399496	1.4738e-24
400.153895	1.52693e-24
399.908294	1.58198e-24
399.662693	1.63902e-24
399.417092	1.6981e-24
399.171490	1.75932e-24
398.925889	1.82275e-24
398.680288	1.88846e-24
398.434687	1.95654e-24
398.189086	2.02708e-24
397.943485	2.10016e-24
397.697884	2.17587e-24
397.452282	2.25431e-24
397.206681	2.33558e-24
396.961080	2.41978e-24
396.715479	2.50701e-24
396.469878	2.59739e-24
396.224277	2.69103e-24
395.978676	2.78804e-24
395.733074	2.88855e-24
395.487473	2.99268e-24
395.241872	3.10057e-24
394.996271	3.21234e-24
394.750670	3.32815e-24
394.505069	3.44813e-24
394.259468	3.57243e-24
394.013867	3.70121e-24
393.768265	3.83464e-24
393.522664	3.97288e-24
393.277063	4.11609e-24
393.031462	4.26447e-24
392.785861	4.4182e-24
392.540260	4.57747e-24
392.294659	4.74249e-24
392.049057	4.91345e-24
391.803456	5.09057e-24
391.557855	5.27407e-24
391.312254	5.4642e-24
391.066653	5.66117e-24
390.821052	5.86524e-24
390.575451	6.07667e-24
390.329850	6.29572e-24
390.084248	6.52267e-24
389.838647	6.7578e-24
389.593046	7.0014e-24
389.347445	7.25378e-24
389.101844	7.51526e-24
388.856243	7.78617e-24
388.610642	8.06683e-24
388.365040	8.35762e-24
388.119439	8.65888e-24
387.873838	8.97101e-24
387.628237	9.29438e-24
387.382636	9.62941e-24
387.137035	9.97652e-24
386.891434	1.03361e-23
386.645833	1.07087e-23
386.400231	1.10947e-23
386.154630	1.14946e-23
385.909029	1.1909e-23
385.663428	1.23382e-23
385.417827	1.2783e-23
385.172226	1.32438e-23
384.926625	1.37211e-23
384.681023	1.42157e-23
384.435422	1.47281e-23
384.189821	1.5259e-23
383.944220	1.5809e-23
383.698619	1.63789e-23
383.453018	1.69692e-23
383.207417	1.75809e-23
382.961815	1.82146e-23
382.716214	1.88711e-23
382.470613	1.95513e-23
382.225012	2.0256e-23
381.979411	2.09861e-23
381.733810	2.17426e-23
381.488209	2.25262e-23
381.242608	2.33382e-23
380.997006	2.41794e-23
380.751405	2.50509e-23
380.505804	2.59538e-23
380.260203	2.68893e-23
380.014602	2.78585e-23
379.769001	2.88626e-23
379.523400	2.99029e-23
379.277798	3.09806e-23
379.032197	3.20973e-23
378.786596	3.32541e-23
378.540995	3.44527e-23
378.295394	3.56945e-23
378.049793	3.6981e-23
377.804192	3.83139e-23
377.558591	3.96948e-23
377.312989	4.11255e-23
377.067388	4.26077e-23
376.821787	4.41434e-23
376.576186	4.57344e-23
376.330585	4.73827e-23
376.084984	4.90904e-23
375.839383	5.08597e-23
375.593781	5.26928e-23
375.348180	5.45919e-23
375.102579	5.65594e-23
374.856978	5.85979e-23
374.611377	6.07098e-23
374.365776	6.28978e-23
374.120175	6.51647e-23
373.874574	6.75133e-23
373.628972	6.99465e-23
373.383371	7.24674e-23
373.137770	7.50791e-23
372.892169	7.77849e-23
372.646568	8.05883e-23
372.400967	8.34927e-23
372.155366	8.65017e-23
371.909764	8.96192e-23
371.664163	9.2849e-23
371.418562	9.61952e-23
371.172961	9.9662e-23
370.927360	1.03254e-22
370.681759	1.06975e-22
370.436158	1.1083e-22
370.190556	1.14824e-22
369.944955	1.18962e-22
369.699354	1.2325e-22
369.453753	1.27691e-22
369.208152	1.32293e-22
368.962551	1.37061e-22
368.716950	1.42e-22
368.471349	1.47118e-22
368.225747	1.52419e-22
367.980146	1.57912e-22
367.734545	1.63603e-22
367.488944	1.69499e-22
367.243343	1.75607e-22
366.997742	1.81935e-22
366.752141	1.88492e-22
366.506539	1.95284e-22
366.260938	2.02322e-22
366.015337	2.09613e-22
365.769736	2.17167e-22
365.524135	2.24992e-22
365.278534	2.331e-22
365.032933	2.415e-22
364.787332	2.50203e-22
364.541730	2.59219e-22
364.296129	2.68561e-22
364.050528	2.78238e-22
363.804927	2.88265e-22
363.559326	2.98653e-22
363.313725	3.09415e-22
363.068124	3.20564e-22
362.822522	3.32116e-22
362.576921	3.44084e-22
362.331320	3.56483e-22
362.085719	3.69328e-22
361.840118	3.82637e-22
361.594517	3.96425e-22
361.348916	4.1071e-22
361.103315	4.2551e-22
360.857713	4.40842e-22
360.612112	4.56728e-22
360.366511	4.73185e-22
360.120910	4.90236e-22
359.875309	5.07901e-22
359.629708	5.26202e-22
359.384107	5.45163e-22
359.138505	5.64807e-22
358.892904	5.85159e-22
358.647303	6.06244e-22
358.401702	6.28088e-22
358.156101	6.5072e-22
357.910500	6.74167e-22
357.664899	6.98459e-22
357.419297	7.23626e-22
357.173696	7.497e-22
356.928095	7.76713e-22
356.682494	8.04699e-22
356.436893	8.33694e-22
356.191292	8.63734e-22
355.945691	8.94855e-22
355.700090	9.27098e-22
355.454488	9.60502e-22
355.208887	9.9511e-22
354.963286	1.03097e-21
354.717685	1.06811e-21
354.472084	1.1066e-21
354.226483	1.14647e-21
353.980882	1.18778e-21
353.735280	1.23057e-21
353.489679	1.27491e-21
353.244078	1.32084e-21
352.998477	1.36843e-21
352.752876	1.41774e-21
352.507275	1.46882e-21
352.261674	1.52174e-21
352.016073	1.57657e-21
351.770471	1.63337e-21
351.524870	1.69222e-21
351.279269	1.75319e-21
351.033668	1.81635e-21
350.788067	1.88179e-21
350.542466	1.94959e-21
350.296865	2.01983e-21
350.051263	2.0926e-21
349.805662	2.168e-21
349.560061	2.24611e-21
349.314460	2.32703e-21
349.068859	2.41087e-21
348.823258	2.49772e-21
348.577657	2.58771e-21
348.332055	2.68094e-21
348.086454	2.77752e-21
347.840853	2.87759e-21
347.595252	2.98126e-21
347.349651	3.08867e-21
347.104050	3.19994e-21
346.858449	3.31522e-21
346.612848	3.43466e-21
346.367246	3.5584e-21
346.121645	3.68659e-21
345.876044	3.8194e-21
345.630443	3.957e-21
345.384842	4.09956e-21
345.139241	4.24724e-21
344.893640	4.40025e-21
344.648038	4.55877e-21
344.402437	4.723e-21
344.156836	4.89315e-21
343.911235	5.06942e-21
343.665634	5.25205e-21
343.420033	5.44125e-21
343.174432	5.63727e-21
342.928831	5.84035e-21
342.683229	6.05074e-21
342.437628	6.26871e-21
342.192027	6.49454e-21
341.946426	6.72849e-21
341.700825	6.97088e-21
341.455224	7.22199e-21
341.209623	7.48215e-21
340.964021	7.75168e-21
340.718420	8.03092e-21
340.472819	8.32022e-21
340.227218	8.61993e-21
339.981617	8.93044e-21
339.736016	9.25214e-21
339.490415	9.58542e-21
339.244814	9.93071e-21
338.999212	1.02884e-20
338.753611	1.0659e-20
338.508010	1.1043e-20
338.262409	1.14408e-20
338.016808	1.18529e-20
337.771207	1.22799e-20
337.525606	1.27222e-20
337.280004	1.31804e-20
337.034403	1.36552e-20
336.788802	1.41471e-20
336.543201	1.46567e-20
336.297600	1.51846e-20
336.051999	1.57316e-20
335.806398	1.62982e-20
335.560796	1.68853e-20
335.315195	1.74935e-20
335.069594	1.81236e-20
334.823993	1.87764e-20
334.578392	1.94527e-20
334.332791	2.01534e-20
334.087190	2.08793e-20
333.841589	2.16313e-20
333.595987	2.24104e-20
333.350386	2.32176e-20
333.104785	2.40539e-20
332.859184	2.49203e-20
332.613583	2.58179e-20
332.367982	2.67478e-20
332.122381	2.77112e-20
331.876779	2.87092e-20
331.631178	2.97433e-20
331.385577	3.08145e-20
331.139976	3.19244e-20
330.894375	3.30742e-20
330.648774	3.42654e-20
330.403173	3.54996e-20
330.157572	3.67781e-20
329.911970	3.81028e-20
329.666369	3.94751e-20
329.420768	4.08968e-20
329.175167	4.23697e-20
328.929566	4.38957e-20
328.683965	4.54766e-20
328.438364	4.71145e-20
328.192762	4.88113e-20
327.947161	5.05693e-20
327.701560	5.23905e-20
327.455959	5.42774e-20
327.210358	5.62321e-20
326.964757	5.82573e-20
326.719156	6.03554e-20
326.473555	6.2529e-20
326.227953	6.4781e-20
325.982352	6.7114e-20
325.736751	6.9531e-20
325.491150	7.2035e-20
325.245549	7.46293e-20
324.999948	7.73169e-20
324.754347	8.01013e-20
324.508745	8.2986e-20
324.263144	8.59745e-20
324.017543	8.90707e-20
323.771942	9.22783e-20
323.526341	9.56015e-20
323.280740	9.90443e-20
323.035139	1.02611e-19
322.789537	1.06306e-19
322.543936	1.10134e-19
322.298335	1.14101e-19
322.052734	1.18209e-19
321.807133	1.22466e-19
321.561532	1.26876e-19
321.315931	1.31445e-19
321.070330	1.36179e-19
320.824728	1.41083e-19
320.579127	1.46163e-19
320.333526	1.51426e-19
320.087925	1.56879e-19
319.842324	1.62528e-19
319.596723	1.68381e-19
319.351122	1.74444e-19
319.105520	1.80726e-19
318.859919	1.87233e-19
318.614318	1.93975e-19
318.368717	2.0096e-19
318.123116	2.08197e-19
317.877515	2.15693e-19
317.631914	2.2346e-19
317.386313	2.31506e-19
317.140711	2.39842e-19
316.895110	2.48479e-19
316.649509	2.57426e-19
316.403908	2.66695e-19
316.158307	2.76298e-19
315.912706	2.86246e-19
315.667105	2.96553e-19
315.421503	3.07231e-19
315.175902	3.18293e-19
314.930301	3.29754e-19
314.684700	3.41627e-19
314.439099	3.53928e-19
314.193498	3.66671e-19
313.947897	3.79873e-19
313.702296	3.93551e-19
313.456694	4.0772e-19
313.211093	4.224e-19
312.965492	4.37609e-19
312.719891	4.53365e-19
312.474290	4.69688e-19
312.228689	4.86599e-19
311.983088	5.04118e-19
311.737486	5.22268e-19
311.491885	5.41072e-19
311.246284	5.60552e-19
311.000683	5.80734e-19
310.755082	6.01642e-19
310.509481	6.23303e-19
310.263880	6.45744e-19
310.018278	6.68992e-19
309.772677	6.93078e-19
309.527076	7.1803e-19
309.281475	7.43881e-19
309.035874	7.70662e-19
308.790273	7.98407e-19
308.544672	8.27151e-19
308.299071	8.56929e-19
308.053469	8.8778e-19
307.807868	9.19741e-19
307.562267	9.52852e-19
307.316666	9.87155e-19
307.071065	1.02269e-18
306.825464	1.05951e-18
306.579863	1.09765e-18
306.334261	1.13717e-18
306.088660	1.17811e-18
305.843059	1.22052e-18
305.597458	1.26445e-18
305.351857	1.30997e-18
305.106256	1.35713e-18
304.860655	1.40599e-18
304.615054	1.4566e-18
304.369452	1.50903e-18
304.123851	1.56336e-18
303.878250	1.61964e-18
303.632649	1.67794e-18
303.387048	1.73834e-18
303.141447	1.80092e-18
302.895846	1.86574e-18
302.650244	1.9329e-18
302.404643	2.00248e-18
302.159042	2.07457e-18
301.913441	2.14924e-18
301.667840	2.22661e-18
301.422239	2.30676e-18
301.176638	2.38979e-18
300.931037	2.47581e-18
300.685435	2.56493e-18
300.439834	2.65725e-18
300.194233	2.7529e-18
299.948632	2.85199e-18
299.703031	2.95465e-18
299.457430	3.061e-18
299.211829	3.17118e-18
298.966227	3.28532e-18
298.720626	3.40357e-18
298.475025	3.52608e-18
298.229424	3.65299e-18
297.983823	3.78448e-18
297.738222	3.92069e-18
297.492621	4.06181e-18
297.247019	4.208e-18
297.001418	4.35946e-18
296.755817	4.51637e-18
296.510216	4.67892e-18
296.264615	4.84732e-18
296.019014	5.02178e-18
295.773413	5.20252e-18
295.527812	5.38977e-18
295.282210	5.58375e-18
295.036609	5.78472e-18
294.791008	5.99291e-18
294.545407	6.2086e-18
294.299806	6.43204e-18
294.054205	6.66353e-18
293.808604	6.90335e-18
293.563002	7.1518e-18
293.317401	7.40919e-18
293.071800	7.67584e-18
292.826199	7.95208e-18
292.580598	8.23827e-18
292.334997	8.53475e-18
292.089396	8.8419e-18
291.843795	9.1601e-18
291.598193	9.48975e-18
291.352592	9.83127e-18
291.106991	1.01851e-17
290.861390	1.05516e-17
290.615789	1.09313e-17
290.370188	1.13247e-17
290.124587	1.17322e-17
289.878985	1.21544e-17
289.633384	1.25918e-17
289.387783	1.3045e-17
289.142182	1.35144e-17
288.896581	1.40007e-17
288.650980	1.45045e-17
288.405379	1.50265e-17
288.159778	1.55672e-17
287.914176	1.61274e-17
287.668575	1.67077e-17
287.422974	1.73089e-17
287.177373	1.79318e-17
286.931772	1.8577e-17
286.686171	1.92455e-17
286.440570	1.9938e-17
286.194968	2.06554e-17
285.949367	2.13987e-17
285.703766	2.21686e-17
285.458165	2.29663e-17
285.212564	2.37927e-17
284.966963	2.46488e-17
284.721362	2.55357e-17
284.475760	2.64545e-17
284.230159	2.74064e-17
283.984558	2.83925e-17
283.738957	2.94141e-17
283.493356	3.04724e-17
283.247755	3.15688e-17
283.002154	3.27047e-17
282.756553	3.38814e-17
282.510951	3.51004e-17
282.265350	3.63633e-17
282.019749	3.76716e-17
281.774148	3.9027e-17
281.528547	4.04311e-17
281.282946	4.18858e-17
281.037345	4.33927e-17
280.791743	4.49539e-17
280.546142	4.65713e-17
280.300541	4.82468e-17
280.054940	4.99826e-17
279.809339	5.17808e-17
279.563738	5.36437e-17
279.318137	5.55736e-17
279.072536	5.75729e-17
278.826934	5.96442e-17
278.581333	6.17899e-17
278.335732	6.40129e-17
278.090131	6.63158e-17
277.844530	6.87015e-17
277.598929	7.1173e-17
277.353328	7.37334e-17
277.107726	7.63859e-17
276.862125	7.91338e-17
276.616524	8.19806e-17
276.370923	8.49297e-17
276.125322	8.79849e-17
275.879721	9.115e-17
275.634120	9.4429e-17
275.388518	9.78258e-17
275.142917	1.01345e-16
274.897316	1.0499e-16
274.651715	1.08767e-16
274.406114	1.1268e-16
274.160513	1.16733e-16
273.914912	1.20932e-16
273.669311	1.25282e-16
273.423709	1.29788e-16
273.178108	1.34457e-16
272.932507	1.39293e-16
272.686906	1.44304e-16
272.441305	1.49494e-16
272.195704	1.54872e-16
271.950103	1.60442e-16
271.704501	1.66213e-16
271.458900	1.72192e-16
271.213299	1.78385e-16
270.967698	1.84801e-16
270.722097	1.91448e-16
270.476496	1.98334e-16
270.230895	2.05468e-16
269.985294	2.12858e-16
269.739692	2.20513e-16
269.494091	2.28445e-16
269.248490	2.36661e-16
269.002889	2.45173e-16
268.757288	2.5399e-16
268.511687	2.63125e-16
268.266086	2.72589e-16
268.020484	2.82392e-16
267.774883	2.92548e-16
267.529282	3.0307e-16
267.283681	3.13969e-16
267.038080	3.25261e-16
266.792479	3.36959e-16
266.546878	3.49077e-16
266.301277	3.61631e-16
266.055675	3.74636e-16
265.810074	3.88109e-16
265.564473	4.02066e-16
265.318872	4.16525e-16
265.073271	4.31504e-16
264.827670	4.47022e-16
264.582069	4.63097e-16
264.336467	4.79751e-16
264.090866	4.97003e-16
263.845265	5.14875e-16
263.599664	5.3339e-16
263.354063	5.52571e-16
263.108462	5.72441e-16
262.862861	5.93025e-16
262.617259	6.1435e-16
262.371658	6.36441e-16
262.126057	6.59327e-16
261.880456	6.83035e-16
261.634855	7.07595e-16
261.389254	7.33039e-16
261.143653	7.59397e-16
260.898052	7.86702e-16
260.652450	8.1499e-16
260.406849	8.44294e-16
260.161248	8.74651e-16
259.915647	9.061e-16
259.670046	9.3868e-16
259.424445	9.7243e-16
259.178844	1.00739e-15
258.933242	1.04361e-15
258.687641	1.08114e-15
258.442040	1.12001e-15
258.196439	1.16028e-15
257.950838	1.20199e-15
257.705237	1.24521e-15
257.459636	1.28998e-15
257.214035	1.33636e-15
256.968433	1.3844e-15
256.722832	1.43417e-15
256.477231	1.48573e-15
256.231630	1.53915e-15
255.986029	1.59448e-15
255.740428	1.65181e-15
255.494827	1.71119e-15
255.249225	1.77271e-15
255.003624	1.83644e-15
254.758023	1.90245e-15
254.512422	1.97085e-15
254.266821	2.0417e-15
254.021220	2.11509e-15
253.775619	2.19113e-15
253.530018	2.26989e-15
253.284416	2.35149e-15
253.038815	2.43602e-15
252.793214	2.52359e-15
252.547613	2.61431e-15
252.302012	2.70828e-15
252.056411	2.80564e-15
251.810810	2.90649e-15
251.565208	3.01096e-15
251.319607	3.11919e-15
251.074006	3.23131e-15
250.828405	3.34746e-15
250.582804	3.46778e-15
250.337203	3.59243e-15
250.091602	3.72156e-15
249.846000	3.85532e-15
249.600399	3.99389e-15
249.354798	4.13745e-15
249.109197	4.28616e-15
248.863596	4.44021e-15
248.617995	4.5998e-15
248.372394	4.76512e-15
248.126793	4.93639e-15
247.881191	5.11381e-15
247.635590	5.2976e-15
247.389989	5.488e-15
247.144388	5.68523e-15
246.898787	5.88956e-15
246.653186	6.10122e-15
246.407585	6.3205e-15
246.161983	6.54765e-15
245.916382	6.78296e-15
245.670781	7.02672e-15
245.425180	7.27925e-15
245.179579	7.54084e-15
244.933978	7.81184e-15
244.688377	8.09257e-15
244.442776	8.38339e-15
244.197174	8.68465e-15
243.951573	8.99674e-15
243.705972	9.32004e-15
243.460371	9.65495e-15
243.214770	1.00019e-14
242.969169	1.03613e-14
242.723568	1.07336e-14
242.477966	1.11193e-14
242.232365	1.15189e-14
241.986764	1.19328e-14
241.741163	1.23616e-14
241.495562	1.28057e-14
241.249961	1.32659e-14
241.004360	1.37425e-14
240.758759	1.42363e-14
240.513157	1.47478e-14
240.267556	1.52777e-14
240.021955	1.58267e-14
239.776354	1.63953e-14
239.530753	1.69844e-14
239.285152	1.75946e-14
239.039551	1.82268e-14
238.793949	1.88816e-14
238.548348	1.956e-14
238.302747	2.02627e-14
238.057146	2.09907e-14
237.811545	2.17449e-14
237.565944	2.25261e-14
237.320343	2.33353e-14
237.074741	2.41737e-14
236.829140	2.50421e-14
236.583539	2.59418e-14
236.337938	2.68737e-14
236.092337	2.78391e-14
235.846736	2.88392e-14
235.601135	2.98752e-14
235.355534	3.09484e-14
235.109932	3.20602e-14
234.864331	3.32119e-14
234.618730	3.44049e-14
234.373129	3.56408e-14
234.127528	3.69211e-14
233.881927	3.82473e-14
233.636326	3.96211e-14
233.390724	4.10443e-14
233.145123	4.25186e-14
232.899522	4.40459e-14
232.653921	4.5628e-14
232.408320	4.72669e-14
232.162719	4.89646e-14
231.917118	5.07233e-14
231.671517	5.25451e-14
231.425915	5.44324e-14
231.180314	5.63874e-14
230.934713	5.84127e-14
230.689112	6.05106e-14
230.443511	6.26839e-14
230.197910	6.49352e-14
229.952309	6.72673e-14
229.706707	6.96831e-14
229.461106	7.21857e-14
229.215505	7.47782e-14
228.969904	7.74637e-14
228.724303	8.02456e-14
228.478702	8.31274e-14
228.233101	8.61126e-14
227.987500	8.92051e-14
227.741898	9.24085e-14
227.496297	9.5727e-14
227.250696	9.91645e-14
227.005095	1.02726e-13
226.759494	1.06414e-13
226.513893	1.10236e-13
226.268292	1.14194e-13
226.022690	1.18294e-13
225.777089	1.22542e-13
225.531488	1.26942e-13
225.285887	1.315e-13
225.040286	1.36222e-13
224.794685	1.41113e-13
224.549084	1.4618e-13
224.303482	1.51429e-13
224.057881	1.56866e-13
223.812280	1.62498e-13
223.566679	1.68332e-13
223.321078	1.74376e-13
223.075477	1.80636e-13
222.829876	1.87122e-13
222.584275	1.9384e-13
222.338673	2.00799e-13
222.093072	2.08008e-13
221.847471	2.15476e-13
221.601870	2.23211e-13
221.356269	2.31224e-13
221.110668	2.39525e-13
220.865067	2.48124e-13
220.619465	2.57031e-13
220.373864	2.66258e-13
220.128263	2.75816e-13
219.882662	2.85717e-13
219.637061	2.95974e-13
219.391460	3.06598e-13
219.145859	3.17604e-13
218.900258	3.29004e-13
218.654656	3.40814e-13
218.409055	3.53047e-13
218.163454	3.6572e-13
217.917853	3.78847e-13
217.672252	3.92445e-13
217.426651	4.0653e-13
217.181050	4.21122e-13
216.935448	4.36237e-13
216.689847	4.51894e-13
216.444246	4.68112e-13
216.198645	4.84913e-13
215.953044	5.02317e-13
215.707443	5.20344e-13
215.461842	5.39019e-13
215.216241	5.58364e-13
214.970639	5.78402e-13
214.725038	5.9916e-13
214.479437	6.20662e-13
214.233836	6.42935e-13
213.988235	6.66007e-13
213.742634	6.89907e-13
213.497033	7.14665e-13
213.251431	7.4031e-13
213.005830	7.66876e-13
212.760229	7.94394e-13
212.514628	8.22899e-13
212.269027	8.52427e-13
212.023426	8.83014e-13
211.777825	9.14698e-13
211.532223	9.47518e-13
211.286622	9.81516e-13
211.041021	1.01673e-12
210.795420	1.05321e-12
210.549819	1.091e-12
210.304218	1.13014e-12
210.058617	1.17069e-12
209.813016	1.21269e-12
209.567414	1.2562e-12
209.321813	1.30127e-12
209.076212	1.34795e-12
208.830611	1.39631e-12
208.585010	1.4464e-12
208.339409	1.49829e-12
208.093808	1.55204e-12
207.848206	1.60772e-12
207.602605	1.66539e-12
207.357004	1.72513e-12
207.111403	1.78702e-12
206.865802	1.85112e-12
206.620201	1.91752e-12
206.374600	1.9863e-12
206.128999	2.05755e-12
205.883397	2.13135e-12
205.637796	2.2078e-12
205.392195	2.28699e-12
205.146594	2.36902e-12
204.900993	2.45399e-12
204.655392	2.54201e-12
204.409791	2.63318e-12
204.164189	2.72762e-12
203.918588	2.82544e-12
203.672987	2.92677e-12
203.427386	3.03174e-12
203.181785	3.14047e-12
202.936184	3.25309e-12
202.690583	3.36975e-12
202.444981	3.4906e-12
202.199380	3.61577e-12
201.953779	3.74543e-12
201.708178	3.87974e-12
201.462577	4.01887e-12
201.216976	4.16298e-12
200.971375	4.31225e-12
200.725774	4.46688e-12
200.480172	4.62705e-12
200.234571	4.79296e-12
199.988970	4.96481e-12
199.743369	5.14282e-12
199.497768	5.32721e-12
199.252167	5.51822e-12
199.006566	5.71606e-12
198.760964	5.921e-12
198.515363	6.13328e-12
198.269762	6.35316e-12
198.024161	6.58093e-12
197.778560	6.81685e-12
197.532959	7.06123e-12
197.287358	7.31437e-12
197.041757	7.57658e-12
196.796155	7.84818e-12
196.550554	8.12952e-12
196.304953	8.42093e-12
196.059352	8.72279e-12
195.813751	9.03546e-12
195.568150	9.35933e-12
195.322549	9.6948e-12
195.076947	1.00423e-11
194.831346	1.04022e-11
194.585745	1.07751e-11
194.340144	1.11613e-11
194.094543	1.15613e-11
193.848942	1.19757e-11
193.603341	1.24049e-11
193.357740	1.28494e-11
193.112138	1.33099e-11
192.866537	1.37869e-11
192.620936	1.4281e-11
192.375335	1.47928e-11
192.129734	1.53229e-11
191.884133	1.5872e-11
191.638532	1.64407e-11
191.392930	1.70299e-11
191.147329	1.76401e-11
190.901728	1.82722e-11
190.656127	1.89269e-11
190.410526	1.96051e-11
190.164925	2.03075e-11
189.919324	2.10351e-11
189.673722	2.17888e-11
189.428121	2.25694e-11
189.182520	2.33781e-11
188.936919	2.42156e-11
188.691318	2.50832e-11
188.445717	2.59818e-11
188.200116	2.69126e-11
187.954515	2.78767e-11
187.708913	2.88753e-11
187.463312	2.99097e-11
187.217711	3.09811e-11
186.972110	3.20909e-11
186.726509	3.32404e-11
186.480908	3.4431e-11
186.235307	3.56643e-11
185.989705	3.69417e-11
185.744104	3.82649e-11
185.498503	3.96354e-11
185.252902	4.1055e-11
185.007301	4.25254e-11
184.761700	4.40484e-11
184.516099	4.5626e-11
184.270498	4.726e-11
184.024896	4.89524e-11
183.779295	5.07055e-11
183.533694	5.25213e-11
183.288093	5.44021e-11
183.042492	5.63502e-11
182.796891	5.8368e-11
182.551290	6.0458e-11
182.305688	6.26228e-11
182.060087	6.48651e-11
181.814486	6.71876e-11
181.568885	6.95932e-11
181.323284	7.20849e-11
181.077683	7.46658e-11
180.832082	7.7339e-11
180.586481	8.01078e-11
180.340879	8.29757e-11
180.095278	8.59462e-11
179.849677	8.9023e-11
179.604076	9.22099e-11
179.358475	9.55107e-11
179.112874	9.89297e-11
178.867273	1.02471e-10
178.621671	1.06139e-10
178.376070	1.09938e-10
178.130469	1.13873e-10
177.884868	1.17949e-10
177.639267	1.2217e-10
177.393666	1.26543e-10
177.148065	1.31072e-10
176.902463	1.35763e-10
176.656862	1.40622e-10
176.411261	1.45654e-10
176.165660	1.50866e-10
175.920059	1.56265e-10
175.674458	1.61857e-10
175.428857	1.67649e-10
175.183256	1.73648e-10
174.937654	1.79861e-10
174.692053	1.86297e-10
174.446452	1.92963e-10
174.200851	1.99867e-10
173.955250	2.07018e-10
173.709649	2.14425e-10
173.464048	2.22096e-10
173.218446	2.30042e-10
172.972845	2.38271e-10
172.727244	2.46795e-10
172.481643	2.55624e-10
172.236042	2.64768e-10
171.990441	2.74239e-10
171.744840	2.84049e-10
171.499239	2.94209e-10
171.253637	3.04733e-10
171.008036	3.15632e-10
170.762435	3.26921e-10
170.516834	3.38614e-10
170.271233	3.50724e-10
170.025632	3.63267e-10
169.780031	3.76259e-10
169.534429	3.89714e-10
169.288828	4.03651e-10
169.043227	4.18085e-10
168.797626	4.33036e-10
168.552025	4.4852e-10
168.306424	4.64558e-10
168.060823	4.81168e-10
167.815222	4.98372e-10
167.569620	5.16191e-10
167.324019	5.34646e-10
167.078418	5.53761e-10
166.832817	5.73558e-10
166.587216	5.94063e-10
166.341615	6.153e-10
166.096014	6.37296e-10
165.850412	6.60077e-10
165.604811	6.83672e-10
165.359210	7.08109e-10
165.113609	7.33419e-10
164.868008	7.59634e-10
164.622407	7.86784e-10
164.376806	8.14904e-10
164.131204	8.44028e-10
163.885603	8.74192e-10
163.640002	9.05433e-10
163.394401	9.3779e-10
163.148800	9.71302e-10
162.903199	1.00601e-09
162.657598	1.04196e-09
162.411997	1.07919e-09
162.166395	1.11775e-09
161.920794	1.15768e-09
161.675193	1.19905e-09
161.429592	1.24189e-09
161.183991	1.28625e-09
160.938390	1.3322e-09
160.692789	1.3798e-09
160.447187	1.42909e-09
160.201586	1.48013e-09
159.955985	1.533e-09
159.710384	1.58776e-09
159.464783	1.64447e-09
159.219182	1.70321e-09
158.973581	1.76404e-09
158.727980	1.82704e-09
158.482378	1.89229e-09
158.236777	1.95987e-09
157.991176	2.02986e-09
157.745575	2.10234e-09
157.499974	2.17741e-09
157.254373	2.25516e-09
157.008772	2.33568e-09
156.763170	2.41908e-09
156.517569	2.50545e-09
156.271968	2.5949e-09
156.026367	2.68754e-09
155.780766	2.78348e-09
155.535165	2.88284e-09
155.289564	2.98575e-09
155.043963	3.09233e-09
154.798361	3.20271e-09
154.552760	3.31702e-09
154.307159	3.43541e-09
154.061558	3.55803e-09
153.815957	3.68501e-09
153.570356	3.81652e-09
153.324755	3.95272e-09
153.079153	4.09377e-09
152.833552	4.23985e-09
152.587951	4.39114e-09
152.342350	4.54782e-09
152.096749	4.71008e-09
151.851148	4.87813e-09
151.605547	5.05216e-09
151.359945	5.2324e-09
151.114344	5.41906e-09
150.868743	5.61237e-09
150.623142	5.81257e-09
150.377541	6.0199e-09
150.131940	6.23462e-09
149.886339	6.45699e-09
149.640738	6.68728e-09
149.395136	6.92578e-09
149.149535	7.17277e-09
148.903934	7.42856e-09
148.658333	7.69345e-09
148.412732	7.96779e-09
148.167131	8.25189e-09
147.921530	8.54611e-09
147.675928	8.85081e-09
147.430327	9.16635e-09
147.184726	9.49314e-09
146.939125	9.83156e-09
146.693524	1.0182e-08
146.447923	1.0545e-08
146.202322	1.09208e-08
145.956721	1.13101e-08
145.711119	1.17132e-08
145.465518	1.21306e-08
145.219917	1.25629e-08
144.974316	1.30106e-08
144.728715	1.34743e-08
144.483114	1.39544e-08
144.237513	1.44516e-08
143.991911	1.49665e-08
143.746310	1.54997e-08
143.500709	1.60519e-08
143.255108	1.66237e-08
143.009507	1.72159e-08
142.763906	1.78292e-08
142.518305	1.84642e-08
142.272704	1.91219e-08
142.027102	1.98029e-08
141.781501	2.05082e-08
141.535900	2.12385e-08
141.290299	2.19948e-08
141.044698	2.2778e-08
140.799097	2.35891e-08
140.553496	2.4429e-08
140.307894	2.52987e-08
140.062293	2.61994e-08
139.816692	2.71321e-08
139.571091	2.80979e-08
139.325490	2.90981e-08
139.079889	3.01338e-08
138.834288	3.12063e-08
138.588686	3.2317e-08
138.343085	3.34671e-08
138.097484	3.46581e-08
137.851883	3.58913e-08
137.606282	3.71684e-08
137.360681	3.84909e-08
137.115080	3.98603e-08
136.869479	4.12784e-08
136.623877	4.27469e-08
136.378276	4.42675e-08
136.132675	4.58421e-08
135.887074	4.74726e-08
135.641473	4.91611e-08
135.395872	5.09094e-08
135.150271	5.27199e-08
134.904669	5.45946e-08
134.659068	5.65358e-08
134.413467	5.8546e-08
134.167866	6.06275e-08
133.922265	6.27829e-08
133.676664	6.50148e-08
133.431063	6.73259e-08
133.185462	6.9719e-08
132.939860	7.2197e-08
132.694259	7.47629e-08
132.448658	7.74198e-08
132.203057	8.0171e-08
131.957456	8.30197e-08
131.711855	8.59695e-08
131.466254	8.90239e-08
131.220652	9.21866e-08
130.975051	9.54615e-08
130.729450	9.88525e-08
130.483849	1.02364e-07
130.238248	1.05999e-07
129.992647	1.09764e-07
129.747046	1.13662e-07
129.501444	1.17698e-07
129.255843	1.21877e-07
129.010242	1.26204e-07
128.764641	1.30685e-07
128.519040	1.35324e-07
128.273439	1.40128e-07
128.027838	1.45101e-07
127.782237	1.50251e-07
127.536635	1.55584e-07
127.291034	1.61105e-07
127.045433	1.66821e-07
126.799832	1.72741e-07
126.554231	1.78869e-07
126.308630	1.85215e-07
126.063029	1.91785e-07
125.817427	1.98588e-07
125.571826	2.05631e-07
125.326225	2.12924e-07
125.080624	2.20475e-07
124.835023	2.28292e-07
124.589422	2.36387e-07
124.343821	2.44768e-07
124.098220	2.53445e-07
123.852618	2.62429e-07
123.607017	2.71731e-07
123.361416	2.81361e-07
123.115815	2.91332e-07
122.870214	3.01656e-07
122.624613	3.12345e-07
122.379012	3.23411e-07
122.133410	3.34868e-07
121.887809	3.4673e-07
121.642208	3.59012e-07
121.396607	3.71727e-07
121.151006	3.84891e-07
120.905405	3.9852e-07
120.659804	4.12631e-07
120.414203	4.2724e-07
120.168601	4.42365e-07
119.923000	4.58023e-07
119.677399	4.74235e-07
119.431798	4.91018e-07
119.186197	5.08394e-07
118.940596	5.26383e-07
118.694995	5.45006e-07
118.449393	5.64287e-07
118.203792	5.84248e-07
117.958191	6.04912e-07
117.712590	6.26306e-07
117.466989	6.48453e-07
117.221388	6.71382e-07
116.975787	6.95119e-07
116.730185	7.19692e-07
116.484584	7.45131e-07
116.238983	7.71467e-07
115.993382	7.98731e-07
115.747781	8.26955e-07
115.502180	8.56173e-07
115.256579	8.8642e-07
115.010978	9.17732e-07
114.765376	9.50146e-07
114.519775	9.83701e-07
114.274174	1.01844e-06
114.028573	1.0544e-06
113.782972	1.09162e-06
113.537371	1.13015e-06
113.291770	1.17004e-06
113.046168	1.21133e-06
112.800567	1.25408e-06
112.554966	1.29832e-06
112.309365	1.34413e-06
112.063764	1.39154e-06
111.818163	1.44061e-06
111.572562	1.49142e-06
111.326961	1.544e-06
111.081359	1.59844e-06
110.835758	1.65478e-06
110.590157	1.7131e-06
110.344556	1.77347e-06
110.098955	1.83596e-06
109.853354	1.90065e-06
109.607753	1.9676e-06
109.362151	2.0369e-06
109.116550	2.10863e-06
108.870949	2.18287e-06
108.625348	2.25972e-06
108.379747	2.33926e-06
108.134146	2.42159e-06
107.888545	2.50681e-06
107.642944	2.59501e-06
107.397342	2.6863e-06
107.151741	2.78078e-06
106.906140	2.87857e-06
106.660539	2.97979e-06
106.414938	3.08455e-06
106.169337	3.19297e-06
105.923736	3.30518e-06
105.678134	3.42132e-06
105.432533	3.54152e-06
105.186932	3.66592e-06
104.941331	3.79467e-06
104.695730	3.92792e-06
104.450129	4.06582e-06
104.204528	4.20853e-06
103.958926	4.35623e-06
103.713325	4.50908e-06
103.467724	4.66727e-06
103.222123	4.83098e-06
102.976522	5.00039e-06
102.730921	5.17572e-06
102.485320	5.35715e-06
102.239719	5.54491e-06
101.994117	5.7392e-06
101.748516	5.94027e-06
101.502915	6.14833e-06
101.257314	6.36364e-06
101.011713	6.58644e-06
100.766112	6.81699e-06
100.520511	7.05556e-06
100.274909	7.30243e-06
100.029308	7.55787e-06
99.783707	7.82219e-06
99.538106	8.09569e-06
99.292505	8.37869e-06
99.046904	8.67151e-06
98.801303	8.97449e-06
98.555702	9.28799e-06
98.310100	9.61235e-06
98.064499	9.94795e-06
97.818898	1.02952e-05
97.573297	1.06544e-05
97.327696	1.10262e-05
97.082095	1.14107e-05
96.836494	1.18086e-05
96.590892	1.22202e-05
96.345291	1.26461e-05
96.099690	1.30867e-05
95.854089	1.35425e-05
95.608488	1.4014e-05
95.362887	1.45018e-05
95.117286	1.50065e-05
94.871685	1.55285e-05
94.626083	1.60685e-05
94.380482	1.66272e-05
94.134881	1.72051e-05
93.889280	1.78028e-05
93.643679	1.84212e-05
93.398078	1.90608e-05
93.152477	1.97223e-05
92.906875	2.04066e-05
92.661274	2.11144e-05
92.415673	2.18465e-05
92.170072	2.26037e-05
91.924471	2.33868e-05
91.678870	2.41968e-05
91.433269	2.50345e-05
91.187667	2.59009e-05
90.942066	2.67968e-05
90.696465	2.77234e-05
90.450864	2.86817e-05
90.205263	2.96726e-05
89.959662	3.06974e-05
89.714061	3.1757e-05
89.468460	3.28528e-05
89.222858	3.39858e-05
88.977257	3.51574e-05
88.731656	3.63688e-05
88.486055	3.76213e-05
88.240454	3.89164e-05
87.994853	4.02553e-05
87.749252	4.16396e-05
87.503650	4.30707e-05
87.258049	4.45502e-05
87.012448	4.60797e-05
86.766847	4.76609e-05
86.521246	4.92954e-05
86.275645	5.09849e-05
86.030044	5.27313e-05
85.784443	5.45364e-05
85.538841	5.64021e-05
85.293240	5.83304e-05
85.047639	6.03233e-05
84.802038	6.2383e-05
84.556437	6.45115e-05
84.310836	6.6711e-05
84.065235	6.8984e-05
83.819633	7.13326e-05
83.574032	7.37593e-05
83.328431	7.62667e-05
83.082830	7.88572e-05
82.837229	8.15334e-05
82.591628	8.42982e-05
82.346027	8.71543e-05
82.100426	9.01044e-05
81.854824	9.31517e-05
81.609223	9.6299e-05
81.363622	9.95495e-05
81.118021	0.000102906
80.872420	0.000106373
80.626819	0.000109952
80.381218	0.000113648
80.135616	0.000117464
79.890015	0.000121403
79.644414	0.000125469
79.398813	0.000129666
79.153212	0.000133999
78.907611	0.000138469
78.662010	0.000143083
78.416408	0.000147844
78.170807	0.000152755
77.925206	0.000157822
77.679605	0.000163048
77.434004	0.000168439
77.188403	0.000173998
76.942802	0.00017973
76.697201	0.00018564
76.451599	0.000191732
76.205998	0.00019801
75.960397	0.000204481
75.714796	0.000211148
75.469195	0.000218015
75.223594	0.000225089
74.977993	0.000232373
74.732391	0.000239871
74.486790	0.00024759
74.241189	0.000255531
73.995588	0.000263701
73.749987	0.000272103
73.504386	0.000280741
73.258785	0.000289618
73.013184	0.000298737
72.767582	0.0003081
72.521981	0.000317711
72.276380	0.00032757
72.030779	0.000337677
71.785178	0.000348032
71.539577	0.000358632
71.293976	0.000369475
71.048374	0.000380555
70.802773	0.000391864
70.557172	0.00040339
70.311571	0.000415119
70.065970	0.000427029
69.820369	0.000439094
69.574768	0.000451275
69.329167	0.000463519
69.083565	0.000475752
68.837964	0.000487862
68.592363	0.000499661
68.346762	0.000510785
&
```
