## supplemental_material for "RNA structure prediction using positive and negative evolutionary information": RF00023.seed.alifold.rscape

```
# R-scape :: RNA Structural Covariation Above Phylogenetic Expectation
# R-scape 1.5.4 elenarivas@fas.harvard.edu (May 2020)
# Copyright (C) 2016-2019 Howard Hughes Medical Institute.
# Freely distributed under the GNU General Public License (GPLv3).
#-------------------------------------------------------------------------------------------------------
# MSA tmRNA nseq 477 (477) alen 414 (954) avgid 43.40 (41.84) nbpairs 46 (46)
# One-set statistical test (all pairs are tested as equivalent) 
#
#
# Method Target_E-val [cov_min,cov_max] [FP | TP True Found | Sen PPV F] 
# GTp    0.05         [-9.56,874.90]     [76 | 45 46 121 | 97.83 37.19 53.89] 
#
#       left_pos       right_pos        score          E-value       substitutions      power
#-------------------------------------------------------------------------------------------------------
*	      61	     883	874.89513	9.25664e-30	517		1.00
~	       5	     946	818.72425	1.60827e-27	444		1.00
~	     519	     622	810.77154	3.30272e-27	409		1.00
*	     688	     741	797.56469	1.09574e-26	755		1.00
~	     927	     941	765.45492	2.11021e-25	469		1.00
*	      25	     920	747.50691	1.08643e-24	542		1.00
~	     775	     868	743.26143	1.62022e-24	703		1.00
~	     518	     623	742.35818	1.75505e-24	661		1.00
~	      77	     109	730.17282	5.37367e-24	682		1.00
~	      76	     110	694.04576	1.42348e-22	640		1.00
*	     687	     742	664.02711	2.24195e-21	541		1.00
~	     773	     870	652.05824	6.59283e-21	548		1.00
*	     481	     603	638.32889	2.36715e-20	660		1.00
*	     478	     606	631.81938	4.30962e-20	648		1.00
*	     329	     398	628.57050	5.69991e-20	698		1.00
*	      66	      90	621.22021	1.12398e-19	440		1.00
*	     686	     743	586.76755	2.63594e-18	654		1.00
~	     520	     621	585.09045	3.09244e-18	692		1.00
~	     517	     624	583.88451	3.34954e-18	557		1.00
*	      29	     916	583.64508	3.486e-18	714		1.00
*	     479	     605	579.18573	5.19684e-18	634		1.00
~	     778	     865	577.09082	6.34517e-18	613		1.00
~	      78	     108	570.69467	1.15491e-17	580		1.00
*	      60	     884	570.06463	1.20195e-17	418		1.00
*	     328	     399	561.68995	2.56644e-17	604		1.00
~	      75	     111	561.79572	2.56644e-17	682		1.00
~	     774	     869	556.76357	3.98155e-17	477		1.00
~	     667	     722	542.69745	1.48651e-16	721		1.00
~	     516	     625	541.93092	1.54705e-16	448		1.00
~	       6	     945	541.58235	1.61006e-16	325		1.00
~	     668	     721	534.28935	3.17349e-16	746		1.00
*	     482	     602	509.50944	3.08665e-15	635		1.00
*	     689	     740	507.40358	3.62083e-15	728		1.00
*	     480	     604	506.96573	3.76824e-15	592		1.00
~	     926	     942	504.03688	4.98248e-15	245		0.99
~	     499	     538	498.59036	8.36992e-15	441		1.00
*	      62	     882	493.44484	1.29816e-14	279		1.00
*	     685	     744	479.18246	4.84269e-14	613		1.00
~	     500	     537	471.14870	9.9292e-14	424		1.00
~	     505	     530	446.27952	9.64189e-13	528		1.00
*	     477	     607	438.04244	2.0567e-12	474		1.00
*	      64	      92	428.19745	5.14503e-12	163		0.93
~	     670	     719	425.65702	6.53523e-12	770		1.00
~	     669	     720	424.00380	7.36539e-12	722		1.00
*	      27	     918	423.59276	7.66491e-12	410		1.00
*	      67	      89	421.52846	9.3554e-12	308		1.00
~	      55	     894	421.14759	9.73582e-12	681		1.00
 	     327	     328	412.70041	2.07611e-11	563		1.00
*	     752	     800	406.70124	3.62703e-11	612		1.00
*	     765	     787	405.17912	4.08762e-11	510		1.00
*	     327	     400	402.74645	5.19162e-11	593		1.00
*	     756	     796	396.90866	8.71479e-11	666		1.00
*	     330	     397	395.29718	1.02204e-10	617		1.00
 	     329	     330	387.81321	2.01183e-10	645		1.00
*	      26	     919	381.88917	3.51381e-10	569		1.00
~	     506	     529	379.89594	4.12068e-10	571		1.00
~	      79	     107	367.26934	1.30774e-09	615		1.00
*	     753	     799	365.97278	1.47366e-09	710		1.00
*	     754	     798	365.84825	1.47366e-09	720		1.00
*	      68	      88	359.36858	2.67766e-09	429		1.00
 	      60	     880	356.95373	3.40007e-09	467		1.00
*	     757	     795	343.96307	1.07835e-08	629		1.00
~	     776	     867	339.17908	1.67052e-08	147		0.90
~	     777	     866	335.23296	2.3898e-08	225		0.98
~	     880	     884	333.61705	2.80202e-08	455		1.00
*	      63	     881	332.36185	3.1572e-08	461		1.00
~	     671	     718	328.68900	4.34016e-08	722		1.00
*	      30	     915	328.56210	4.51627e-08	587		1.00
~	     672	     717	323.24022	7.27871e-08	393		1.00
~	     326	     401	321.27504	8.53371e-08	585		1.00
~	     507	     528	318.89239	1.08332e-07	502		1.00
~	     515	     626	316.78949	1.32159e-07	573		1.00
*	      48	     900	316.21056	1.3752e-07	597		1.00
~	     779	     864	315.09731	1.54941e-07	403		1.00
*	      49	     899	314.63774	1.61225e-07	613		1.00
~	     324	     403	307.59717	3.04549e-07	592		1.00
*	      28	     917	306.42138	3.29746e-07	560		1.00
*	     751	     801	306.15382	3.43116e-07	483		1.00
*	     767	     784	291.53937	1.27318e-06	541		1.00
*	     758	     794	289.41527	1.55289e-06	566		1.00
~	      52	     896	283.93360	2.60226e-06	295		1.00
~	     504	     531	284.00328	2.60226e-06	469		1.00
~	     780	     863	280.55238	3.57518e-06	484		1.00
*	      47	     901	278.00586	4.36015e-06	716		1.00
~	     666	     723	271.97075	7.60017e-06	579		1.00
~	     521	     620	271.38713	8.22795e-06	396		1.00
 	     327	     330	269.79678	9.2681e-06	572		1.00
~	     876	     886	269.51849	9.64324e-06	193		0.96
~	     321	     322	268.40728	1.04397e-05	629		1.00
~	     498	     539	267.14286	1.17592e-05	457		1.00
~	     929	     939	266.65030	1.22351e-05	77		0.66
~	      51	     897	265.64092	1.37814e-05	251		1.00
~	     325	     326	261.66020	1.96939e-05	569		1.00
 	     327	     399	259.78810	2.30794e-05	591		1.00
*	     766	     786	255.03018	3.56979e-05	419		1.00
~	     755	     797	247.26710	7.28569e-05	463		1.00
~	     664	     725	244.93326	8.88186e-05	365		1.00
~	     508	     527	238.13965	0.000167385	346		1.00
~	     325	     402	234.65557	0.000229755	691		1.00
~	      46	     902	229.44799	0.000369411	709		1.00
~	     326	     327	227.55413	0.000432751	501		1.00
~	      54	     895	226.37495	0.000487277	652		1.00
~	     673	     716	221.57564	0.000752824	234		0.99
 	     330	     398	215.00222	0.00136194	647		1.00
~	      50	     898	213.63181	0.00153331	436		1.00
 	     399	     400	208.73740	0.00236748	634		1.00
*	      31	     914	208.19997	0.00246282	727		1.00
~	      74	     112	207.38154	0.00266514	592		1.00
~	     772	     773	206.30815	0.00288406	413		1.00
 	     328	     330	206.55316	0.00288406	585		1.00
~	      57	      58	199.37356	0.00542166	247		0.99
~	     320	     321	194.10499	0.00870055	556		1.00
~	     323	     404	191.17241	0.0114629	607		1.00
~	     326	     400	190.22733	0.0124021	544		1.00
*	     750	     802	189.88838	0.0129001	431		1.00
~	     370	     371	182.76187	0.02421	237		0.99
*	      65	      91	180.58043	0.0294683	114		0.82
~	     880	     882	177.62712	0.0387966	392		1.00
~	     325	     328	177.44920	0.0403506	631		1.00
 	      62	     880	175.67586	0.0472125	391		1.00
~	     324	     325	175.08314	0.0491026	619		1.00

# The given structure
# SS_cons ::::::::::::::::::::::::(((((((---------------(((---------((
#
# SS_cons (((<<<<<___________________>>>>>,,,,,,,,,,,,,,,,,,,,,,,,,,,,
#
# SS_cons ,,,,,,,,,,,,,,,,,,,,,,,,,,,,,,,,,,,,,,,,,,,,,,,,,,,,,,,,,,,,
#
# SS_cons ,,,,,,,,,,,,,,,,,,,,,,,,,,,,,,,,,,,,,,,,,,,,,,,,,,,,,,,,,,,,
#
# SS_cons ,,,,,,,,,,,,,,,,,,,,,,,,,,,,,,,,,,,,,,,,,,,,,,,,,,,,,,,,,,,,
#
# SS_cons ,,,,,,,,,,,,,,,,,,,,,,,,,,<<<<______________________________
#
# SS_cons ____________________________________>>>>,,,,,,,,,,,,,,,,,,,,
#
# SS_cons ,,,,,,,,,,,,,,,,,,,,,,,,,,,,,,,,,,,,,,,,,,,,,,,,,,,,,,,,<<<<
#
# SS_cons <<__________________________________________________________
#
# SS_cons ____________________________________________________________
#
# SS_cons _>>>>>>,,,,,,,,,,,,,,,,,,,,,,,,,,,,,,,,,,,,,,,,,,,,,,,,,,,,,
#
# SS_cons ,,,,,,,,,,,,,,,,,,,,,,,,<<<<<_______________________________
#
# SS_cons ___________________>>>>>,,,,,<<<<<-<<<------<<<_____________
#
# SS_cons ___>->>------>>>->>>>>,,,,,,,,,,,,,,,,,,,,,,,,,,,,,,,,,,,,,,
#
# SS_cons ,,,,,,,,,,,,,,,,,,,,,,,,,,,,,,,,,,,,,,,,)))))-------------))
#
# SS_cons )------------)))))))::::::::::::::::::::::::::::::::::
#

# The given structure

# Power analysis of given structure 
#
# covary  left_pos      right_pos    substitutions      power
#----------------------------------------------------------------
     *    25		920		542		1.00
     *    26		919		569		1.00
     *    27		918		410		1.00
     *    28		917		560		1.00
     *    29		916		714		1.00
     *    30		915		587		1.00
     *    31		914		727		1.00
     *    47		901		716		1.00
     *    48		900		597		1.00
     *    49		899		613		1.00
          59		885		30		0.31
     *    60		884		418		1.00
     *    61		883		517		1.00
     *    62		882		279		1.00
     *    63		881		461		1.00
     *    64		92		163		0.93
     *    65		91		114		0.82
     *    66		90		440		1.00
     *    67		89		308		1.00
     *    68		88		429		1.00
     *    327		400		593		1.00
     *    328		399		604		1.00
     *    329		398		698		1.00
     *    330		397		617		1.00
     *    477		607		474		1.00
     *    478		606		648		1.00
     *    479		605		634		1.00
     *    480		604		592		1.00
     *    481		603		660		1.00
     *    482		602		635		1.00
     *    685		744		613		1.00
     *    686		743		654		1.00
     *    687		742		541		1.00
     *    688		741		755		1.00
     *    689		740		728		1.00
     *    750		802		431		1.00
     *    751		801		483		1.00
     *    752		800		612		1.00
     *    753		799		710		1.00
     *    754		798		720		1.00
     *    756		796		666		1.00
     *    757		795		629		1.00
     *    758		794		566		1.00
     *    765		787		510		1.00
     *    766		786		419		1.00
     *    767		784		541		1.00
#
# BPAIRS 46
# avg substitutions per BP  541.9
# BPAIRS expected to covary 45.1
# BPAIRS observed to covary 45
#
#-------------------------------------------------------------------------------------------------------
# MSA tmRNA nseq 477 (477) alen 414 (954) avgid 43.40 (41.84) nbpairs 46 (46)
# One-set statistical test (all pairs are tested as equivalent) 
#
#
# Method Target_E-val [cov_min,cov_max] [FP | TP True Found | Sen PPV F] 
# GTp    0.05         [-9.58,874.90]     [72 | 45 46 117 | 97.83 38.46 55.21] 
#
#       left_pos       right_pos        score          E-value       substitutions      power
#-------------------------------------------------------------------------------------------------------
*	      61	     883	874.89513	9.03579e-27	515		1.00
~	       5	     946	818.72425	9.35308e-25	439		1.00
~	     519	     622	810.77154	1.78833e-24	408		1.00
*	     688	     741	797.56469	5.32768e-24	756		1.00
~	     927	     941	765.45492	7.36678e-23	473		1.00
*	      25	     920	747.50691	3.19367e-22	542		1.00
~	     775	     868	743.26143	4.4919e-22	706		1.00
~	     518	     623	742.35818	4.80904e-22	662		1.00
~	      77	     109	730.17282	1.33805e-21	683		1.00
~	      76	     110	694.04576	2.60145e-20	641		1.00
*	     687	     742	664.02711	3.03176e-19	543		1.00
~	     773	     870	652.05824	8.15136e-19	546		1.00
*	     481	     603	638.32889	2.51188e-18	660		1.00
*	     478	     606	631.81938	4.33483e-18	650		1.00
*	     329	     398	628.57050	5.50359e-18	696		1.00
*	      66	      90	621.22021	1.0168e-17	441		1.00
*	     686	     743	586.76755	1.7236e-16	654		1.00
~	     520	     621	585.09045	1.97548e-16	687		1.00
*	      29	     916	583.64508	2.18827e-16	720		1.00
~	     517	     624	583.88451	2.18827e-16	558		1.00
*	     479	     605	579.18573	3.18417e-16	627		1.00
~	     778	     865	577.09082	3.77607e-16	617		1.00
~	      78	     108	570.69467	6.51591e-16	583		1.00
*	      60	     884	570.06463	6.74191e-16	418		1.00
*	     328	     399	561.68995	1.33335e-15	600		1.00
~	      75	     111	561.79572	1.33335e-15	681		1.00
~	     774	     869	556.76357	2.00742e-15	477		1.00
~	     667	     722	542.69745	6.39864e-15	721		1.00
~	     516	     625	541.93092	6.85018e-15	447		1.00
~	       6	     945	541.58235	7.08776e-15	330		1.00
~	     668	     721	534.28935	1.26539e-14	747		1.00
*	     482	     602	509.50944	9.78538e-14	636		1.00
*	     689	     740	507.40358	1.16039e-13	727		1.00
*	     480	     604	506.96573	1.20063e-13	595		1.00
~	     926	     942	504.03688	1.5242e-13	246		0.99
~	     499	     538	498.59036	2.37413e-13	436		1.00
*	      62	     882	493.44484	3.69796e-13	279		1.00
*	     685	     744	479.18246	1.17839e-12	610		1.00
~	     500	     537	471.14870	2.2519e-12	426		1.00
~	     505	     530	446.27952	1.74044e-11	526		1.00
*	     477	     607	438.04244	3.4409e-11	476		1.00
*	      64	      92	428.19745	7.79592e-11	163		0.93
~	     670	     719	425.65702	9.56451e-11	769		1.00
~	     669	     720	424.00380	1.09612e-10	722		1.00
*	      27	     918	423.59276	1.13412e-10	410		1.00
*	      67	      89	421.52846	1.34478e-10	310		1.00
~	      55	     894	421.14759	1.3914e-10	680		1.00
 	     327	     328	412.70041	2.75054e-10	562		1.00
*	     752	     800	406.70124	4.43185e-10	614		1.00
*	     765	     787	405.17912	5.07896e-10	520		1.00
*	     327	     400	402.74645	6.23099e-10	596		1.00
*	     756	     796	396.90866	1.00395e-09	670		1.00
*	     330	     397	395.29718	1.15052e-09	616		1.00
 	     329	     330	387.81321	2.12431e-09	643		1.00
*	      26	     919	381.88917	3.42254e-09	564		1.00
~	     506	     529	379.89594	4.05809e-09	577		1.00
~	      79	     107	367.26934	1.12754e-08	611		1.00
*	     753	     799	365.97278	1.24885e-08	711		1.00
*	     754	     798	365.84825	1.29212e-08	715		1.00
*	      68	      88	359.36858	2.1537e-08	430		1.00
 	      60	     880	356.95373	2.64201e-08	467		1.00
*	     757	     795	343.96307	7.59347e-08	619		1.00
~	     776	     867	339.17908	1.14264e-07	144		0.89
~	     777	     866	335.23296	1.55241e-07	221		0.98
~	     880	     884	333.61705	1.77893e-07	455		1.00
*	      63	     881	332.36185	1.97025e-07	461		1.00
~	     671	     718	328.68900	2.67675e-07	718		1.00
*	      30	     915	328.56210	2.76945e-07	588		1.00
~	     672	     717	323.24022	4.16708e-07	385		1.00
~	     326	     401	321.27504	4.94039e-07	587		1.00
~	     507	     528	318.89239	6.06001e-07	504		1.00
~	     515	     626	316.78949	7.18453e-07	578		1.00
*	      48	     900	316.21056	7.43333e-07	595		1.00
~	     779	     864	315.09731	8.2326e-07	401		1.00
*	      49	     899	314.63774	8.51768e-07	610		1.00
~	     324	     403	307.59717	1.5193e-06	588		1.00
*	      28	     917	306.42138	1.68264e-06	559		1.00
*	     751	     801	306.15382	1.68264e-06	482		1.00
*	     767	     784	291.53937	5.72939e-06	538		1.00
*	     758	     794	289.41527	6.79208e-06	563		1.00
~	      52	     896	283.93360	1.0571e-05	293		1.00
~	     504	     531	284.00328	1.0571e-05	470		1.00
~	     780	     863	280.55238	1.38782e-05	478		1.00
*	      47	     901	278.00586	1.70212e-05	713		1.00
~	     666	     723	271.97075	2.83539e-05	577		1.00
~	     521	     620	271.38713	2.93351e-05	400		1.00
 	     327	     330	269.79678	3.3611e-05	573		1.00
~	     876	     886	269.51849	3.4774e-05	193		0.96
~	     321	     322	268.40728	3.72221e-05	634		1.00
~	     498	     539	267.14286	4.12211e-05	455		1.00
~	     929	     939	266.65030	4.41229e-05	80		0.68
~	      51	     897	265.64092	4.7229e-05	254		1.00
~	     325	     326	261.66020	6.63624e-05	576		1.00
 	     327	     399	259.78810	7.60333e-05	592		1.00
*	     766	     786	255.03018	0.00011435	419		1.00
~	     755	     797	247.26710	0.000210883	463		1.00
~	     664	     725	244.93326	0.000258602	368		1.00
~	     508	     527	238.13965	0.000445494	354		1.00
~	     325	     402	234.65557	0.000604909	699		1.00
~	      46	     902	229.44799	0.000909485	712		1.00
~	     326	     327	227.55413	0.00107791	505		1.00
~	      54	     895	226.37495	0.0011537	649		1.00
~	     673	     716	221.57564	0.00173441	238		0.99
 	     330	     398	215.00222	0.00298659	645		1.00
~	      50	     898	213.63181	0.00330691	438		1.00
 	     399	     400	208.73740	0.00497036	634		1.00
*	      31	     914	208.19997	0.00514201	732		1.00
~	      74	     112	207.38154	0.0055033	586		1.00
 	     328	     330	206.55316	0.00588995	581		1.00
~	     772	     773	206.30815	0.00609334	415		1.00
~	      57	      58	199.37356	0.0104885	247		0.99
~	     320	     321	194.10499	0.0163038	562		1.00
~	     323	     404	191.17241	0.0206738	602		1.00
*	     750	     802	189.88838	0.0228882	421		1.00
~	     326	     400	190.22733	0.0228882	547		1.00
~	     370	     371	182.76187	0.0407351	243		0.99
*	      65	      91	180.58043	0.0499228	114		0.82

# The given structure
# SS_cons ::::::::::::::::::::::::(((((((---------------(((---------((
#
# SS_cons (((<<<<<___________________>>>>>,,,,,,,,,,,,,,,,,,,,,,,,,,,,
#
# SS_cons ,,,,,,,,,,,,,,,,,,,,,,,,,,,,,,,,,,,,,,,,,,,,,,,,,,,,,,,,,,,,
#
# SS_cons ,,,,,,,,,,,,,,,,,,,,,,,,,,,,,,,,,,,,,,,,,,,,,,,,,,,,,,,,,,,,
#
# SS_cons ,,,,,,,,,,,,,,,,,,,,,,,,,,,,,,,,,,,,,,,,,,,,,,,,,,,,,,,,,,,,
#
# SS_cons ,,,,,,,,,,,,,,,,,,,,,,,,,,<<<<______________________________
#
# SS_cons ____________________________________>>>>,,,,,,,,,,,,,,,,,,,,
#
# SS_cons ,,,,,,,,,,,,,,,,,,,,,,,,,,,,,,,,,,,,,,,,,,,,,,,,,,,,,,,,<<<<
#
# SS_cons <<__________________________________________________________
#
# SS_cons ____________________________________________________________
#
# SS_cons _>>>>>>,,,,,,,,,,,,,,,,,,,,,,,,,,,,,,,,,,,,,,,,,,,,,,,,,,,,,
#
# SS_cons ,,,,,,,,,,,,,,,,,,,,,,,,<<<<<_______________________________
#
# SS_cons ___________________>>>>>,,,,,<<<<<-<<<------<<<_____________
#
# SS_cons ___>->>------>>>->>>>>,,,,,,,,,,,,,,,,,,,,,,,,,,,,,,,,,,,,,,
#
# SS_cons ,,,,,,,,,,,,,,,,,,,,,,,,,,,,,,,,,,,,,,,,)))))-------------))
#
# SS_cons )------------)))))))::::::::::::::::::::::::::::::::::
#

# The given structure

# Power analysis of given structure 
#
# covary  left_pos      right_pos    substitutions      power
#----------------------------------------------------------------
     *    25		920		542		1.00
     *    26		919		564		1.00
     *    27		918		410		1.00
     *    28		917		559		1.00
     *    29		916		720		1.00
     *    30		915		588		1.00
     *    31		914		732		1.00
     *    47		901		713		1.00
     *    48		900		595		1.00
     *    49		899		610		1.00
          59		885		30		0.31
     *    60		884		418		1.00
     *    61		883		515		1.00
     *    62		882		279		1.00
     *    63		881		461		1.00
     *    64		92		163		0.93
     *    65		91		114		0.82
     *    66		90		441		1.00
     *    67		89		310		1.00
     *    68		88		430		1.00
     *    327		400		596		1.00
     *    328		399		600		1.00
     *    329		398		696		1.00
     *    330		397		616		1.00
     *    477		607		476		1.00
     *    478		606		650		1.00
     *    479		605		627		1.00
     *    480		604		595		1.00
     *    481		603		660		1.00
     *    482		602		636		1.00
     *    685		744		610		1.00
     *    686		743		654		1.00
     *    687		742		543		1.00
     *    688		741		756		1.00
     *    689		740		727		1.00
     *    750		802		421		1.00
     *    751		801		482		1.00
     *    752		800		614		1.00
     *    753		799		711		1.00
     *    754		798		715		1.00
     *    756		796		670		1.00
     *    757		795		619		1.00
     *    758		794		563		1.00
     *    765		787		520		1.00
     *    766		786		419		1.00
     *    767		784		538		1.00
#
# BPAIRS 46
# avg substitutions per BP  541.5
# BPAIRS expected to covary 45.1
# BPAIRS observed to covary 45
#
#-------------------------------------------------------------------------------------------------------
# MSA tmRNA nseq 477 (477) alen 414 (954) avgid 43.40 (41.84) nbpairs 46 (46)
# One-set statistical test (all pairs are tested as equivalent) 
#
#
# Method Target_E-val [cov_min,cov_max] [FP | TP True Found | Sen PPV F] 
# GTp    0.05         [-9.63,874.90]     [84 | 45 46 129 | 97.83 34.88 51.43] 
#
#       left_pos       right_pos        score          E-value       substitutions      power
#-------------------------------------------------------------------------------------------------------
*	      61	     883	874.89513	1.16839e-32	514		1.00
~	       5	     946	818.72425	3.27911e-30	441		1.00
~	     519	     622	810.77154	7.37453e-30	409		1.00
*	     688	     741	797.56469	2.7776e-29	756		1.00
~	     927	     941	765.45492	6.84492e-28	474		1.00
*	      25	     920	747.50691	4.16007e-27	542		1.00
~	     775	     868	743.26143	6.47179e-27	706		1.00
~	     518	     623	742.35818	6.96645e-27	661		1.00
~	      77	     109	730.17282	2.4365e-26	684		1.00
~	      76	     110	694.04576	8.99175e-25	642		1.00
*	     687	     742	664.02711	1.83993e-23	545		1.00
~	     773	     870	652.05824	5.97477e-23	548		1.00
*	     481	     603	638.32889	2.41932e-22	660		1.00
*	     478	     606	631.81938	4.69218e-22	648		1.00
*	     329	     398	628.57050	6.29837e-22	696		1.00
*	      66	      90	621.22021	1.36405e-21	444		1.00
*	     686	     743	586.76755	4.17637e-20	655		1.00
~	     520	     621	585.09045	5.01969e-20	689		1.00
~	     517	     624	583.88451	5.60536e-20	559		1.00
*	      29	     916	583.64508	5.81539e-20	722		1.00
*	     479	     605	579.18573	9.04228e-20	623		1.00
~	     778	     865	577.09082	1.12752e-19	614		1.00
~	      78	     108	570.69467	2.10707e-19	580		1.00
*	      60	     884	570.06463	2.2679e-19	418		1.00
~	      75	     111	561.79572	5.09354e-19	683		1.00
*	     328	     399	561.68995	5.28435e-19	604		1.00
~	     774	     869	556.76357	8.52354e-19	480		1.00
~	     667	     722	542.69745	3.44725e-18	723		1.00
~	     516	     625	541.93092	3.84927e-18	446		1.00
~	       6	     945	541.58235	3.99344e-18	329		1.00
~	     668	     721	534.28935	8.03032e-18	753		1.00
*	     482	     602	509.50944	9.77979e-17	641		1.00
*	     689	     740	507.40358	1.21927e-16	728		1.00
*	     480	     604	506.96573	1.26492e-16	595		1.00
~	     926	     942	504.03688	1.69728e-16	243		0.99
~	     499	     538	498.59036	2.9455e-16	440		1.00
*	      62	     882	493.44484	4.92708e-16	279		1.00
*	     685	     744	479.18246	2.06497e-15	616		1.00
~	     500	     537	471.14870	4.46638e-15	424		1.00
~	     505	     530	446.27952	5.4271e-14	528		1.00
*	     477	     607	438.04244	1.26274e-13	473		1.00
*	      64	      92	428.19745	3.27966e-13	163		0.93
~	     670	     719	425.65702	4.24048e-13	767		1.00
~	     669	     720	424.00380	5.09466e-13	723		1.00
*	      27	     918	423.59276	5.28513e-13	409		1.00
*	      67	      89	421.52846	6.58707e-13	308		1.00
~	      55	     894	421.14759	6.83331e-13	681		1.00
 	     327	     328	412.70041	1.58926e-12	563		1.00
*	     752	     800	406.70124	2.8586e-12	614		1.00
*	     765	     787	405.17912	3.31046e-12	515		1.00
*	     327	     400	402.74645	4.27976e-12	595		1.00
*	     756	     796	396.90866	7.697e-12	662		1.00
*	     330	     397	395.29718	8.91336e-12	616		1.00
 	     329	     330	387.81321	1.92545e-11	645		1.00
*	      26	     919	381.88917	3.4621e-11	564		1.00
~	     506	     529	379.89594	4.15871e-11	570		1.00
~	      79	     107	367.26934	1.4463e-10	612		1.00
*	     753	     799	365.97278	1.67467e-10	714		1.00
*	     754	     798	365.84825	1.67467e-10	717		1.00
*	      68	      88	359.36858	3.23896e-10	426		1.00
 	      60	     880	356.95373	4.18599e-10	467		1.00
*	     757	     795	343.96307	1.50876e-09	619		1.00
~	     776	     867	339.17908	2.42871e-09	148		0.90
~	     777	     866	335.23296	3.63324e-09	224		0.98
~	     880	     884	333.61705	4.20624e-09	455		1.00
*	      63	     881	332.36185	4.86958e-09	461		1.00
*	      30	     915	328.56210	7.02211e-09	586		1.00
~	     671	     718	328.68900	7.02211e-09	726		1.00
~	     672	     717	323.24022	1.17218e-08	390		1.00
~	     326	     401	321.27504	1.45999e-08	590		1.00
~	     507	     528	318.89239	1.81842e-08	505		1.00
~	     515	     626	316.78949	2.26481e-08	577		1.00
*	      48	     900	316.21056	2.43673e-08	596		1.00
~	     779	     864	315.09731	2.71939e-08	403		1.00
*	      49	     899	314.63774	2.82071e-08	608		1.00
~	     324	     403	307.59717	5.6515e-08	583		1.00
*	      28	     917	306.42138	6.30679e-08	560		1.00
*	     751	     801	306.15382	6.54168e-08	485		1.00
*	     767	     784	291.53937	2.82282e-07	539		1.00
*	     758	     794	289.41527	3.51471e-07	572		1.00
~	     504	     531	284.00328	5.86124e-07	468		1.00
~	      52	     896	283.93360	6.07927e-07	291		1.00
~	     780	     863	280.55238	8.44483e-07	482		1.00
*	      47	     901	278.00586	1.09041e-06	717		1.00
~	     666	     723	271.97075	1.95539e-06	576		1.00
~	     521	     620	271.38713	2.10345e-06	399		1.00
 	     327	     330	269.79678	2.43402e-06	574		1.00
~	     876	     886	269.51849	2.52447e-06	193		0.96
~	     321	     322	268.40728	2.8165e-06	626		1.00
~	     498	     539	267.14286	3.14227e-06	455		1.00
~	     929	     939	266.65030	3.38012e-06	83		0.69
~	      51	     897	265.64092	3.63595e-06	249		0.99
~	     325	     326	261.66020	5.43075e-06	572		1.00
 	     327	     399	259.78810	6.51693e-06	597		1.00
*	     766	     786	255.03018	1.04681e-05	423		1.00
~	     755	     797	247.26710	2.24996e-05	458		1.00
~	     664	     725	244.93326	2.90332e-05	366		1.00
~	     508	     527	238.13965	5.59081e-05	348		1.00
~	     325	     402	234.65557	8.04439e-05	695		1.00
~	      46	     902	229.44799	0.000133848	711		1.00
~	     326	     327	227.55413	0.000160528	505		1.00
~	      54	     895	226.37495	0.000179023	648		1.00
~	     673	     716	221.57564	0.000287105	238		0.99
 	     330	     398	215.00222	0.000551901	643		1.00
~	      50	     898	213.63181	0.000638111	440		1.00
 	     399	     400	208.73740	0.00102251	636		1.00
*	      31	     914	208.19997	0.0010994	729		1.00
~	      74	     112	207.38154	0.00118206	592		1.00
 	     328	     330	206.55316	0.00127093	581		1.00
~	     772	     773	206.30815	0.00131784	415		1.00
~	      57	      58	199.37356	0.00262256	246		0.99
~	     320	     321	194.10499	0.00435203	554		1.00
~	     323	     404	191.17241	0.00581144	600		1.00
~	     326	     400	190.22733	0.0064768	544		1.00
*	     750	     802	189.88838	0.00671506	425		1.00
~	     370	     371	182.76187	0.013332	239		0.99
*	      65	      91	180.58043	0.0165517	114		0.82
~	     880	     882	177.62712	0.022081	392		1.00
~	     325	     328	177.44920	0.0228907	630		1.00
 	      62	     880	175.67586	0.0274051	391		1.00
~	     324	     325	175.08314	0.0284093	620		1.00
~	     953	     954	174.40650	0.0305291	346		1.00
~	     324	     326	174.37664	0.0305291	502		1.00
~	     665	     724	173.57000	0.0328065	386		1.00
 	     744	     746	171.34042	0.0407055	619		1.00
 	     330	     368	171.61703	0.0407055	336		1.00
~	     135	     136	171.60488	0.0407055	434		1.00
~	     690	     739	171.17006	0.0421951	491		1.00
~	     321	     327	170.28380	0.0453393	554		1.00

# The given structure
# SS_cons ::::::::::::::::::::::::(((((((---------------(((---------((
#
# SS_cons (((<<<<<___________________>>>>>,,,,,,,,,,,,,,,,,,,,,,,,,,,,
#
# SS_cons ,,,,,,,,,,,,,,,,,,,,,,,,,,,,,,,,,,,,,,,,,,,,,,,,,,,,,,,,,,,,
#
# SS_cons ,,,,,,,,,,,,,,,,,,,,,,,,,,,,,,,,,,,,,,,,,,,,,,,,,,,,,,,,,,,,
#
# SS_cons ,,,,,,,,,,,,,,,,,,,,,,,,,,,,,,,,,,,,,,,,,,,,,,,,,,,,,,,,,,,,
#
# SS_cons ,,,,,,,,,,,,,,,,,,,,,,,,,,<<<<______________________________
#
# SS_cons ____________________________________>>>>,,,,,,,,,,,,,,,,,,,,
#
# SS_cons ,,,,,,,,,,,,,,,,,,,,,,,,,,,,,,,,,,,,,,,,,,,,,,,,,,,,,,,,<<<<
#
# SS_cons <<__________________________________________________________
#
# SS_cons ____________________________________________________________
#
# SS_cons _>>>>>>,,,,,,,,,,,,,,,,,,,,,,,,,,,,,,,,,,,,,,,,,,,,,,,,,,,,,
#
# SS_cons ,,,,,,,,,,,,,,,,,,,,,,,,<<<<<_______________________________
#
# SS_cons ___________________>>>>>,,,,,<<<<<-<<<------<<<_____________
#
# SS_cons ___>->>------>>>->>>>>,,,,,,,,,,,,,,,,,,,,,,,,,,,,,,,,,,,,,,
#
# SS_cons ,,,,,,,,,,,,,,,,,,,,,,,,,,,,,,,,,,,,,,,,)))))-------------))
#
# SS_cons )------------)))))))::::::::::::::::::::::::::::::::::
#

# The given structure

# Power analysis of given structure 
#
# covary  left_pos      right_pos    substitutions      power
#----------------------------------------------------------------
     *    25		920		542		1.00
     *    26		919		564		1.00
     *    27		918		409		1.00
     *    28		917		560		1.00
     *    29		916		722		1.00
     *    30		915		586		1.00
     *    31		914		729		1.00
     *    47		901		717		1.00
     *    48		900		596		1.00
     *    49		899		608		1.00
          59		885		30		0.31
     *    60		884		418		1.00
     *    61		883		514		1.00
     *    62		882		279		1.00
     *    63		881		461		1.00
     *    64		92		163		0.93
     *    65		91		114		0.82
     *    66		90		444		1.00
     *    67		89		308		1.00
     *    68		88		426		1.00
     *    327		400		595		1.00
     *    328		399		604		1.00
     *    329		398		696		1.00
     *    330		397		616		1.00
     *    477		607		473		1.00
     *    478		606		648		1.00
     *    479		605		623		1.00
     *    480		604		595		1.00
     *    481		603		660		1.00
     *    482		602		641		1.00
     *    685		744		616		1.00
     *    686		743		655		1.00
     *    687		742		545		1.00
     *    688		741		756		1.00
     *    689		740		728		1.00
     *    750		802		425		1.00
     *    751		801		485		1.00
     *    752		800		614		1.00
     *    753		799		714		1.00
     *    754		798		717		1.00
     *    756		796		662		1.00
     *    757		795		619		1.00
     *    758		794		572		1.00
     *    765		787		515		1.00
     *    766		786		423		1.00
     *    767		784		539		1.00
#
# BPAIRS 46
# avg substitutions per BP  541.9
# BPAIRS expected to covary 45.1
# BPAIRS observed to covary 45
#
```
