## supplemental_material for "RNA structure prediction using positive and negative evolutionary information": RF00023_tmRNA.cov

```
#
# Method Target_E-val [cov_min,cov_max] [FP | TP True Found | Sen PPV F] 
# GTp    0.05           [-9.56,874.90]    [26 | 102 119 128 | 85.71 79.69 82.59] 
#
# in_given  left_pos       right_pos        score          E-value       substitutions      power
#-------------------------------------------------------------------------------------------------------
*	         5	       946	818.72425	2.23865e-30	444		1.00
*	         6	       945	541.58235	2.24113e-19	325		1.00
*	        25	       920	747.50691	1.51227e-27	542		1.00
*	        26	       919	381.88917	4.89109e-13	569		1.00
*	        27	       918	423.59276	1.06692e-14	410		1.00
*	        28	       917	306.42138	4.58993e-10	560		1.00
*	        29	       916	583.64508	4.85236e-21	714		1.00
*	        30	       915	328.56210	6.28647e-11	587		1.00
*	        31	       914	208.19997	3.42814e-06	727		1.00
*	        46	       902	229.44799	5.14206e-07	709		1.00
*	        47	       901	278.00586	6.06916e-09	716		1.00
*	        48	       900	316.21056	1.91422e-10	597		1.00
*	        49	       899	314.63774	2.24418e-10	613		1.00
*	        50	       898	213.63181	2.1343e-06	436		1.00
*	        51	       897	265.64092	1.91832e-08	251		1.00
*	        52	       896	283.93360	3.62225e-09	295		1.00
*	        54	       895	226.37495	6.7827e-07	652		1.00
*	        55	       894	421.14759	1.35519e-14	681		1.00
*	        56	       893	129.27835	0.00406318	644		1.00
 	        57	        58	199.37356	0.00541411	247		0.99
 	        60	       880	356.95373	3.39534e-09	467		1.00
*	        60	       884	570.06463	1.67307e-20	418		1.00
*	        61	       883	874.89513	1.28849e-32	517		1.00
 	        62	       880	175.67586	0.0471468	391		1.00
*	        62	       882	493.44484	1.80698e-17	279		1.00
*	        63	       881	332.36185	4.39469e-11	461		1.00
*	        64	        92	428.19745	7.16168e-15	163		0.93
*	        65	        91	180.58043	4.10187e-05	114		0.82
*	        66	        90	621.22021	1.56453e-22	440		1.00
*	        67	        89	421.52846	1.30223e-14	308		1.00
*	        68	        88	359.36858	3.7272e-12	429		1.00
*	        74	       112	207.38154	3.70977e-06	592		1.00
*	        75	       111	561.79572	3.57238e-20	682		1.00
*	        76	       110	694.04576	1.98142e-25	640		1.00
*	        77	       109	730.17282	7.47994e-27	682		1.00
*	        78	       108	570.69467	1.60758e-20	580		1.00
*	        79	       107	367.26934	1.82032e-12	615		1.00
*	        80	       106	141.83659	0.00132816	483		1.00
~	       320	       321	194.10499	0.00868844	556		1.00
~	       321	       322	268.40728	1.04251e-05	629		1.00
*	       323	       404	191.17241	1.59558e-05	607		1.00
 	       324	       325	175.08314	0.0490343	619		1.00
*	       324	       403	307.59717	4.23919e-10	592		1.00
 	       325	       326	261.66020	1.96664e-05	569		1.00
 	       325	       328	177.44920	0.0402944	631		1.00
*	       325	       402	234.65557	3.19809e-07	691		1.00
 	       326	       327	227.55413	0.000432148	501		1.00
 	       326	       400	190.22733	0.0123848	544		1.00
*	       326	       401	321.27504	1.18786e-10	585		1.00
 	       327	       328	412.70041	2.07322e-11	563		1.00
 	       327	       330	269.79678	9.2552e-06	572		1.00
 	       327	       399	259.78810	2.30473e-05	591		1.00
*	       327	       400	402.74645	7.22652e-14	593		1.00
 	       328	       330	206.55316	0.00288005	585		1.00
*	       328	       399	561.68995	3.57238e-20	604		1.00
 	       329	       330	387.81321	2.00903e-10	645		1.00
*	       329	       398	628.57050	7.93404e-23	698		1.00
*	       330	       397	395.29718	1.42264e-13	617		1.00
 	       330	       398	215.00222	0.00136004	647		1.00
~	       370	       371	182.76187	0.0241763	237		0.99
 	       399	       400	208.73740	0.00236419	634		1.00
*	       477	       607	438.04244	2.86284e-15	474		1.00
*	       478	       606	631.81938	5.99881e-23	648		1.00
*	       479	       605	579.18573	7.23379e-21	634		1.00
*	       480	       604	506.96573	5.24523e-18	592		1.00
*	       481	       603	638.32889	3.29498e-23	660		1.00
*	       482	       602	509.50944	4.29649e-18	635		1.00
*	       497	       540	145.89739	0.000936762	349		1.00
*	       498	       539	267.14286	1.63683e-08	457		1.00
*	       499	       538	498.59036	1.16506e-17	441		1.00
*	       500	       537	471.14870	1.3821e-16	424		1.00
*	       504	       531	284.00328	3.62225e-09	469		1.00
*	       505	       530	446.27952	1.34211e-15	528		1.00
*	       506	       529	379.89594	5.73582e-13	571		1.00
*	       507	       528	318.89239	1.50793e-10	502		1.00
~	       508	       527	238.13965	0.000167152	346		1.00
*	       515	       626	316.78949	1.8396e-10	573		1.00
*	       516	       625	541.93092	2.15343e-19	448		1.00
*	       517	       624	583.88451	4.66242e-21	557		1.00
*	       518	       623	742.35818	2.44295e-27	661		1.00
*	       519	       622	810.77154	4.59726e-30	409		1.00
*	       520	       621	585.09045	4.30456e-21	692		1.00
*	       521	       620	271.38713	1.1453e-08	396		1.00
*	       664	       725	244.93326	1.23632e-07	365		1.00
*	       665	       724	173.57000	7.68888e-05	387		1.00
*	       666	       723	271.97075	1.05791e-08	579		1.00
*	       667	       722	542.69745	2.06917e-19	721		1.00
*	       668	       721	534.28935	4.41737e-19	746		1.00
*	       669	       720	424.00380	1.02523e-14	722		1.00
*	       670	       719	425.65702	9.09678e-15	770		1.00
*	       671	       718	328.68900	6.04133e-11	722		1.00
*	       672	       717	323.24022	1.01317e-10	393		1.00
~	       673	       716	221.57564	0.000751776	234		0.99
*	       684	       745	153.18953	0.000483464	531		1.00
*	       685	       744	479.18246	6.74083e-17	613		1.00
*	       686	       743	586.76755	3.66911e-21	654		1.00
*	       687	       742	664.02711	3.1207e-24	541		1.00
*	       688	       741	797.56469	1.52522e-29	755		1.00
*	       689	       740	507.40358	5.04005e-18	728		1.00
*	       750	       802	189.88838	1.79565e-05	431		1.00
*	       751	       801	306.15382	4.77604e-10	483		1.00
*	       752	       800	406.70124	5.04869e-14	612		1.00
*	       753	       799	365.97278	2.05128e-12	710		1.00
*	       754	       798	365.84825	2.05128e-12	720		1.00
*	       755	       797	247.26710	1.01414e-07	463		1.00
*	       756	       796	396.90866	1.21306e-13	666		1.00
*	       757	       795	343.96307	1.50102e-11	629		1.00
*	       758	       794	289.41527	2.16156e-09	566		1.00
*	       765	       787	405.17912	5.68979e-14	510		1.00
*	       766	       786	255.03018	4.969e-08	419		1.00
*	       767	       784	291.53937	1.77222e-09	541		1.00
 	       772	       773	206.30815	0.00288005	413		1.00
*	       772	       871	129.50999	0.00391034	193		0.96
*	       773	       870	652.05824	9.17695e-24	548		1.00
*	       774	       869	556.76357	5.54216e-20	477		1.00
*	       775	       868	743.26143	2.25528e-27	703		1.00
~	       776	       867	339.17908	1.66819e-08	147		0.90
~	       777	       866	335.23296	2.38648e-08	225		0.98
*	       778	       865	577.09082	8.83223e-21	613		1.00
*	       779	       864	315.09731	2.15671e-10	403		1.00
*	       780	       863	280.55238	4.9765e-09	484		1.00
~	       876	       886	269.51849	9.62982e-06	193		0.96
~	       880	       882	177.62712	0.0387426	392		1.00
~	       880	       884	333.61705	2.79812e-08	455		1.00
*	       926	       942	504.03688	6.93541e-18	245		0.99
*	       927	       941	765.45492	2.93732e-28	469		1.00
*	       928	       940	164.25045	0.00018209	76		0.66
*	       929	       939	266.65030	1.70308e-08	77		0.66
```
