## supplemental_material for "RNA structure prediction using positive and negative evolutionary information": RF00023_tmRNA.sorted.cov

```
#
# Method Target_E-val [cov_min,cov_max] [FP | TP True Found | Sen PPV F] 
# GTp    0.05         [-9.56,874.90]     [26 | 102 119 128 | 85.71 79.69 82.59] 
#
#       left_pos       right_pos        score          E-value       substitutions      power
#-------------------------------------------------------------------------------------------------------
*	      61	     883	874.89513	1.28849e-32	517		1.00
*	       5	     946	818.72425	2.23865e-30	444		1.00
*	     519	     622	810.77154	4.59726e-30	409		1.00
*	     688	     741	797.56469	1.52522e-29	755		1.00
*	     927	     941	765.45492	2.93732e-28	469		1.00
*	      25	     920	747.50691	1.51227e-27	542		1.00
*	     775	     868	743.26143	2.25528e-27	703		1.00
*	     518	     623	742.35818	2.44295e-27	661		1.00
*	      77	     109	730.17282	7.47994e-27	682		1.00
*	      76	     110	694.04576	1.98142e-25	640		1.00
*	     687	     742	664.02711	3.1207e-24	541		1.00
*	     773	     870	652.05824	9.17695e-24	548		1.00
*	     481	     603	638.32889	3.29498e-23	660		1.00
*	     478	     606	631.81938	5.99881e-23	648		1.00
*	     329	     398	628.57050	7.93404e-23	698		1.00
*	      66	      90	621.22021	1.56453e-22	440		1.00
*	     686	     743	586.76755	3.66911e-21	654		1.00
*	     520	     621	585.09045	4.30456e-21	692		1.00
*	     517	     624	583.88451	4.66242e-21	557		1.00
*	      29	     916	583.64508	4.85236e-21	714		1.00
*	     479	     605	579.18573	7.23379e-21	634		1.00
*	     778	     865	577.09082	8.83223e-21	613		1.00
*	      78	     108	570.69467	1.60758e-20	580		1.00
*	      60	     884	570.06463	1.67307e-20	418		1.00
*	     328	     399	561.68995	3.57238e-20	604		1.00
*	      75	     111	561.79572	3.57238e-20	682		1.00
*	     774	     869	556.76357	5.54216e-20	477		1.00
*	     667	     722	542.69745	2.06917e-19	721		1.00
*	     516	     625	541.93092	2.15343e-19	448		1.00
*	       6	     945	541.58235	2.24113e-19	325		1.00
*	     668	     721	534.28935	4.41737e-19	746		1.00
*	     482	     602	509.50944	4.29649e-18	635		1.00
*	     689	     740	507.40358	5.04005e-18	728		1.00
*	     480	     604	506.96573	5.24523e-18	592		1.00
*	     926	     942	504.03688	6.93541e-18	245		0.99
*	     499	     538	498.59036	1.16506e-17	441		1.00
*	      62	     882	493.44484	1.80698e-17	279		1.00
*	     685	     744	479.18246	6.74083e-17	613		1.00
*	     500	     537	471.14870	1.3821e-16	424		1.00
*	     505	     530	446.27952	1.34211e-15	528		1.00
*	     477	     607	438.04244	2.86284e-15	474		1.00
*	      64	      92	428.19745	7.16168e-15	163		0.93
*	     670	     719	425.65702	9.09678e-15	770		1.00
*	     669	     720	424.00380	1.02523e-14	722		1.00
*	      27	     918	423.59276	1.06692e-14	410		1.00
*	      67	      89	421.52846	1.30223e-14	308		1.00
*	      55	     894	421.14759	1.35519e-14	681		1.00
*	     752	     800	406.70124	5.04869e-14	612		1.00
*	     765	     787	405.17912	5.68979e-14	510		1.00
*	     327	     400	402.74645	7.22652e-14	593		1.00
*	     756	     796	396.90866	1.21306e-13	666		1.00
*	     330	     397	395.29718	1.42264e-13	617		1.00
*	      26	     919	381.88917	4.89109e-13	569		1.00
*	     506	     529	379.89594	5.73582e-13	571		1.00
*	      79	     107	367.26934	1.82032e-12	615		1.00
*	     753	     799	365.97278	2.05128e-12	710		1.00
*	     754	     798	365.84825	2.05128e-12	720		1.00
*	      68	      88	359.36858	3.7272e-12	429		1.00
*	     757	     795	343.96307	1.50102e-11	629		1.00
 	     327	     328	412.70041	2.07322e-11	563		1.00
*	      63	     881	332.36185	4.39469e-11	461		1.00
*	     671	     718	328.68900	6.04133e-11	722		1.00
*	      30	     915	328.56210	6.28647e-11	587		1.00
*	     672	     717	323.24022	1.01317e-10	393		1.00
*	     326	     401	321.27504	1.18786e-10	585		1.00
*	     507	     528	318.89239	1.50793e-10	502		1.00
*	     515	     626	316.78949	1.8396e-10	573		1.00
*	      48	     900	316.21056	1.91422e-10	597		1.00
 	     329	     330	387.81321	2.00903e-10	645		1.00
*	     779	     864	315.09731	2.15671e-10	403		1.00
*	      49	     899	314.63774	2.24418e-10	613		1.00
*	     324	     403	307.59717	4.23919e-10	592		1.00
*	      28	     917	306.42138	4.58993e-10	560		1.00
*	     751	     801	306.15382	4.77604e-10	483		1.00
*	     767	     784	291.53937	1.77222e-09	541		1.00
*	     758	     794	289.41527	2.16156e-09	566		1.00
 	      60	     880	356.95373	3.39534e-09	467		1.00
*	      52	     896	283.93360	3.62225e-09	295		1.00
*	     504	     531	284.00328	3.62225e-09	469		1.00
*	     780	     863	280.55238	4.9765e-09	484		1.00
*	      47	     901	278.00586	6.06916e-09	716		1.00
*	     666	     723	271.97075	1.05791e-08	579		1.00
*	     521	     620	271.38713	1.1453e-08	396		1.00
*	     498	     539	267.14286	1.63683e-08	457		1.00
~	     776	     867	339.17908	1.66819e-08	147		0.90
*	     929	     939	266.65030	1.70308e-08	77		0.66
*	      51	     897	265.64092	1.91832e-08	251		1.00
~	     777	     866	335.23296	2.38648e-08	225		0.98
~	     880	     884	333.61705	2.79812e-08	455		1.00
*	     766	     786	255.03018	4.969e-08	419		1.00
*	     755	     797	247.26710	1.01414e-07	463		1.00
*	     664	     725	244.93326	1.23632e-07	365		1.00
*	     325	     402	234.65557	3.19809e-07	691		1.00
*	      46	     902	229.44799	5.14206e-07	709		1.00
*	      54	     895	226.37495	6.7827e-07	652		1.00
*	      50	     898	213.63181	2.1343e-06	436		1.00
*	      31	     914	208.19997	3.42814e-06	727		1.00
*	      74	     112	207.38154	3.70977e-06	592		1.00
 	     327	     330	269.79678	9.2552e-06	572		1.00
~	     876	     886	269.51849	9.62982e-06	193		0.96
~	     321	     322	268.40728	1.04251e-05	629		1.00
*	     323	     404	191.17241	1.59558e-05	607		1.00
*	     750	     802	189.88838	1.79565e-05	431		1.00
 	     325	     326	261.66020	1.96664e-05	569		1.00
 	     327	     399	259.78810	2.30473e-05	591		1.00
*	      65	      91	180.58043	4.10187e-05	114		0.82
*	     665	     724	173.57000	7.68888e-05	387		1.00
~	     508	     527	238.13965	0.000167152	346		1.00
*	     928	     940	164.25045	0.00018209	76		0.66
 	     326	     327	227.55413	0.000432148	501		1.00
*	     684	     745	153.18953	0.000483464	531		1.00
~	     673	     716	221.57564	0.000751776	234		0.99
*	     497	     540	145.89739	0.000936762	349		1.00
*	      80	     106	141.83659	0.00132816	483		1.00
 	     330	     398	215.00222	0.00136004	647		1.00
 	     399	     400	208.73740	0.00236419	634		1.00
 	     772	     773	206.30815	0.00288005	413		1.00
 	     328	     330	206.55316	0.00288005	585		1.00
*	     772	     871	129.50999	0.00391034	193		0.96
*	      56	     893	129.27835	0.00406318	644		1.00
 	      57	      58	199.37356	0.00541411	247		0.99
~	     320	     321	194.10499	0.00868844	556		1.00
 	     326	     400	190.22733	0.0123848	544		1.00
~	     370	     371	182.76187	0.0241763	237		0.99
~	     880	     882	177.62712	0.0387426	392		1.00
 	     325	     328	177.44920	0.0402944	631		1.00
 	      62	     880	175.67586	0.0471468	391		1.00
 	     324	     325	175.08314	0.0490343	619		1.00
```
