## supplemental_material for "RNA structure prediction using positive and negative evolutionary information": RF00050_FMN.fold.power

```
# Power analysis of CaCoFold structure 
#
# covary  left_pos      right_pos    substitutions      power
#----------------------------------------------------------------
     *    4		217		229		0.99
     *    5		216		197		0.97
     *    6		215		108		0.80
     *    7		8		126		0.85
     *    7		213		126		0.85
     *    7		214		133		0.87
     *    8		213		120		0.83
          9		212		6		0.03
          10		211		2		0.00
          13		33		5		0.01
          14		32		13		0.12
     *    16		30		190		0.96
     *    17		29		40		0.41
          18		28		5		0.01
          19		27		0		0.00
          35		88		43		0.43
     *    36		87		63		0.58
     *    37		86		18		0.18
          38		85		0		0.00
          83		187		2		0.00
     *    84		186		109		0.80
     *    169		185		140		0.88
     *    170		184		167		0.93
     *    171		183		165		0.93
     *    172		182		66		0.60
          173		181		0		0.00
          191		203		2		0.00
     *    192		202		130		0.86
          193		201		0		0.00
#
# BPAIRS 29
# avg substitutions per BP  76.0
# BPAIRS expected to covary 13.9
# BPAIRS observed to covary 17
#
```
