## supplemental_material for "RNA structure prediction using positive and negative evolutionary information": RF00050_FMN.sorted.cov

```
#
# Method Target_E-val [cov_min,cov_max] [FP | TP True Found | Sen PPV F] 
# GTp    0.05         [-9.80,216.57]     [4 | 13 23 17 | 56.52 76.47 65.00] 
#
#       left_pos       right_pos        score          E-value       substitutions      power
#-------------------------------------------------------------------------------------------------------
*	     171	     183	216.56977	1.04261e-13	165		0.93
*	     170	     184	209.50350	3.38379e-13	167		0.93
*	     192	     202	169.36995	2.61042e-10	130		0.86
*	       8	     213	153.43102	3.67606e-09	120		0.83
*	     172	     182	137.28837	5.14237e-08	66		0.60
*	     169	     185	133.64892	9.36933e-08	140		0.88
*	       5	     216	130.74706	1.54403e-07	197		0.97
*	       7	     214	111.95326	3.27224e-06	133		0.87
*	      17	      29	109.97708	4.55425e-06	40		0.41
~	      16	      30	134.42358	4.16608e-05	190		0.96
*	      36	      87	95.60896	4.70837e-05	63		0.58
*	       6	     215	93.46009	6.74591e-05	108		0.80
~	      84	     186	123.46754	0.0002512	109		0.80
 	       7	     213	111.57030	0.0017179	126		0.85
 	       7	       8	102.27413	0.00783438	126		0.85
*	      37	      86	52.57445	0.0283311	18		0.18
*	       4	     217	49.06139	0.0408212	229		0.99
```
