## supplemental_material for "RNA structure prediction using positive and negative evolutionary information": RF00050_FMN.sorted.fold.cov

```
# The predicted CaCoFold structure
# BPAIRS observed to covary 17
#
#
# Method Target_E-val [cov_min,cov_max] [FP | TP True Found | Sen PPV F] 
# GTp    0.05         [-9.80,216.57]     [0 | 17 29 17 | 58.62 100.00 73.91] 
#
# in_fold in_given   left_pos       right_pos      score           E-value    substitutions      power
#----------------------------------------------------------------------------------------------------------------
*	*	       171	       183	216.56977	1.04261e-13	165		0.93
*	*	       170	       184	209.50350	3.38379e-13	167		0.93
*	*	       192	       202	169.36995	2.61042e-10	130		0.86
*	*	         8	       213	153.43102	3.67606e-09	120		0.83
*	*	       172	       182	137.28837	5.14237e-08	66		0.60
*	*	       169	       185	133.64892	9.36933e-08	140		0.88
*	*	         5	       216	130.74706	1.54403e-07	197		0.97
*	*	         7	       214	111.95326	3.27224e-06	133		0.87
*	*	        17	        29	109.97708	4.55425e-06	40		0.41
*	~	        16	        30	134.42358	4.16608e-05	190		0.96
*	*	        36	        87	95.60896	4.70837e-05	63		0.58
*	*	         6	       215	93.46009	6.74591e-05	108		0.80
*	~	        84	       186	123.46754	0.0002512	109		0.80
*	 	         7	       213	111.57030	0.0017179	126		0.85
*	 	         7	         8	102.27413	0.00783438	126		0.85
*	*	        37	        86	52.57445	0.0283311	18		0.18
*	*	         4	       217	49.06139	0.0408212	229		0.99
```
