## supplemental_material for "RNA structure prediction using positive and negative evolutionary information": RF00050_FMN.surv

```
216.473693	0.0434783
209.383730	0.0869565
169.274793	0.130435
153.271732	0.173913
137.268672	0.217391
133.622405	0.26087
130.583849	0.304348
111.947373	0.347826
109.921669	0.391304
95.539172	0.434783
93.310898	0.478261
52.391679	0.521739
48.947983	0.565217
30.108937	0.608696
29.096085	0.652174
26.867811	0.695652
14.308446	0.782609
9.649328	0.826087
-0.074051	1
&
134.230116	8.84799e-05
123.291315	0.00017696
111.542232	0.00026544
102.223995	0.00035392
86.626075	0.0004424
85.410652	0.000530879
79.941252	0.000619359
72.041007	0.000707839
67.989599	0.000796319
65.356184	0.000884799
63.533051	0.000973279
58.873932	0.00106176
57.253369	0.00115024
57.050798	0.00123872
55.025094	0.0013272
54.822524	0.00141568
50.568546	0.00168112
49.758264	0.0017696
47.327420	0.00185808
45.706857	0.00203504
44.694005	0.00212352
44.086293	0.00230048
43.276012	0.00238896
42.870871	0.00247744
42.263160	0.00256592
41.250308	0.0026544
40.440026	0.00274288
40.034886	0.00283136
39.427175	0.00300832
36.996330	0.0030968
36.388619	0.00318528
36.186048	0.00327376
35.173196	0.00336224
34.970626	0.00345072
34.362915	0.0035392
33.350063	0.00371616
32.742352	0.00389312
32.539781	0.0039816
32.337211	0.00407008
31.324359	0.00433552
30.108937	0.004424
29.906366	0.00451248
29.096085	0.0048664
28.893514	0.00504336
28.285803	0.00522031
28.083233	0.00539727
27.880662	0.00548575
27.678092	0.00557423
27.272951	0.00566271
27.070381	0.00575119
26.867811	0.00601663
26.665240	0.00619359
26.260099	0.00628207
26.057529	0.00645903
25.854959	0.00654751
25.652388	0.00681295
25.247247	0.00698991
25.044677	0.00716687
24.842107	0.00743231
24.639536	0.00769775
24.436966	0.00778623
24.234395	0.00805167
23.829255	0.00814015
23.221544	0.00822863
23.018973	0.00849407
22.816403	0.00867103
22.411262	0.00884799
22.208692	0.00893647
22.006121	0.00902495
21.803551	0.00929039
21.600980	0.00973279
21.398410	0.00999823
21.195840	0.0101752
20.993269	0.0104406
20.790699	0.0105291
20.588129	0.0107945
20.385558	0.010883
20.182988	0.01106
19.980417	0.0111485
19.777847	0.0113254
19.575277	0.0115024
19.170136	0.0117678
18.967565	0.0118563
18.764995	0.0124757
18.562425	0.0128296
18.359854	0.0133605
18.157284	0.0135374
17.954713	0.0138029
17.752143	0.0139798
17.549573	0.0142453
17.347002	0.0143337
16.941862	0.0146877
16.739291	0.0147761
16.536721	0.015484
16.334150	0.0156609
16.131580	0.0158379
15.929010	0.0159264
15.726439	0.0166342
15.523869	0.0170766
15.321298	0.0176075
15.118728	0.0180499
14.916158	0.0182269
14.713587	0.0188462
14.511017	0.0191117
14.308446	0.0195541
14.105876	0.019908
13.903306	0.0204389
13.700735	0.0212352
13.498165	0.0217661
13.295595	0.0222085
13.093024	0.0230048
12.890454	0.0240665
12.687883	0.0248629
12.485313	0.0253937
12.282743	0.0268094
12.080172	0.0277827
11.877602	0.028756
11.675031	0.0303486
11.472461	0.0312334
11.269891	0.0326491
11.067320	0.0337108
10.864750	0.0353035
10.662180	0.0365422
10.459609	0.0375155
10.257039	0.0389312
10.054468	0.0400814
9.851898	0.0411432
9.649328	0.0426473
9.446757	0.0441515
9.244187	0.046098
9.041616	0.0477792
8.839046	0.050699
8.636476	0.0525571
8.433905	0.0540612
8.231335	0.0562732
8.028764	0.0580428
7.826194	0.0605203
7.623624	0.0624668
7.421053	0.0654751
7.218483	0.0677756
7.015913	0.0703415
6.813342	0.0731729
6.610772	0.0765351
6.408201	0.079278
6.205631	0.0817554
6.003061	0.0846753
5.800490	0.0878606
5.597920	0.0915767
5.395349	0.0944965
5.192779	0.0980357
4.990209	0.102283
4.787638	0.105203
4.585068	0.109981
4.382498	0.113697
4.179927	0.117236
3.977357	0.120952
3.774786	0.124226
3.572216	0.129623
3.369646	0.133693
3.167075	0.138737
2.964505	0.144576
2.761934	0.151389
2.559364	0.15776
2.356794	0.165457
2.154223	0.171297
1.951653	0.177933
1.749082	0.185188
1.546512	0.192001
1.343942	0.200938
1.141371	0.207485
0.938801	0.221023
0.736231	0.232437
0.533660	0.257123
0.331090	0.286675
0.128519	0.315077
-0.074051	0.453371
-0.276621	0.605645
-0.479192	0.627057
-0.681762	0.645373
-0.884333	0.665988
-1.086903	0.682357
-1.289473	0.700053
-1.492044	0.715095
-1.694614	0.728544
-1.897185	0.741285
-2.099755	0.753318
-2.302325	0.76429
-2.504896	0.775084
-2.707466	0.78579
-2.910036	0.795788
-3.112607	0.808176
-3.315177	0.818528
-3.517748	0.82481
-3.720318	0.832508
-3.922888	0.841002
-4.125459	0.848611
-4.328029	0.856751
-4.530600	0.863122
-4.733170	0.869846
-4.935740	0.876571
-5.138311	0.882056
-5.340881	0.88825
-5.543451	0.892497
-5.746022	0.897629
-5.948592	0.902761
-6.151163	0.906654
-6.353733	0.910901
-6.556303	0.916033
-6.758874	0.920191
-6.961444	0.922403
-7.164015	0.925677
-7.366585	0.929128
-7.569155	0.932313
-7.771726	0.935056
-7.974296	0.938506
-8.176867	0.940807
-8.379437	0.944169
-8.582007	0.946204
-8.784578	0.947885
-8.987148	0.950186
-9.189718	0.952663
-9.392289	0.955849
-9.594859	0.958326
-9.797430	1
&
104.452269	4.41501e-06
98.375157	8.83002e-06
90.069771	1.3245e-05
88.449208	1.766e-05
83.182378	2.20751e-05
79.333541	2.64901e-05
78.523259	3.09051e-05
77.915548	3.53201e-05
77.105267	3.97351e-05
76.700126	4.41501e-05
75.484704	4.85651e-05
75.079563	5.29801e-05
74.269281	5.73951e-05
73.864140	6.18102e-05
73.661570	6.62252e-05
73.256429	7.50552e-05
73.053859	7.94702e-05
72.243577	8.38852e-05
72.041007	8.83002e-05
71.230725	9.71302e-05
71.028155	0.000101545
70.825585	0.00010596
70.420444	0.000110375
69.407592	0.00011479
69.002451	0.000128035
68.597310	0.00013245
68.192170	0.000136865
67.989599	0.000145695
67.787029	0.00015894
67.584458	0.000163355
67.179318	0.000172185
66.976747	0.000181015
66.571606	0.000189845
66.369036	0.00019426
65.963895	0.000203091
65.761325	0.000211921
65.558755	0.000216336
65.356184	0.000225166
64.951043	0.000229581
64.748473	0.000238411
64.545903	0.000242826
64.343332	0.000256071
64.140762	0.000264901
63.938191	0.000269316
63.735621	0.000291391
63.533051	0.000300221
63.330480	0.000309051
63.127910	0.000317881
62.925339	0.000331126
62.722769	0.000339956
62.520199	0.000348786
62.317628	0.000366446
62.115058	0.000384106
61.912488	0.000392936
61.507347	0.000397351
61.304776	0.000410596
61.102206	0.000419426
60.899636	0.000428256
60.697065	0.000441501
60.494495	0.000454746
60.291924	0.000463576
60.089354	0.000476821
59.886784	0.000485651
59.684213	0.000494481
59.481643	0.000507726
59.279073	0.000543046
59.076502	0.000547461
58.873932	0.000560706
58.671361	0.000573951
58.468791	0.000582781
58.266221	0.000587196
58.063650	0.000600442
57.861080	0.000609272
57.658509	0.000622517
57.455939	0.000649007
57.253369	0.000666667
57.050798	0.000693157
56.848228	0.000706402
56.645657	0.000710817
56.443087	0.000715232
56.240517	0.000759382
56.037946	0.000772627
55.835376	0.000816777
55.632806	0.000830022
55.430235	0.000860927
55.227665	0.000887417
55.025094	0.000900662
54.822524	0.000927152
54.619954	0.000935982
54.417383	0.000966887
54.214813	0.000997792
54.012242	0.00101545
53.809672	0.00104194
53.607102	0.0010596
53.404531	0.00107726
53.201961	0.00110375
52.999390	0.00114349
52.796820	0.00117439
52.594250	0.00119647
52.391679	0.00123179
52.189109	0.00124945
51.986539	0.00126269
51.783968	0.00126711
51.581398	0.0012936
51.378827	0.00132892
51.176257	0.00135099
50.973687	0.0013819
50.771116	0.00142605
50.568546	0.00143929
50.365975	0.00147461
50.163405	0.00150993
49.960835	0.00155408
49.758264	0.0015894
49.555694	0.00162914
49.353124	0.00165563
49.150553	0.00169978
48.947983	0.00177483
48.745412	0.00181015
48.542842	0.0018543
48.340272	0.00190287
48.137701	0.00195585
47.935131	0.002
47.732560	0.00205298
47.529990	0.00212362
47.327420	0.0021766
47.124849	0.00220751
46.922279	0.00225166
46.719708	0.00231347
46.517138	0.00236203
46.314568	0.00241943
46.111997	0.00247241
45.909427	0.0025298
45.706857	0.00262252
45.504286	0.00267108
45.301716	0.00273731
45.099145	0.00280795
44.896575	0.00286976
44.694005	0.00294481
44.491434	0.00300221
44.288864	0.00306402
44.086293	0.00313907
43.883723	0.00321854
43.681153	0.00327152
43.478582	0.00332892
43.276012	0.0034128
43.073442	0.00349227
42.870871	0.0035894
42.668301	0.0036468
42.465730	0.00374393
42.263160	0.00381898
42.060590	0.00388079
41.858019	0.00394702
41.655449	0.00405298
41.452878	0.00415011
41.250308	0.00425607
41.047738	0.00433554
40.845167	0.00443709
40.642597	0.00450773
40.440026	0.0046181
40.237456	0.00479912
40.034886	0.00490949
39.832315	0.00503753
39.629745	0.00513907
39.427175	0.00522296
39.224604	0.00535982
39.022034	0.00551876
38.819463	0.00559382
38.616893	0.00573068
38.414323	0.00588079
38.211752	0.00602649
38.009182	0.00610596
37.806611	0.00629581
37.604041	0.00647682
37.401471	0.00665342
37.198900	0.00679912
36.996330	0.00695806
36.793760	0.00710375
36.591189	0.00731126
36.388619	0.00745254
36.186048	0.00762031
35.983478	0.00780132
35.780908	0.00803532
35.578337	0.00816336
35.375767	0.00832671
35.173196	0.00855188
34.970626	0.00876821
34.768056	0.0089713
34.565485	0.00913466
34.362915	0.00935982
34.160344	0.00958057
33.957774	0.00980574
33.755204	0.0100265
33.552633	0.0102252
33.350063	0.0104503
33.147493	0.010702
32.944922	0.0109316
32.742352	0.01117
32.539781	0.0113554
32.337211	0.0116026
32.134641	0.0118764
31.932070	0.0121369
31.729500	0.0124062
31.526929	0.0126667
31.324359	0.0129316
31.121789	0.0132185
30.919218	0.0135408
30.716648	0.0138631
30.514077	0.0142031
30.311507	0.0145695
30.108937	0.014883
29.906366	0.0152318
29.703796	0.0155541
29.501226	0.0159603
29.298655	0.0162781
29.096085	0.0166843
28.893514	0.0170552
28.690944	0.0174481
28.488374	0.0178411
28.285803	0.018234
28.083233	0.0187285
27.880662	0.0191567
27.678092	0.0194437
27.475522	0.0199514
27.272951	0.0203709
27.070381	0.0208035
26.867811	0.0212583
26.665240	0.0217704
26.462670	0.022181
26.260099	0.0227108
26.057529	0.0232141
25.854959	0.0236424
25.652388	0.0241987
25.449818	0.0247594
25.247247	0.0253819
25.044677	0.0259912
24.842107	0.0266402
24.639536	0.0272362
24.436966	0.0279249
24.234395	0.0284901
24.031825	0.0292053
23.829255	0.0298675
23.626684	0.0305033
23.424114	0.0312185
23.221544	0.0319779
23.018973	0.0326887
22.816403	0.0333422
22.613832	0.0341545
22.411262	0.0349404
22.208692	0.0357881
22.006121	0.0366446
21.803551	0.0374923
21.600980	0.0383709
21.398410	0.0392759
21.195840	0.040128
20.993269	0.0411258
20.790699	0.0421678
20.588129	0.0431567
20.385558	0.0442472
20.182988	0.0451744
19.980417	0.0461766
19.777847	0.0472406
19.575277	0.0484768
19.372706	0.0494923
19.170136	0.050649
18.967565	0.0517307
18.764995	0.0529404
18.562425	0.0542472
18.359854	0.055426
18.157284	0.0567947
17.954713	0.0582031
17.752143	0.059638
17.549573	0.061011
17.347002	0.062415
17.144432	0.0639558
16.941862	0.0654879
16.739291	0.0670508
16.536721	0.0685254
16.334150	0.0701104
16.131580	0.071766
15.929010	0.0736336
15.726439	0.0753863
15.523869	0.0772583
15.321298	0.0791082
15.118728	0.080936
14.916158	0.0827373
14.713587	0.0845519
14.511017	0.0865298
14.308446	0.0887196
14.105876	0.0907196
13.903306	0.0928565
13.700735	0.0950905
13.498165	0.0973687
13.295595	0.0996203
13.093024	0.10181
12.890454	0.104428
12.687883	0.106918
12.485313	0.109342
12.282743	0.111881
12.080172	0.114596
11.877602	0.11728
11.675031	0.120053
11.472461	0.122821
11.269891	0.12577
11.067320	0.128932
10.864750	0.13196
10.662180	0.135121
10.459609	0.138459
10.257039	0.14147
10.054468	0.144839
9.851898	0.148097
9.649328	0.151823
9.446757	0.155369
9.244187	0.159086
9.041616	0.162887
8.839046	0.166923
8.636476	0.170746
8.433905	0.174954
8.231335	0.179223
8.028764	0.183298
7.826194	0.187422
7.623624	0.191532
7.421053	0.196349
7.218483	0.201099
7.015913	0.2057
6.813342	0.210993
6.610772	0.216155
6.408201	0.221355
6.205631	0.226499
6.003061	0.231779
5.800490	0.237325
5.597920	0.242887
5.395349	0.24872
5.192779	0.254442
4.990209	0.260631
4.787638	0.266649
4.585068	0.272609
4.382498	0.278746
4.179927	0.285108
3.977357	0.291316
3.774786	0.297757
3.572216	0.304645
3.369646	0.311444
3.167075	0.318155
2.964505	0.325642
2.761934	0.333038
2.559364	0.340879
2.356794	0.3486
2.154223	0.356199
1.951653	0.364225
1.749082	0.372031
1.546512	0.380159
1.343942	0.388221
1.141371	0.396817
0.938801	0.405183
0.736231	0.413801
0.533660	0.422698
0.331090	0.43174
0.128519	0.44068
-0.074051	0.449903
-0.276621	0.458993
-0.479192	0.468468
-0.681762	0.477903
-0.884333	0.487223
-1.086903	0.496927
-1.289473	0.506521
-1.492044	0.516384
-1.694614	0.526336
-1.897185	0.536397
-2.099755	0.546305
-2.302325	0.555929
-2.504896	0.565943
-2.707466	0.575545
-2.910036	0.585263
-3.112607	0.59479
-3.315177	0.604446
-3.517748	0.61362
-3.720318	0.622684
-3.922888	0.631806
-4.125459	0.641236
-4.328029	0.650525
-4.530600	0.659276
-4.733170	0.66815
-4.935740	0.676971
-5.138311	0.68581
-5.340881	0.69453
-5.543451	0.702737
-5.746022	0.710993
-5.948592	0.719373
-6.151163	0.727258
-6.353733	0.735254
-6.556303	0.743369
-6.758874	0.750865
-6.961444	0.758203
-7.164015	0.765801
-7.366585	0.772989
-7.569155	0.779872
-7.771726	0.786781
-7.974296	0.793585
-8.176867	0.800547
-8.379437	0.806962
-8.582007	0.813316
-8.784578	0.819492
-8.987148	0.82562
-9.189718	0.831347
-9.392289	0.837263
-9.594859	0.842826
-9.797430	1
&
444.770520	1.40023e-31
444.567949	1.44841e-31
444.365379	1.49824e-31
444.162809	1.54979e-31
443.960238	1.60312e-31
443.757668	1.65827e-31
443.555098	1.71533e-31
443.352527	1.77435e-31
443.149957	1.8354e-31
442.947386	1.89855e-31
442.744816	1.96387e-31
442.542246	2.03144e-31
442.339675	2.10133e-31
442.137105	2.17363e-31
441.934534	2.24842e-31
441.731964	2.32578e-31
441.529394	2.4058e-31
441.326823	2.48857e-31
441.124253	2.57419e-31
440.921682	2.66276e-31
440.719112	2.75437e-31
440.516542	2.84914e-31
440.313971	2.94716e-31
440.111401	3.04856e-31
439.908831	3.15345e-31
439.706260	3.26194e-31
439.503690	3.37417e-31
439.301119	3.49026e-31
439.098549	3.61034e-31
438.895979	3.73455e-31
438.693408	3.86304e-31
438.490838	3.99595e-31
438.288267	4.13343e-31
438.085697	4.27564e-31
437.883127	4.42274e-31
437.680556	4.5749e-31
437.477986	4.7323e-31
437.275416	4.89511e-31
437.072845	5.06352e-31
436.870275	5.23773e-31
436.667704	5.41792e-31
436.465134	5.60432e-31
436.262564	5.79713e-31
436.059993	5.99658e-31
435.857423	6.20288e-31
435.654852	6.41629e-31
435.452282	6.63703e-31
435.249712	6.86537e-31
435.047141	7.10156e-31
434.844571	7.34588e-31
434.642000	7.5986e-31
434.439430	7.86002e-31
434.236860	8.13043e-31
434.034289	8.41014e-31
433.831719	8.69948e-31
433.629149	8.99876e-31
433.426578	9.30835e-31
433.224008	9.62858e-31
433.021437	9.95983e-31
432.818867	1.03025e-30
432.616297	1.06569e-30
432.413726	1.10235e-30
432.211156	1.14028e-30
432.008585	1.17951e-30
431.806015	1.22008e-30
431.603445	1.26206e-30
431.400874	1.30547e-30
431.198304	1.35038e-30
430.995733	1.39684e-30
430.793163	1.44489e-30
430.590593	1.4946e-30
430.388022	1.54602e-30
430.185452	1.5992e-30
429.982882	1.65422e-30
429.780311	1.71113e-30
429.577741	1.76999e-30
429.375170	1.83088e-30
429.172600	1.89387e-30
428.970030	1.95902e-30
428.767459	2.02641e-30
428.564889	2.09612e-30
428.362318	2.16823e-30
428.159748	2.24282e-30
427.957178	2.31998e-30
427.754607	2.39978e-30
427.552037	2.48234e-30
427.349467	2.56773e-30
427.146896	2.65606e-30
426.944326	2.74743e-30
426.741755	2.84195e-30
426.539185	2.93971e-30
426.336615	3.04084e-30
426.134044	3.14544e-30
425.931474	3.25365e-30
425.728903	3.36557e-30
425.526333	3.48135e-30
425.323763	3.60111e-30
425.121192	3.72498e-30
424.918622	3.85312e-30
424.716051	3.98567e-30
424.513481	4.12277e-30
424.310911	4.26459e-30
424.108340	4.41129e-30
423.905770	4.56304e-30
423.703200	4.72e-30
423.500629	4.88237e-30
423.298059	5.05032e-30
423.095488	5.22404e-30
422.892918	5.40374e-30
422.690348	5.58963e-30
422.487777	5.7819e-30
422.285207	5.98079e-30
422.082636	6.18652e-30
421.880066	6.39933e-30
421.677496	6.61946e-30
421.474925	6.84715e-30
421.272355	7.08268e-30
421.069785	7.32632e-30
420.867214	7.57833e-30
420.664644	7.83901e-30
420.462073	8.10865e-30
420.259503	8.38757e-30
420.056933	8.67609e-30
419.854362	8.97452e-30
419.651792	9.28323e-30
419.449221	9.60255e-30
419.246651	9.93285e-30
419.044081	1.02745e-29
418.841510	1.06279e-29
418.638940	1.09935e-29
418.436369	1.13716e-29
418.233799	1.17628e-29
418.031229	1.21674e-29
417.828658	1.25859e-29
417.626088	1.30188e-29
417.423518	1.34666e-29
417.220947	1.39298e-29
417.018377	1.4409e-29
416.815806	1.49046e-29
416.613236	1.54173e-29
416.410666	1.59476e-29
416.208095	1.64961e-29
416.005525	1.70635e-29
415.802954	1.76504e-29
415.600384	1.82575e-29
415.397814	1.88855e-29
415.195243	1.95351e-29
414.992673	2.0207e-29
414.790103	2.09021e-29
414.587532	2.1621e-29
414.384962	2.23647e-29
414.182391	2.31339e-29
413.979821	2.39296e-29
413.777251	2.47527e-29
413.574680	2.5604e-29
413.372110	2.64847e-29
413.169539	2.73956e-29
412.966969	2.83379e-29
412.764399	2.93126e-29
412.561828	3.03208e-29
412.359258	3.13636e-29
412.156687	3.24424e-29
411.954117	3.35582e-29
411.751547	3.47124e-29
411.548976	3.59063e-29
411.346406	3.71413e-29
411.143836	3.84188e-29
410.941265	3.97401e-29
410.738695	4.1107e-29
410.536124	4.25208e-29
410.333554	4.39832e-29
410.130984	4.5496e-29
409.928413	4.70608e-29
409.725843	4.86793e-29
409.523272	5.03536e-29
409.320702	5.20854e-29
409.118132	5.38768e-29
408.915561	5.57298e-29
408.712991	5.76465e-29
408.510420	5.96292e-29
408.307850	6.168e-29
408.105280	6.38013e-29
407.902709	6.59957e-29
407.700139	6.82654e-29
407.497569	7.06132e-29
407.294998	7.30418e-29
407.092428	7.55539e-29
406.889857	7.81524e-29
406.687287	8.08402e-29
406.484717	8.36205e-29
406.282146	8.64964e-29
406.079576	8.94712e-29
405.877005	9.25482e-29
405.674435	9.57311e-29
405.471865	9.90235e-29
405.269294	1.02429e-28
405.066724	1.05952e-28
404.864154	1.09596e-28
404.661583	1.13365e-28
404.459013	1.17264e-28
404.256442	1.21296e-28
404.053872	1.25468e-28
403.851302	1.29783e-28
403.648731	1.34246e-28
403.446161	1.38863e-28
403.243590	1.43639e-28
403.041020	1.48578e-28
402.838450	1.53688e-28
402.635879	1.58974e-28
402.433309	1.64441e-28
402.230738	1.70096e-28
402.028168	1.75946e-28
401.825598	1.81996e-28
401.623027	1.88255e-28
401.420457	1.94729e-28
401.217887	2.01426e-28
401.015316	2.08353e-28
400.812746	2.15518e-28
400.610175	2.2293e-28
400.407605	2.30596e-28
400.205035	2.38526e-28
400.002464	2.46729e-28
399.799894	2.55214e-28
399.597323	2.6399e-28
399.394753	2.73069e-28
399.192183	2.82459e-28
398.989612	2.92173e-28
398.787042	3.0222e-28
398.584472	3.12613e-28
398.381901	3.23364e-28
398.179331	3.34484e-28
397.976760	3.45986e-28
397.774190	3.57884e-28
397.571620	3.70191e-28
397.369049	3.82921e-28
397.166479	3.96089e-28
396.963908	4.0971e-28
396.761338	4.23799e-28
396.558768	4.38372e-28
396.356197	4.53447e-28
396.153627	4.6904e-28
395.951056	4.85169e-28
395.748486	5.01853e-28
395.545916	5.1911e-28
395.343345	5.36961e-28
395.140775	5.55425e-28
394.938205	5.74525e-28
394.735634	5.94281e-28
394.533064	6.14716e-28
394.330493	6.35854e-28
394.127923	6.57719e-28
393.925353	6.80336e-28
393.722782	7.0373e-28
393.520212	7.27929e-28
393.317641	7.5296e-28
393.115071	7.78851e-28
392.912501	8.05633e-28
392.709930	8.33336e-28
392.507360	8.61991e-28
392.304789	8.91631e-28
392.102219	9.2229e-28
391.899649	9.54004e-28
391.697078	9.86808e-28
391.494508	1.02074e-27
391.291938	1.05584e-27
391.089367	1.09214e-27
390.886797	1.1297e-27
390.684226	1.16854e-27
390.481656	1.20872e-27
390.279086	1.25028e-27
390.076515	1.29327e-27
389.873945	1.33774e-27
389.671374	1.38374e-27
389.468804	1.43132e-27
389.266234	1.48054e-27
389.063663	1.53144e-27
388.861093	1.5841e-27
388.658523	1.63857e-27
388.455952	1.69491e-27
388.253382	1.75319e-27
388.050811	1.81347e-27
387.848241	1.87582e-27
387.645671	1.94032e-27
387.443100	2.00703e-27
387.240530	2.07604e-27
387.037959	2.14742e-27
386.835389	2.22126e-27
386.632819	2.29763e-27
386.430248	2.37663e-27
386.227678	2.45835e-27
386.025107	2.54287e-27
385.822537	2.6303e-27
385.619967	2.72074e-27
385.417396	2.81429e-27
385.214826	2.91105e-27
385.012256	3.01114e-27
384.809685	3.11467e-27
384.607115	3.22176e-27
384.404544	3.33253e-27
384.201974	3.4471e-27
383.999404	3.56562e-27
383.796833	3.68822e-27
383.594263	3.81502e-27
383.391692	3.94619e-27
383.189122	4.08186e-27
382.986552	4.2222e-27
382.783981	4.36737e-27
382.581411	4.51752e-27
382.378841	4.67284e-27
382.176270	4.8335e-27
381.973700	4.99968e-27
381.771129	5.17157e-27
381.568559	5.34937e-27
381.365989	5.53329e-27
381.163418	5.72352e-27
380.960848	5.9203e-27
380.758277	6.12384e-27
380.555707	6.33438e-27
380.353137	6.55216e-27
380.150566	6.77742e-27
379.947996	7.01043e-27
379.745425	7.25144e-27
379.542855	7.50075e-27
379.340285	7.75862e-27
379.137714	8.02535e-27
378.935144	8.30126e-27
378.732574	8.58665e-27
378.530003	8.88185e-27
378.327433	9.1872e-27
378.124862	9.50305e-27
377.922292	9.82975e-27
377.719722	1.01677e-26
377.517151	1.05172e-26
377.314581	1.08788e-26
377.112010	1.12528e-26
376.909440	1.16397e-26
376.706870	1.20398e-26
376.504299	1.24537e-26
376.301729	1.28818e-26
376.099158	1.33247e-26
375.896588	1.37828e-26
375.694018	1.42566e-26
375.491447	1.47467e-26
375.288877	1.52536e-26
375.086307	1.5778e-26
374.883736	1.63204e-26
374.681166	1.68815e-26
374.478595	1.74618e-26
374.276025	1.80621e-26
374.073455	1.8683e-26
373.870884	1.93253e-26
373.668314	1.99896e-26
373.465743	2.06768e-26
373.263173	2.13876e-26
373.060603	2.21228e-26
372.858032	2.28833e-26
372.655462	2.367e-26
372.452892	2.44836e-26
372.250321	2.53253e-26
372.047751	2.61959e-26
371.845180	2.70964e-26
371.642610	2.80278e-26
371.440040	2.89913e-26
371.237469	2.99879e-26
371.034899	3.10187e-26
370.832328	3.2085e-26
370.629758	3.31879e-26
370.427188	3.43287e-26
370.224617	3.55088e-26
370.022047	3.67294e-26
369.819476	3.79919e-26
369.616906	3.92979e-26
369.414336	4.06487e-26
369.211765	4.2046e-26
369.009195	4.34913e-26
368.806625	4.49863e-26
368.604054	4.65326e-26
368.401484	4.81321e-26
368.198913	4.97866e-26
367.996343	5.1498e-26
367.793773	5.32681e-26
367.591202	5.50991e-26
367.388632	5.69931e-26
367.186061	5.89521e-26
366.983491	6.09785e-26
366.780921	6.30745e-26
366.578350	6.52425e-26
366.375780	6.74851e-26
366.173210	6.98047e-26
365.970639	7.22041e-26
365.768069	7.46859e-26
365.565498	7.7253e-26
365.362928	7.99084e-26
365.160358	8.2655e-26
364.957787	8.5496e-26
364.755217	8.84347e-26
364.552646	9.14743e-26
364.350076	9.46185e-26
364.147506	9.78706e-26
363.944935	1.01235e-25
363.742365	1.04714e-25
363.539794	1.08313e-25
363.337224	1.12036e-25
363.134654	1.15887e-25
362.932083	1.1987e-25
362.729513	1.2399e-25
362.526943	1.28252e-25
362.324372	1.3266e-25
362.121802	1.37219e-25
361.919231	1.41936e-25
361.716661	1.46814e-25
361.514091	1.5186e-25
361.311520	1.57079e-25
361.108950	1.62478e-25
360.906379	1.68062e-25
360.703809	1.73839e-25
360.501239	1.79813e-25
360.298668	1.85994e-25
360.096098	1.92386e-25
359.893528	1.98998e-25
359.690957	2.05837e-25
359.488387	2.12912e-25
359.285816	2.20229e-25
359.083246	2.27798e-25
358.880676	2.35628e-25
358.678105	2.43726e-25
358.475535	2.52102e-25
358.272964	2.60766e-25
358.070394	2.69728e-25
357.867824	2.78998e-25
357.665253	2.88587e-25
357.462683	2.98505e-25
357.260112	3.08764e-25
357.057542	3.19375e-25
356.854972	3.30352e-25
356.652401	3.41705e-25
356.449831	3.53448e-25
356.247261	3.65595e-25
356.044690	3.7816e-25
355.842120	3.91156e-25
355.639549	4.04598e-25
355.436979	4.18503e-25
355.234409	4.32886e-25
355.031838	4.47762e-25
354.829268	4.6315e-25
354.626697	4.79067e-25
354.424127	4.9553e-25
354.221557	5.1256e-25
354.018986	5.30174e-25
353.816416	5.48394e-25
353.613845	5.6724e-25
353.411275	5.86733e-25
353.208705	6.06896e-25
353.006134	6.27752e-25
352.803564	6.49325e-25
352.600994	6.71639e-25
352.398423	6.9472e-25
352.195853	7.18593e-25
351.993282	7.43287e-25
351.790712	7.6883e-25
351.588142	7.9525e-25
351.385571	8.22578e-25
351.183001	8.50846e-25
350.980430	8.80084e-25
350.777860	9.10327e-25
350.575290	9.41609e-25
350.372719	9.73966e-25
350.170149	1.00743e-24
349.967579	1.04205e-24
349.765008	1.07786e-24
349.562438	1.1149e-24
349.359867	1.15321e-24
349.157297	1.19284e-24
348.954727	1.23383e-24
348.752156	1.27623e-24
348.549586	1.32008e-24
348.347015	1.36544e-24
348.144445	1.41236e-24
347.941875	1.46089e-24
347.739304	1.51109e-24
347.536734	1.56301e-24
347.334163	1.61672e-24
347.131593	1.67228e-24
346.929023	1.72974e-24
346.726452	1.78917e-24
346.523882	1.85065e-24
346.321312	1.91424e-24
346.118741	1.98002e-24
345.916171	2.04805e-24
345.713600	2.11842e-24
345.511030	2.19121e-24
345.308460	2.26651e-24
345.105889	2.34438e-24
344.903319	2.42494e-24
344.700748	2.50826e-24
344.498178	2.59444e-24
344.295608	2.68358e-24
344.093037	2.77579e-24
343.890467	2.87117e-24
343.687897	2.96982e-24
343.485326	3.07186e-24
343.282756	3.17741e-24
343.080185	3.28658e-24
342.877615	3.3995e-24
342.675045	3.5163e-24
342.472474	3.63712e-24
342.269904	3.76208e-24
342.067333	3.89134e-24
341.864763	4.02504e-24
341.662193	4.16334e-24
341.459622	4.30638e-24
341.257052	4.45434e-24
341.054481	4.60738e-24
340.851911	4.76568e-24
340.649341	4.92941e-24
340.446770	5.09877e-24
340.244200	5.27395e-24
340.041630	5.45515e-24
339.839059	5.64257e-24
339.636489	5.83643e-24
339.433918	6.03695e-24
339.231348	6.24436e-24
339.028778	6.45889e-24
338.826207	6.6808e-24
338.623637	6.91032e-24
338.421066	7.14773e-24
338.218496	7.3933e-24
338.015926	7.6473e-24
337.813355	7.91003e-24
337.610785	8.18178e-24
337.408214	8.46287e-24
337.205644	8.75361e-24
337.003074	9.05434e-24
336.800503	9.3654e-24
336.597933	9.68715e-24
336.395363	1.00199e-23
336.192792	1.03642e-23
335.990222	1.07202e-23
335.787651	1.10885e-23
335.585081	1.14695e-23
335.382511	1.18635e-23
335.179940	1.2271e-23
334.977370	1.26926e-23
334.774799	1.31286e-23
334.572229	1.35796e-23
334.369659	1.40461e-23
334.167088	1.45287e-23
333.964518	1.50278e-23
333.761948	1.5544e-23
333.559377	1.6078e-23
333.356807	1.66303e-23
333.154236	1.72016e-23
332.951666	1.77925e-23
332.749096	1.84037e-23
332.546525	1.90359e-23
332.343955	1.96899e-23
332.141384	2.03662e-23
331.938814	2.10659e-23
331.736244	2.17895e-23
331.533673	2.2538e-23
331.331103	2.33122e-23
331.128532	2.4113e-23
330.925962	2.49413e-23
330.723392	2.5798e-23
330.520821	2.66842e-23
330.318251	2.76008e-23
330.115681	2.85489e-23
329.913110	2.95296e-23
329.710540	3.05439e-23
329.507969	3.15931e-23
329.305399	3.26783e-23
329.102829	3.38008e-23
328.900258	3.49619e-23
328.697688	3.61628e-23
328.495117	3.7405e-23
328.292547	3.86898e-23
328.089977	4.00187e-23
327.887406	4.13933e-23
327.684836	4.28151e-23
327.482266	4.42858e-23
327.279695	4.58069e-23
327.077125	4.73803e-23
326.874554	4.90077e-23
326.671984	5.0691e-23
326.469414	5.24321e-23
326.266843	5.4233e-23
326.064273	5.60958e-23
325.861702	5.80226e-23
325.659132	6.00155e-23
325.456562	6.20768e-23
325.253991	6.4209e-23
325.051421	6.64143e-23
324.848850	6.86954e-23
324.646280	7.10549e-23
324.443710	7.34953e-23
324.241139	7.60196e-23
324.038569	7.86306e-23
323.835999	8.13312e-23
323.633428	8.41246e-23
323.430858	8.70139e-23
323.228287	9.00024e-23
323.025717	9.30936e-23
322.823147	9.62909e-23
322.620576	9.9598e-23
322.418006	1.03019e-22
322.215435	1.06557e-22
322.012865	1.10216e-22
321.810295	1.14002e-22
321.607724	1.17917e-22
321.405154	1.21967e-22
321.202583	1.26156e-22
321.000013	1.30488e-22
320.797443	1.3497e-22
320.594872	1.39605e-22
320.392302	1.444e-22
320.189732	1.49359e-22
319.987161	1.54488e-22
319.784591	1.59794e-22
319.582020	1.65281e-22
319.379450	1.70958e-22
319.176880	1.76829e-22
318.974309	1.82901e-22
318.771739	1.89183e-22
318.569168	1.95679e-22
318.366598	2.02399e-22
318.164028	2.0935e-22
317.961457	2.16539e-22
317.758887	2.23976e-22
317.556317	2.31667e-22
317.353746	2.39623e-22
317.151176	2.47852e-22
316.948605	2.56363e-22
316.746035	2.65167e-22
316.543465	2.74273e-22
316.340894	2.83691e-22
316.138324	2.93433e-22
315.935753	3.0351e-22
315.733183	3.13932e-22
315.530613	3.24712e-22
315.328042	3.35863e-22
315.125472	3.47396e-22
314.922901	3.59325e-22
314.720331	3.71664e-22
314.517761	3.84427e-22
314.315190	3.97627e-22
314.112620	4.11281e-22
313.910050	4.25404e-22
313.707479	4.40012e-22
313.504909	4.55121e-22
313.302338	4.70749e-22
313.099768	4.86913e-22
312.897198	5.03632e-22
312.694627	5.20926e-22
312.492057	5.38813e-22
312.289486	5.57314e-22
312.086916	5.7645e-22
311.884346	5.96244e-22
311.681775	6.16717e-22
311.479205	6.37893e-22
311.276635	6.59795e-22
311.074064	6.8245e-22
310.871494	7.05883e-22
310.668923	7.3012e-22
310.466353	7.55189e-22
310.263783	7.81118e-22
310.061212	8.07938e-22
309.858642	8.35679e-22
309.656071	8.64372e-22
309.453501	8.9405e-22
309.250931	9.24746e-22
309.048360	9.56497e-22
308.845790	9.89338e-22
308.643219	1.02331e-21
308.440649	1.05844e-21
308.238079	1.09478e-21
308.035508	1.13237e-21
307.832938	1.17125e-21
307.630368	1.21146e-21
307.427797	1.25305e-21
307.225227	1.29607e-21
307.022656	1.34057e-21
306.820086	1.38659e-21
306.617516	1.4342e-21
306.414945	1.48344e-21
306.212375	1.53437e-21
306.009804	1.58705e-21
305.807234	1.64153e-21
305.604664	1.69789e-21
305.402093	1.75618e-21
305.199523	1.81647e-21
304.996952	1.87883e-21
304.794382	1.94333e-21
304.591812	2.01005e-21
304.389241	2.07906e-21
304.186671	2.15043e-21
303.984101	2.22426e-21
303.781530	2.30061e-21
303.578960	2.37959e-21
303.376389	2.46128e-21
303.173819	2.54578e-21
302.971249	2.63317e-21
302.768678	2.72357e-21
302.566108	2.81707e-21
302.363537	2.91377e-21
302.160967	3.0138e-21
301.958397	3.11726e-21
301.755826	3.22427e-21
301.553256	3.33495e-21
301.350686	3.44943e-21
301.148115	3.56784e-21
300.945545	3.69032e-21
300.742974	3.817e-21
300.540404	3.94802e-21
300.337834	4.08355e-21
300.135263	4.22372e-21
299.932693	4.36871e-21
299.730122	4.51867e-21
299.527552	4.67378e-21
299.324982	4.83421e-21
299.122411	5.00015e-21
298.919841	5.17178e-21
298.717270	5.34931e-21
298.514700	5.53292e-21
298.312130	5.72284e-21
298.109559	5.91928e-21
297.906989	6.12246e-21
297.704419	6.33261e-21
297.501848	6.54997e-21
297.299278	6.7748e-21
297.096707	7.00733e-21
296.894137	7.24785e-21
296.691567	7.49663e-21
296.488996	7.75394e-21
296.286426	8.02008e-21
296.083855	8.29535e-21
295.881285	8.58008e-21
295.678715	8.87457e-21
295.476144	9.17917e-21
295.273574	9.49422e-21
295.071004	9.82008e-21
294.868433	1.01571e-20
294.665863	1.05057e-20
294.463292	1.08663e-20
294.260722	1.12393e-20
294.058152	1.1625e-20
293.855581	1.2024e-20
293.653011	1.24367e-20
293.450440	1.28635e-20
293.247870	1.3305e-20
293.045300	1.37616e-20
292.842729	1.42339e-20
292.640159	1.47224e-20
292.437588	1.52277e-20
292.235018	1.57503e-20
292.032448	1.62908e-20
291.829877	1.68499e-20
291.627307	1.74282e-20
291.424737	1.80263e-20
291.222166	1.8645e-20
291.019596	1.92848e-20
290.817025	1.99467e-20
290.614455	2.06312e-20
290.411885	2.13392e-20
290.209314	2.20715e-20
290.006744	2.2829e-20
289.804173	2.36124e-20
289.601603	2.44227e-20
289.399033	2.52608e-20
289.196462	2.61277e-20
288.993892	2.70243e-20
288.791322	2.79517e-20
288.588751	2.89109e-20
288.386181	2.9903e-20
288.183610	3.09291e-20
287.981040	3.19905e-20
287.778470	3.30882e-20
287.575899	3.42236e-20
287.373329	3.5398e-20
287.170758	3.66127e-20
286.968188	3.78691e-20
286.765618	3.91685e-20
286.563047	4.05125e-20
286.360477	4.19027e-20
286.157906	4.33405e-20
285.955336	4.48277e-20
285.752766	4.63659e-20
285.550195	4.79568e-20
285.347625	4.96024e-20
285.145055	5.13044e-20
284.942484	5.30648e-20
284.739914	5.48856e-20
284.537343	5.67688e-20
284.334773	5.87166e-20
284.132203	6.07313e-20
283.929632	6.28151e-20
283.727062	6.49704e-20
283.524491	6.71996e-20
283.321921	6.95053e-20
283.119351	7.189e-20
282.916780	7.43566e-20
282.714210	7.69078e-20
282.511639	7.95465e-20
282.309069	8.22758e-20
282.106499	8.50986e-20
281.903928	8.80183e-20
281.701358	9.10382e-20
281.498788	9.41616e-20
281.296217	9.73922e-20
281.093647	1.00734e-19
280.891076	1.0419e-19
280.688506	1.07764e-19
280.485936	1.11461e-19
280.283365	1.15285e-19
280.080795	1.1924e-19
279.878224	1.23331e-19
279.675654	1.27562e-19
279.473084	1.31939e-19
279.270513	1.36465e-19
279.067943	1.41147e-19
278.865373	1.45989e-19
278.662802	1.50997e-19
278.460232	1.56177e-19
278.257661	1.61535e-19
278.055091	1.67077e-19
277.852521	1.72808e-19
277.649950	1.78737e-19
277.447380	1.84868e-19
277.244809	1.9121e-19
277.042239	1.97769e-19
276.839669	2.04554e-19
276.637098	2.11571e-19
276.434528	2.18828e-19
276.231957	2.26335e-19
276.029387	2.34099e-19
275.826817	2.42129e-19
275.624246	2.50435e-19
275.421676	2.59025e-19
275.219106	2.67911e-19
275.016535	2.77101e-19
274.813965	2.86606e-19
274.611394	2.96437e-19
274.408824	3.06605e-19
274.206254	3.17122e-19
274.003683	3.28e-19
273.801113	3.3925e-19
273.598542	3.50887e-19
273.395972	3.62922e-19
273.193402	3.75371e-19
272.990831	3.88246e-19
272.788261	4.01563e-19
272.585691	4.15336e-19
272.383120	4.29582e-19
272.180550	4.44316e-19
271.977979	4.59556e-19
271.775409	4.75318e-19
271.572839	4.9162e-19
271.370268	5.08482e-19
271.167698	5.25922e-19
270.965127	5.4396e-19
270.762557	5.62616e-19
270.559987	5.81912e-19
270.357416	6.0187e-19
270.154846	6.22512e-19
269.952275	6.43862e-19
269.749705	6.65945e-19
269.547135	6.88784e-19
269.344564	7.12406e-19
269.141994	7.36839e-19
268.939424	7.62109e-19
268.736853	7.88246e-19
268.534283	8.15278e-19
268.331712	8.43238e-19
268.129142	8.72157e-19
267.926572	9.02066e-19
267.724001	9.33002e-19
267.521431	9.64998e-19
267.318860	9.98091e-19
267.116290	1.03232e-18
266.913720	1.06772e-18
266.711149	1.10434e-18
266.508579	1.14221e-18
266.306008	1.18137e-18
266.103438	1.22189e-18
265.900868	1.26379e-18
265.698297	1.30712e-18
265.495727	1.35195e-18
265.293157	1.39831e-18
265.090586	1.44626e-18
264.888016	1.49585e-18
264.685445	1.54714e-18
264.482875	1.6002e-18
264.280305	1.65507e-18
264.077734	1.71182e-18
263.875164	1.77051e-18
263.672593	1.83122e-18
263.470023	1.89401e-18
263.267453	1.95896e-18
263.064882	2.02613e-18
262.862312	2.0956e-18
262.659742	2.16745e-18
262.457171	2.24177e-18
262.254601	2.31864e-18
262.052030	2.39813e-18
261.849460	2.48036e-18
261.646890	2.5654e-18
261.444319	2.65336e-18
261.241749	2.74433e-18
261.039178	2.83843e-18
260.836608	2.93574e-18
260.634038	3.0364e-18
260.431467	3.1405e-18
260.228897	3.24817e-18
260.026326	3.35954e-18
259.823756	3.47472e-18
259.621186	3.59384e-18
259.418615	3.71705e-18
259.216045	3.84449e-18
259.013475	3.97629e-18
258.810904	4.11261e-18
258.608334	4.2536e-18
258.405763	4.39943e-18
258.203193	4.55025e-18
258.000623	4.70624e-18
257.798052	4.86758e-18
257.595482	5.03445e-18
257.392911	5.20704e-18
257.190341	5.38554e-18
256.987771	5.57016e-18
256.785200	5.76111e-18
256.582630	5.9586e-18
256.380060	6.16286e-18
256.177489	6.37412e-18
255.974919	6.59262e-18
255.772348	6.81862e-18
255.569778	7.05235e-18
255.367208	7.2941e-18
255.164637	7.54413e-18
254.962067	7.80272e-18
254.759496	8.07019e-18
254.556926	8.34681e-18
254.354356	8.63292e-18
254.151785	8.92883e-18
253.949215	9.23488e-18
253.746644	9.55142e-18
253.544074	9.87881e-18
253.341504	1.02174e-17
253.138933	1.05676e-17
252.936363	1.09298e-17
252.733793	1.13045e-17
252.531222	1.16919e-17
252.328652	1.20927e-17
252.126081	1.25071e-17
251.923511	1.29358e-17
251.720941	1.33792e-17
251.518370	1.38377e-17
251.315800	1.4312e-17
251.113229	1.48025e-17
250.910659	1.53098e-17
250.708089	1.58345e-17
250.505518	1.63772e-17
250.302948	1.69385e-17
250.100377	1.7519e-17
249.897807	1.81194e-17
249.695237	1.87403e-17
249.492666	1.93826e-17
249.290096	2.00468e-17
249.087526	2.07338e-17
248.884955	2.14444e-17
248.682385	2.21793e-17
248.479814	2.29394e-17
248.277244	2.37255e-17
248.074674	2.45385e-17
247.872103	2.53794e-17
247.669533	2.62491e-17
247.466962	2.71486e-17
247.264392	2.80789e-17
247.061822	2.90411e-17
246.859251	3.00363e-17
246.656681	3.10655e-17
246.454111	3.213e-17
246.251540	3.3231e-17
246.048970	3.43697e-17
245.846399	3.55474e-17
245.643829	3.67654e-17
245.441259	3.80252e-17
245.238688	3.93281e-17
245.036118	4.06757e-17
244.833547	4.20694e-17
244.630977	4.35108e-17
244.428407	4.50017e-17
244.225836	4.65436e-17
244.023266	4.81383e-17
243.820695	4.97876e-17
243.618125	5.14935e-17
243.415555	5.32577e-17
243.212984	5.50824e-17
243.010414	5.69697e-17
242.807844	5.89215e-17
242.605273	6.09402e-17
242.402703	6.3028e-17
242.200132	6.51874e-17
241.997562	6.74207e-17
241.794992	6.97305e-17
241.592421	7.21194e-17
241.389851	7.45902e-17
241.187280	7.71455e-17
240.984710	7.97884e-17
240.782140	8.25218e-17
240.579569	8.53488e-17
240.376999	8.82726e-17
240.174429	9.12966e-17
239.971858	9.44241e-17
239.769288	9.76588e-17
239.566717	1.01004e-16
239.364147	1.04464e-16
239.161577	1.08043e-16
238.959006	1.11744e-16
238.756436	1.15571e-16
238.553865	1.1953e-16
238.351295	1.23625e-16
238.148725	1.27859e-16
237.946154	1.32239e-16
237.743584	1.36769e-16
237.541013	1.41453e-16
237.338443	1.46299e-16
237.135873	1.5131e-16
236.933302	1.56492e-16
236.730732	1.61852e-16
236.528162	1.67396e-16
236.325591	1.7313e-16
236.123021	1.79059e-16
235.920450	1.85192e-16
235.717880	1.91535e-16
235.515310	1.98095e-16
235.312739	2.0488e-16
235.110169	2.11897e-16
234.907598	2.19154e-16
234.705028	2.2666e-16
234.502458	2.34422e-16
234.299887	2.42451e-16
234.097317	2.50754e-16
233.894747	2.59342e-16
233.692176	2.68223e-16
233.489606	2.77409e-16
233.287035	2.86909e-16
233.084465	2.96735e-16
232.881895	3.06897e-16
232.679324	3.17406e-16
232.476754	3.28276e-16
232.274183	3.39517e-16
232.071613	3.51144e-16
231.869043	3.63168e-16
231.666472	3.75605e-16
231.463902	3.88466e-16
231.261331	4.01769e-16
231.058761	4.15526e-16
230.856191	4.29755e-16
230.653620	4.4447e-16
230.451050	4.59689e-16
230.248480	4.7543e-16
230.045909	4.91709e-16
229.843339	5.08545e-16
229.640768	5.25958e-16
229.438198	5.43966e-16
229.235628	5.62591e-16
229.033057	5.81854e-16
228.830487	6.01776e-16
228.627916	6.22379e-16
228.425346	6.43688e-16
228.222776	6.65727e-16
228.020205	6.88519e-16
227.817635	7.12092e-16
227.615064	7.36471e-16
227.412494	7.61685e-16
227.209924	7.87762e-16
227.007353	8.14731e-16
226.804783	8.42624e-16
226.602213	8.71471e-16
226.399642	9.01305e-16
226.197072	9.3216e-16
225.994501	9.64071e-16
225.791931	9.97074e-16
225.589361	1.03121e-15
225.386790	1.06651e-15
225.184220	1.10302e-15
224.981649	1.14077e-15
224.779079	1.17983e-15
224.576509	1.22021e-15
224.373938	1.26198e-15
224.171368	1.30518e-15
223.968798	1.34985e-15
223.766227	1.39606e-15
223.563657	1.44385e-15
223.361086	1.49327e-15
223.158516	1.54438e-15
222.955946	1.59724e-15
222.753375	1.65191e-15
222.550805	1.70845e-15
222.348234	1.76692e-15
222.145664	1.8274e-15
221.943094	1.88994e-15
221.740523	1.95463e-15
221.537953	2.02153e-15
221.335382	2.09071e-15
221.132812	2.16227e-15
220.930242	2.23627e-15
220.727671	2.3128e-15
220.525101	2.39195e-15
220.322531	2.47381e-15
220.119960	2.55848e-15
219.917390	2.64603e-15
219.714819	2.73658e-15
219.512249	2.83023e-15
219.309679	2.92709e-15
219.107108	3.02725e-15
218.904538	3.13085e-15
218.701967	3.23799e-15
218.499397	3.34879e-15
218.296827	3.46338e-15
218.094256	3.58189e-15
217.891686	3.70446e-15
217.689116	3.83122e-15
217.486545	3.96231e-15
217.283975	4.09789e-15
217.081404	4.23811e-15
216.878834	4.38312e-15
216.676264	4.53309e-15
216.473693	4.68819e-15
216.271123	4.8486e-15
216.068552	5.01449e-15
215.865982	5.18606e-15
215.663412	5.36349e-15
215.460841	5.547e-15
215.258271	5.73678e-15
215.055700	5.93305e-15
214.853130	6.13603e-15
214.650560	6.34595e-15
214.447989	6.56305e-15
214.245419	6.78758e-15
214.042849	7.01979e-15
213.840278	7.25994e-15
213.637708	7.5083e-15
213.435137	7.76515e-15
213.232567	8.03079e-15
213.029997	8.30551e-15
212.827426	8.58962e-15
212.624856	8.88345e-15
212.422285	9.18733e-15
212.219715	9.50159e-15
212.017145	9.82661e-15
211.814574	1.01627e-14
211.612004	1.05104e-14
211.409433	1.08699e-14
211.206863	1.12417e-14
211.004293	1.16262e-14
210.801722	1.20238e-14
210.599152	1.24351e-14
210.396582	1.28604e-14
210.194011	1.33002e-14
209.991441	1.37551e-14
209.788870	1.42256e-14
209.586300	1.47121e-14
209.383730	1.52153e-14
209.181159	1.57356e-14
208.978589	1.62738e-14
208.776018	1.68303e-14
208.573448	1.74059e-14
208.370878	1.80012e-14
208.168307	1.86168e-14
207.965737	1.92534e-14
207.763167	1.99118e-14
207.560596	2.05927e-14
207.358026	2.12969e-14
207.155455	2.20252e-14
206.952885	2.27783e-14
206.750315	2.35572e-14
206.547744	2.43627e-14
206.345174	2.51958e-14
206.142603	2.60573e-14
205.940033	2.69483e-14
205.737463	2.78697e-14
205.534892	2.88226e-14
205.332322	2.98081e-14
205.129751	3.08273e-14
204.927181	3.18813e-14
204.724611	3.29713e-14
204.522040	3.40986e-14
204.319470	3.52644e-14
204.116900	3.647e-14
203.914329	3.77168e-14
203.711759	3.90063e-14
203.509188	4.03398e-14
203.306618	4.17189e-14
203.104048	4.31451e-14
202.901477	4.462e-14
202.698907	4.61454e-14
202.496336	4.77228e-14
202.293766	4.93542e-14
202.091196	5.10413e-14
201.888625	5.27861e-14
201.686055	5.45904e-14
201.483485	5.64564e-14
201.280914	5.83862e-14
201.078344	6.03819e-14
200.875773	6.24458e-14
200.673203	6.45802e-14
200.470633	6.67876e-14
200.268062	6.90703e-14
200.065492	7.1431e-14
199.862921	7.38724e-14
199.660351	7.63972e-14
199.457781	7.90082e-14
199.255210	8.17085e-14
199.052640	8.4501e-14
198.850069	8.73888e-14
198.647499	9.03754e-14
198.444929	9.34639e-14
198.242358	9.66579e-14
198.039788	9.99611e-14
197.837218	1.03377e-13
197.634647	1.0691e-13
197.432077	1.10563e-13
197.229506	1.14341e-13
197.026936	1.18248e-13
196.824366	1.22289e-13
196.621795	1.26467e-13
196.419225	1.30789e-13
196.216654	1.35258e-13
196.014084	1.39879e-13
195.811514	1.44659e-13
195.608943	1.49601e-13
195.406373	1.54713e-13
195.203802	1.59998e-13
195.001232	1.65465e-13
194.798662	1.71118e-13
194.596091	1.76964e-13
194.393521	1.8301e-13
194.190951	1.89262e-13
193.988380	1.95728e-13
193.785810	2.02414e-13
193.583239	2.09329e-13
193.380669	2.1648e-13
193.178099	2.23875e-13
192.975528	2.31523e-13
192.772958	2.39432e-13
192.570387	2.4761e-13
192.367817	2.56068e-13
192.165247	2.64815e-13
191.962676	2.73861e-13
191.760106	2.83215e-13
191.557536	2.92888e-13
191.354965	3.02892e-13
191.152395	3.13237e-13
190.949824	3.23936e-13
190.747254	3.34999e-13
190.544684	3.46441e-13
190.342113	3.58273e-13
190.139543	3.70509e-13
189.936972	3.83162e-13
189.734402	3.96247e-13
189.531832	4.09779e-13
189.329261	4.23773e-13
189.126691	4.38245e-13
188.924120	4.5321e-13
188.721550	4.68686e-13
188.518980	4.84691e-13
188.316409	5.01242e-13
188.113839	5.18357e-13
187.911269	5.36057e-13
187.708698	5.5436e-13
187.506128	5.73289e-13
187.303557	5.92863e-13
187.100987	6.13105e-13
186.898417	6.34038e-13
186.695846	6.55686e-13
186.493276	6.78072e-13
186.290705	7.01222e-13
186.088135	7.25161e-13
185.885565	7.49918e-13
185.682994	7.75519e-13
185.480424	8.01994e-13
185.277854	8.29373e-13
185.075283	8.57685e-13
184.872713	8.86963e-13
184.670142	9.1724e-13
184.467572	9.48551e-13
184.265002	9.80929e-13
184.062431	1.01441e-12
183.859861	1.04904e-12
183.657290	1.08484e-12
183.454720	1.12187e-12
183.252150	1.16016e-12
183.049579	1.19976e-12
182.847009	1.24071e-12
182.644438	1.28305e-12
182.441868	1.32684e-12
182.239298	1.37212e-12
182.036727	1.41895e-12
181.834157	1.46737e-12
181.631587	1.51745e-12
181.429016	1.56923e-12
181.226446	1.62278e-12
181.023875	1.67816e-12
180.821305	1.73542e-12
180.618735	1.79464e-12
180.416164	1.85588e-12
180.213594	1.9192e-12
180.011023	1.98469e-12
179.808453	2.05241e-12
179.605883	2.12243e-12
179.403312	2.19485e-12
179.200742	2.26973e-12
178.998171	2.34717e-12
178.795601	2.42725e-12
178.593031	2.51006e-12
178.390460	2.59569e-12
178.187890	2.68424e-12
177.985320	2.77581e-12
177.782749	2.8705e-12
177.580179	2.96842e-12
177.377608	3.06968e-12
177.175038	3.17439e-12
176.972468	3.28267e-12
176.769897	3.39464e-12
176.567327	3.51042e-12
176.364756	3.63016e-12
176.162186	3.75397e-12
175.959616	3.88201e-12
175.757045	4.01441e-12
175.554475	4.15132e-12
175.351905	4.2929e-12
175.149334	4.43931e-12
174.946764	4.5907e-12
174.744193	4.74725e-12
174.541623	4.90914e-12
174.339053	5.07655e-12
174.136482	5.24966e-12
173.933912	5.42867e-12
173.731341	5.61378e-12
173.528771	5.8052e-12
173.326201	6.00314e-12
173.123630	6.20783e-12
172.921060	6.41949e-12
172.718489	6.63836e-12
172.515919	6.86469e-12
172.313349	7.09873e-12
172.110778	7.34074e-12
171.908208	7.591e-12
171.705638	7.84979e-12
171.503067	8.11739e-12
171.300497	8.3941e-12
171.097926	8.68025e-12
170.895356	8.97614e-12
170.692786	9.28211e-12
170.490215	9.5985e-12
170.287645	9.92567e-12
170.085074	1.0264e-11
169.882504	1.06138e-11
169.679934	1.09756e-11
169.477363	1.13497e-11
169.274793	1.17365e-11
169.072223	1.21365e-11
168.869652	1.25501e-11
168.667082	1.29778e-11
168.464511	1.342e-11
168.261941	1.38773e-11
168.059371	1.43502e-11
167.856800	1.48392e-11
167.654230	1.53449e-11
167.451659	1.58677e-11
167.249089	1.64084e-11
167.046519	1.69675e-11
166.843948	1.75456e-11
166.641378	1.81434e-11
166.438807	1.87615e-11
166.236237	1.94007e-11
166.033667	2.00616e-11
165.831096	2.07451e-11
165.628526	2.14518e-11
165.425956	2.21826e-11
165.223385	2.29382e-11
165.020815	2.37196e-11
164.818244	2.45275e-11
164.615674	2.5363e-11
164.413104	2.62269e-11
164.210533	2.71202e-11
164.007963	2.80439e-11
163.805392	2.8999e-11
163.602822	2.99867e-11
163.400252	3.10079e-11
163.197681	3.20639e-11
162.995111	3.31558e-11
162.792541	3.42849e-11
162.589970	3.54525e-11
162.387400	3.66597e-11
162.184829	3.7908e-11
161.982259	3.91988e-11
161.779689	4.05335e-11
161.577118	4.19136e-11
161.374548	4.33406e-11
161.171977	4.48162e-11
160.969407	4.63421e-11
160.766837	4.79198e-11
160.564266	4.95511e-11
160.361696	5.1238e-11
160.159125	5.29822e-11
159.956555	5.47858e-11
159.753985	5.66507e-11
159.551414	5.85791e-11
159.348844	6.0573e-11
159.146274	6.26347e-11
158.943703	6.47666e-11
158.741133	6.69709e-11
158.538562	6.92502e-11
158.335992	7.1607e-11
158.133422	7.4044e-11
157.930851	7.65638e-11
157.728281	7.91692e-11
157.525710	8.18633e-11
157.323140	8.4649e-11
157.120570	8.75293e-11
156.917999	9.05076e-11
156.715429	9.35872e-11
156.512858	9.67714e-11
156.310288	1.00064e-10
156.107718	1.03468e-10
155.905147	1.06988e-10
155.702577	1.10628e-10
155.500007	1.14392e-10
155.297436	1.18283e-10
155.094866	1.22307e-10
154.892295	1.26467e-10
154.689725	1.30769e-10
154.487155	1.35217e-10
154.284584	1.39816e-10
154.082014	1.44571e-10
153.879443	1.49488e-10
153.676873	1.54572e-10
153.474303	1.59829e-10
153.271732	1.65264e-10
153.069162	1.70884e-10
152.866592	1.76695e-10
152.664021	1.82703e-10
152.461451	1.88916e-10
152.258880	1.95339e-10
152.056310	2.01981e-10
151.853740	2.08848e-10
151.651169	2.15949e-10
151.448599	2.2329e-10
151.246028	2.30881e-10
151.043458	2.3873e-10
150.840888	2.46845e-10
150.638317	2.55236e-10
150.435747	2.63912e-10
150.233176	2.72883e-10
150.030606	2.82158e-10
149.828036	2.91748e-10
149.625465	3.01663e-10
149.422895	3.11916e-10
149.220325	3.22516e-10
149.017754	3.33476e-10
148.815184	3.44808e-10
148.612613	3.56525e-10
148.410043	3.6864e-10
148.207473	3.81166e-10
148.004902	3.94117e-10
147.802332	4.07507e-10
147.599761	4.21352e-10
147.397191	4.35667e-10
147.194621	4.50468e-10
146.992050	4.65771e-10
146.789480	4.81593e-10
146.586910	4.97952e-10
146.384339	5.14866e-10
146.181769	5.32354e-10
145.979198	5.50436e-10
145.776628	5.6913e-10
145.574058	5.88459e-10
145.371487	6.08444e-10
145.168917	6.29107e-10
144.966346	6.5047e-10
144.763776	6.72558e-10
144.561206	6.95395e-10
144.358635	7.19007e-10
144.156065	7.4342e-10
143.953494	7.6866e-10
143.750924	7.94757e-10
143.548354	8.21738e-10
143.345783	8.49634e-10
143.143213	8.78477e-10
142.940643	9.08297e-10
142.738072	9.39128e-10
142.535502	9.71004e-10
142.332931	1.00396e-09
142.130361	1.03804e-09
141.927791	1.07326e-09
141.725220	1.10969e-09
141.522650	1.14735e-09
141.320079	1.18628e-09
141.117509	1.22653e-09
140.914939	1.26815e-09
140.712368	1.31118e-09
140.509798	1.35567e-09
140.307227	1.40166e-09
140.104657	1.44921e-09
139.902087	1.49837e-09
139.699516	1.5492e-09
139.496946	1.60175e-09
139.294376	1.65608e-09
139.091805	1.71226e-09
138.889235	1.77033e-09
138.686664	1.83037e-09
138.484094	1.89245e-09
138.281524	1.95662e-09
138.078953	2.02297e-09
137.876383	2.09157e-09
137.673812	2.16249e-09
137.471242	2.23581e-09
137.268672	2.31162e-09
137.066101	2.38999e-09
136.863531	2.47101e-09
136.660961	2.55478e-09
136.458390	2.64138e-09
136.255820	2.73091e-09
136.053249	2.82348e-09
135.850679	2.91918e-09
135.648109	3.01811e-09
135.445538	3.1204e-09
135.242968	3.22614e-09
135.040397	3.33547e-09
134.837827	3.44849e-09
134.635257	3.56534e-09
134.432686	3.68614e-09
134.230116	3.81103e-09
134.027545	3.94014e-09
133.824975	4.07362e-09
133.622405	4.21162e-09
133.419834	4.35428e-09
133.217264	4.50177e-09
133.014694	4.65424e-09
132.812123	4.81187e-09
132.609553	4.97484e-09
132.406982	5.14331e-09
132.204412	5.31748e-09
132.001842	5.49754e-09
131.799271	5.68368e-09
131.596701	5.87612e-09
131.394130	6.07506e-09
131.191560	6.28073e-09
130.988990	6.49335e-09
130.786419	6.71315e-09
130.583849	6.94039e-09
130.381279	7.1753e-09
130.178708	7.41815e-09
129.976138	7.6692e-09
129.773567	7.92874e-09
129.570997	8.19705e-09
129.368427	8.47442e-09
129.165856	8.76116e-09
128.963286	9.05758e-09
128.760715	9.36402e-09
128.558145	9.6808e-09
128.355575	1.00083e-08
128.153004	1.03468e-08
127.950434	1.06968e-08
127.747863	1.10586e-08
127.545293	1.14326e-08
127.342723	1.18192e-08
127.140152	1.22189e-08
126.937582	1.26321e-08
126.735012	1.30592e-08
126.532441	1.35007e-08
126.329871	1.39572e-08
126.127300	1.4429e-08
125.924730	1.49168e-08
125.722160	1.5421e-08
125.519589	1.59422e-08
125.317019	1.6481e-08
125.114448	1.7038e-08
124.911878	1.76138e-08
124.709308	1.8209e-08
124.506737	1.88242e-08
124.304167	1.94603e-08
124.101596	2.01177e-08
123.899026	2.07973e-08
123.696456	2.14999e-08
123.493885	2.22261e-08
123.291315	2.29768e-08
123.088745	2.37528e-08
122.886174	2.4555e-08
122.683604	2.53842e-08
122.481033	2.62414e-08
122.278463	2.71274e-08
122.075893	2.80433e-08
121.873322	2.899e-08
121.670752	2.99686e-08
121.468181	3.09802e-08
121.265611	3.20259e-08
121.063041	3.31068e-08
120.860470	3.42241e-08
120.657900	3.5379e-08
120.455330	3.65728e-08
120.252759	3.78068e-08
120.050189	3.90824e-08
119.847618	4.04009e-08
119.645048	4.17637e-08
119.442478	4.31724e-08
119.239907	4.46286e-08
119.037337	4.61337e-08
118.834766	4.76895e-08
118.632196	4.92976e-08
118.429626	5.09599e-08
118.227055	5.2678e-08
118.024485	5.44539e-08
117.821914	5.62896e-08
117.619344	5.8187e-08
117.416774	6.01482e-08
117.214203	6.21753e-08
117.011633	6.42706e-08
116.809063	6.64363e-08
116.606492	6.86748e-08
116.403922	7.09886e-08
116.201351	7.33801e-08
115.998781	7.5852e-08
115.796211	7.84069e-08
115.593640	8.10477e-08
115.391070	8.37771e-08
115.188499	8.65983e-08
114.985929	8.95142e-08
114.783359	9.2528e-08
114.580788	9.56431e-08
114.378218	9.88627e-08
114.175648	1.0219e-07
113.973077	1.0563e-07
113.770507	1.09185e-07
113.567936	1.12859e-07
113.365366	1.16656e-07
113.162796	1.20581e-07
112.960225	1.24638e-07
112.757655	1.2883e-07
112.555084	1.33164e-07
112.352514	1.37642e-07
112.149944	1.42271e-07
111.947373	1.47055e-07
111.744803	1.52e-07
111.542232	1.5711e-07
111.339662	1.62391e-07
111.137092	1.6785e-07
110.934521	1.73491e-07
110.731951	1.79321e-07
110.529381	1.85347e-07
110.326810	1.91575e-07
110.124240	1.98011e-07
109.921669	2.04663e-07
109.719099	2.11537e-07
109.516529	2.18642e-07
109.313958	2.25984e-07
109.111388	2.33573e-07
108.908817	2.41415e-07
108.706247	2.49519e-07
108.503677	2.57895e-07
108.301106	2.66551e-07
108.098536	2.75497e-07
107.895966	2.84742e-07
107.693395	2.94296e-07
107.490825	3.0417e-07
107.288254	3.14373e-07
107.085684	3.24918e-07
106.883114	3.35815e-07
106.680543	3.47076e-07
106.477973	3.58714e-07
106.275402	3.7074e-07
106.072832	3.83169e-07
105.870262	3.96012e-07
105.667691	4.09284e-07
105.465121	4.22999e-07
105.262550	4.37173e-07
105.059980	4.51819e-07
104.857410	4.66954e-07
104.654839	4.82594e-07
104.452269	4.98756e-07
104.249699	5.15457e-07
104.047128	5.32715e-07
103.844558	5.50549e-07
103.641987	5.68977e-07
103.439417	5.8802e-07
103.236847	6.07697e-07
103.034276	6.2803e-07
102.831706	6.49041e-07
102.629135	6.70751e-07
102.426565	6.93185e-07
102.223995	7.16366e-07
102.021424	7.40318e-07
101.818854	7.65068e-07
101.616283	7.90642e-07
101.413713	8.17067e-07
101.211143	8.44371e-07
101.008572	8.72584e-07
100.806002	9.01735e-07
100.603432	9.31855e-07
100.400861	9.62977e-07
100.198291	9.95133e-07
99.995720	1.02836e-06
99.793150	1.06269e-06
99.590580	1.09816e-06
99.388009	1.1348e-06
99.185439	1.17267e-06
98.982868	1.21179e-06
98.780298	1.25221e-06
98.577728	1.29397e-06
98.375157	1.33712e-06
98.172587	1.3817e-06
97.970017	1.42776e-06
97.767446	1.47534e-06
97.564876	1.52451e-06
97.362305	1.5753e-06
97.159735	1.62777e-06
96.957165	1.68199e-06
96.754594	1.738e-06
96.552024	1.79586e-06
96.349453	1.85564e-06
96.146883	1.9174e-06
95.944313	1.9812e-06
95.741742	2.04712e-06
95.539172	2.11521e-06
95.336601	2.18555e-06
95.134031	2.25823e-06
94.931461	2.3333e-06
94.728890	2.41085e-06
94.526320	2.49097e-06
94.323750	2.57373e-06
94.121179	2.65922e-06
93.918609	2.74753e-06
93.716038	2.83876e-06
93.513468	2.933e-06
93.310898	3.03035e-06
93.108327	3.13091e-06
92.905757	3.23478e-06
92.703186	3.34207e-06
92.500616	3.4529e-06
92.298046	3.56738e-06
92.095475	3.68562e-06
91.892905	3.80776e-06
91.690335	3.93392e-06
91.487764	4.06423e-06
91.285194	4.19882e-06
91.082623	4.33784e-06
90.880053	4.48142e-06
90.677483	4.62972e-06
90.474912	4.78289e-06
90.272342	4.94109e-06
90.069771	5.10448e-06
89.867201	5.27323e-06
89.664631	5.44752e-06
89.462060	5.62752e-06
89.259490	5.81341e-06
89.056919	6.0054e-06
88.854349	6.20367e-06
88.651779	6.40844e-06
88.449208	6.6199e-06
88.246638	6.83828e-06
88.044068	7.0638e-06
87.841497	7.29669e-06
87.638927	7.5372e-06
87.436356	7.78555e-06
87.233786	8.04201e-06
87.031216	8.30684e-06
86.828645	8.58031e-06
86.626075	8.86269e-06
86.423504	9.15427e-06
86.220934	9.45535e-06
86.018364	9.76624e-06
85.815793	1.00872e-05
85.613223	1.04187e-05
85.410652	1.07609e-05
85.208082	1.11142e-05
85.005512	1.1479e-05
84.802941	1.18557e-05
84.600371	1.22446e-05
84.397801	1.26461e-05
84.195230	1.30606e-05
83.992660	1.34885e-05
83.790089	1.39303e-05
83.587519	1.43864e-05
83.384949	1.48572e-05
83.182378	1.53433e-05
82.979808	1.5845e-05
82.777237	1.6363e-05
82.574667	1.68977e-05
82.372097	1.74496e-05
82.169526	1.80193e-05
81.966956	1.86073e-05
81.764386	1.92143e-05
81.561815	1.98408e-05
81.359245	2.04874e-05
81.156674	2.11548e-05
80.954104	2.18436e-05
80.751534	2.25545e-05
80.548963	2.32882e-05
80.346393	2.40454e-05
80.143822	2.48269e-05
79.941252	2.56333e-05
79.738682	2.64655e-05
79.536111	2.73242e-05
79.333541	2.82104e-05
79.130970	2.91248e-05
78.928400	3.00683e-05
78.725830	3.10419e-05
78.523259	3.20464e-05
78.320689	3.30828e-05
78.118119	3.41521e-05
77.915548	3.52553e-05
77.712978	3.63935e-05
77.510407	3.75676e-05
77.307837	3.87789e-05
77.105267	4.00284e-05
76.902696	4.13173e-05
76.700126	4.26469e-05
76.497555	4.40183e-05
76.294985	4.54328e-05
76.092415	4.68917e-05
75.889844	4.83964e-05
75.687274	4.99482e-05
75.484704	5.15485e-05
75.282133	5.31989e-05
75.079563	5.49007e-05
74.876992	5.66556e-05
74.674422	5.8465e-05
74.471852	6.03307e-05
74.269281	6.22543e-05
74.066711	6.42375e-05
73.864140	6.6282e-05
73.661570	6.83896e-05
73.459000	7.05622e-05
73.256429	7.28016e-05
73.053859	7.51098e-05
72.851288	7.74888e-05
72.648718	7.99407e-05
72.446148	8.24674e-05
72.243577	8.50711e-05
72.041007	8.7754e-05
71.838437	9.05184e-05
71.635866	9.33665e-05
71.433296	9.63006e-05
71.230725	9.93232e-05
71.028155	0.000102437
70.825585	0.000105644
70.623014	0.000108946
70.420444	0.000112348
70.217873	0.00011585
70.015303	0.000119457
69.812733	0.00012317
69.610162	0.000126992
69.407592	0.000130927
69.205021	0.000134977
69.002451	0.000139145
68.799881	0.000143434
68.597310	0.000147847
68.394740	0.000152387
68.192170	0.000157057
67.989599	0.000161861
67.787029	0.000166802
67.584458	0.000171882
67.381888	0.000177104
67.179318	0.000182473
66.976747	0.000187991
66.774177	0.000193661
66.571606	0.000199487
66.369036	0.000205471
66.166466	0.000211617
65.963895	0.000217928
65.761325	0.000224406
65.558755	0.000231055
65.356184	0.000237877
65.153614	0.000244874
64.951043	0.00025205
64.748473	0.000259406
64.545903	0.000266945
64.343332	0.000274667
64.140762	0.000282575
63.938191	0.00029067
63.735621	0.000298952
63.533051	0.00030742
63.330480	0.000316075
63.127910	0.000324916
62.925339	0.000333939
62.722769	0.000343142
62.520199	0.000352522
62.317628	0.000362071
62.115058	0.000371783
61.912488	0.000381648
61.709917	0.000391656
61.507347	0.00040179
61.304776	0.000412034
61.102206	0.000422363
60.899636	0.000432749
60.697065	0.000443156
60.494495	0.000453534
60.291924	0.000463821
60.089354	0.00047393
59.886784	0.000483734
59.684213	0.000493034
59.481643	0.000501457
&
```
