## supplemental_material for "RNA structure prediction using positive and negative evolutionary information": RF00162.seed.rscape

```
# R-scape :: RNA Structural Covariation Above Phylogenetic Expectation
# R-scape 1.5.4 elenarivas@fas.harvard.edu (May 2020)
# Copyright (C) 2016-2019 Howard Hughes Medical Institute.
# Freely distributed under the GNU General Public License (GPLv3).
#-------------------------------------------------------------------------------------------------------
# MSA RF00162_SAM nseq 433 (433) alen 115 (231) avgid 63.40 (62.87) nbpairs 27 (27)
# Two-set statistical test (one test for annotated basepairs, another for all other pairs)
#
#
# Method Target_E-val [cov_min,cov_max] [FP | TP True Found | Sen PPV F] 
# GTp    0.05         [-9.68,771.60]     [10 | 19 27 29 | 70.37 65.52 67.86] 
#
#       left_pos       right_pos        score          E-value       substitutions      power
#-------------------------------------------------------------------------------------------------------
*	     176	     213	771.59729	2.85807e-19	552		1.00
*	     175	     214	698.90566	1.91593e-17	493		1.00
*	     174	     216	625.42571	1.3566e-15	339		1.00
*	      81	     147	562.39688	5.11275e-14	571		1.00
*	      80	     148	487.51352	3.88908e-12	696		1.00
~	      15	      68	463.78592	3.69824e-09	392		1.00
*	      16	      66	348.59662	1.19154e-08	212		0.98
*	      17	      65	343.20108	1.63137e-08	172		0.94
~	     177	     212	428.03347	2.9372e-08	628		1.00
*	      19	      64	308.34102	1.22212e-07	491		1.00
*	      78	     149	287.99253	3.91118e-07	610		1.00
*	     173	     217	284.70866	4.70407e-07	139		0.88
*	      76	     155	281.73806	5.65762e-07	154		0.91
~	      82	     146	352.10964	2.35087e-06	666		1.00
~	      48	     170	327.07156	9.93603e-06	538		1.00
*	       3	     229	224.75531	1.50663e-05	175		0.94
*	      70	     160	205.04019	4.62983e-05	387		1.00
~	      13	      69	294.97792	6.29991e-05	137		0.88
*	      42	      53	185.42646	0.000142028	81		0.68
~	     165	     222	267.95297	0.00030245	166		0.93
*	       2	     230	165.35135	0.000450797	549		1.00
*	       5	     227	152.53501	0.000936531	333		1.00
*	       8	     224	145.99417	0.00134863	155		0.91
~	     178	     211	240.61494	0.00145001	388		1.00
*	      43	      52	114.91655	0.00789244	68		0.61
*	       1	     231	113.18499	0.00861896	617		1.00
~	      47	     171	198.40923	0.0164691	480		1.00
 	     175	     216	181.38105	0.0435925	412		1.00
 	     174	     175	179.29356	0.0495662	427		1.00

# The given structure
# SS_cons ((((((((,,,,,,,<<-<---------------------<<<________>>>------
#
# SS_cons --->>>,,,<<<-<<<-<-<<_______________________________________
#
# SS_cons __________________________>>>----->>>>>>,,,,,,,,,,,,<<<<____
#
# SS_cons ________________________________>>->>,,,,,,))))))))
#

# The given structure

# Power analysis of given structure 
#
# covary  left_pos      right_pos    substitutions      power
#----------------------------------------------------------------
     *    1		231		617		1.00
     *    2		230		549		1.00
     *    3		229		175		0.94
          4		228		62		0.57
     *    5		227		333		1.00
          6		226		2		0.00
          7		225		1		0.00
     *    8		224		155		0.91
     *    16		66		212		0.98
     *    17		65		172		0.94
     *    19		64		491		1.00
          41		54		12		0.11
     *    42		53		81		0.68
     *    43		52		68		0.61
     *    70		160		387		1.00
          71		159		23		0.24
          72		158		0		0.00
          74		157		31		0.32
          75		156		4		0.00
     *    76		155		154		0.91
     *    78		149		610		1.00
     *    80		148		696		1.00
     *    81		147		571		1.00
     *    173		217		139		0.88
     *    174		216		339		1.00
     *    175		214		493		1.00
     *    176		213		552		1.00
#
# BPAIRS 27
# avg substitutions per BP  256.6
# BPAIRS expected to covary 19.1
# BPAIRS observed to covary 19
#
#
# Method Target_E-val [cov_min,cov_max] [FP | TP True Found | Sen PPV F] 
# GTp    0.05         [-9.68,771.60]     [0 | 29 41 29 | 70.73 100.00 82.86] 
#
# in_fold in_given   left_pos       right_pos      score           E-value    substitutions      power
#----------------------------------------------------------------------------------------------------------------
*	*	       176	       213	771.59729	2.85807e-19	552		1.00
*	*	       175	       214	698.90566	1.91593e-17	493		1.00
*	*	       174	       216	625.42571	1.3566e-15	339		1.00
*	*	        81	       147	562.39688	5.11275e-14	571		1.00
*	*	        80	       148	487.51352	3.88908e-12	696		1.00
*	~	        15	        68	463.78592	3.69824e-09	392		1.00
*	*	        16	        66	348.59662	1.19154e-08	212		0.98
*	*	        17	        65	343.20108	1.63137e-08	172		0.94
*	~	       177	       212	428.03347	2.9372e-08	628		1.00
*	*	        19	        64	308.34102	1.22212e-07	491		1.00
*	*	        78	       149	287.99253	3.91118e-07	610		1.00
*	*	       173	       217	284.70866	4.70407e-07	139		0.88
*	*	        76	       155	281.73806	5.65762e-07	154		0.91
*	~	        82	       146	352.10964	2.35087e-06	666		1.00
*	~	        48	       170	327.07156	9.93603e-06	538		1.00
*	*	         3	       229	224.75531	1.50663e-05	175		0.94
*	*	        70	       160	205.04019	4.62983e-05	387		1.00
*	~	        13	        69	294.97792	6.29991e-05	137		0.88
*	*	        42	        53	185.42646	0.000142028	81		0.68
*	~	       165	       222	267.95297	0.00030245	166		0.93
*	*	         2	       230	165.35135	0.000450797	549		1.00
*	*	         5	       227	152.53501	0.000936531	333		1.00
*	*	         8	       224	145.99417	0.00134863	155		0.91
*	~	       178	       211	240.61494	0.00145001	388		1.00
*	*	        43	        52	114.91655	0.00789244	68		0.61
*	*	         1	       231	113.18499	0.00861896	617		1.00
*	~	        47	       171	198.40923	0.0164691	480		1.00
*	 	       175	       216	181.38105	0.0435925	412		1.00
*	 	       174	       175	179.29356	0.0495662	427		1.00

# The predicted CaCoFold structure
# SS_cons   ((((((((,,,,<-<<<-<---------------------<<<________>>>------
# SS_cons_1 ::::::::::::::::::::::::::::::::::::::::::::::<<<<__________
# SS_cons_2 ::::::::::::::::::::::::::::::::::::::::::::::::::::::::::::
# SS_cons_3 ::::::::::::::::::::::::::::::::::::::::::::::::::::::::::::
#
# SS_cons   --->>>->><<<-<<<-<-<<<-<____________________________________
# SS_cons_1 ____________________________________________________________
# SS_cons_2 ::::::::::::::::::::::::::::::::::::::::::::::::::::::::::::
# SS_cons_3 ::::::::::::::::::::::::::::::::::::::::::::::::::::::::::::
#
# SS_cons   ________________________>>>>>----->>>>>>,,,,<-------<<<<<<<_
# SS_cons_1 _____________________________________________>-->>>:::::::::
# SS_cons_2 :::::::::::::::::::::::::::::::::::::::::::::::::::::<>:::::
# SS_cons_3 ::::::::::::::::::::::::::::::::::::::::::::::::::::::<_____
#
# SS_cons   _____________________________>>>>>->>---->,))))))))
# SS_cons_1 :::::::::::::::::::::::::::::::::::::::::::::::::::
# SS_cons_2 :::::::::::::::::::::::::::::::::::::::::::::::::::
# SS_cons_3 ___________________________________>:::::::::::::::
#

# Power analysis of CaCoFold structure 
#
# covary  left_pos      right_pos    substitutions      power
#----------------------------------------------------------------
     *    1		231		617		1.00
     *    2		230		549		1.00
     *    3		229		175		0.94
          4		228		62		0.57
     *    5		227		333		1.00
          6		226		2		0.00
          7		225		1		0.00
     *    8		224		155		0.91
     *    13		69		137		0.88
     *    15		68		392		1.00
     *    16		66		212		0.98
     *    17		65		172		0.94
     *    19		64		491		1.00
          41		54		12		0.11
     *    42		53		81		0.68
     *    43		52		68		0.61
     *    47		171		480		1.00
     *    48		170		538		1.00
          49		169		164		0.93
          50		166		95		0.75
     *    70		160		387		1.00
          71		159		23		0.24
          72		158		0		0.00
          74		157		31		0.32
          75		156		4		0.00
     *    76		155		154		0.91
     *    78		149		610		1.00
     *    80		148		696		1.00
     *    81		147		571		1.00
     *    82		146		666		1.00
          84		145		638		1.00
     *    165		222		166		0.93
     *    173		217		139		0.88
     *    174		175		427		1.00
     *    174		216		339		1.00
     *    175		214		493		1.00
     *    175		216		412		1.00
     *    176		213		552		1.00
     *    177		212		628		1.00
     *    178		211		388		1.00
          179		210		157		0.92
#
# BPAIRS 41
# avg substitutions per BP  298.0
# BPAIRS expected to covary 32.5
# BPAIRS observed to covary 29
#
```
