## supplemental_material for "RNA structure prediction using positive and negative evolutionary information": RF00162_SAM.fold.cov

```
#
# Method Target_E-val [cov_min,cov_max] [FP | TP True Found | Sen PPV F] 
# GTp    0.05           [-9.68,771.60]    [0 | 29 41 29 | 70.73 100.00 82.86] 
#
# in_CaCoFold in_given   left_pos       right_pos      score           E-value substitutions    power
#-------------------------------------------------------------------------------------------------------
*	*	         1	       231	113.18499	0.00861896	617		1.00
*	*	         2	       230	165.35135	0.000450797	549		1.00
*	*	         3	       229	224.75531	1.50663e-05	175		0.94
*	*	         5	       227	152.53501	0.000936531	333		1.00
*	*	         8	       224	145.99417	0.00134863	155		0.91
*	~	        13	        69	294.97792	6.29991e-05	137		0.88
*	~	        15	        68	463.78592	3.69824e-09	392		1.00
*	*	        16	        66	348.59662	1.19154e-08	212		0.98
*	*	        17	        65	343.20108	1.63137e-08	172		0.94
*	*	        19	        64	308.34102	1.22212e-07	491		1.00
*	*	        42	        53	185.42646	0.000142028	81		0.68
*	*	        43	        52	114.91655	0.00789244	68		0.61
*	~	        47	       171	198.40923	0.0164691	480		1.00
*	~	        48	       170	327.07156	9.93603e-06	538		1.00
*	*	        70	       160	205.04019	4.62983e-05	387		1.00
*	*	        76	       155	281.73806	5.65762e-07	154		0.91
*	*	        78	       149	287.99253	3.91118e-07	610		1.00
*	*	        80	       148	487.51352	3.88908e-12	696		1.00
*	*	        81	       147	562.39688	5.11275e-14	571		1.00
*	~	        82	       146	352.10964	2.35087e-06	666		1.00
*	~	       165	       222	267.95297	0.00030245	166		0.93
*	*	       173	       217	284.70866	4.70407e-07	139		0.88
*	 	       174	       175	179.29356	0.0495662	427		1.00
*	*	       174	       216	625.42571	1.3566e-15	339		1.00
*	*	       175	       214	698.90566	1.91593e-17	493		1.00
*	 	       175	       216	181.38105	0.0435925	412		1.00
*	*	       176	       213	771.59729	2.85807e-19	552		1.00
*	~	       177	       212	428.03347	2.9372e-08	628		1.00
*	~	       178	       211	240.61494	0.00145001	388		1.00
```
