## supplemental_material for "RNA structure prediction using positive and negative evolutionary information": RF00162_SAM.fold.power

```
# Power analysis of CaCoFold structure 
#
# covary  left_pos      right_pos    substitutions      power
#----------------------------------------------------------------
     *    1		231		617		1.00
     *    2		230		549		1.00
     *    3		229		175		0.94
          4		228		62		0.57
     *    5		227		333		1.00
          6		226		2		0.00
          7		225		1		0.00
     *    8		224		155		0.91
     *    13		69		137		0.88
     *    15		68		392		1.00
     *    16		66		212		0.98
     *    17		65		172		0.94
     *    19		64		491		1.00
          41		54		12		0.11
     *    42		53		81		0.68
     *    43		52		68		0.61
     *    47		171		480		1.00
     *    48		170		538		1.00
          49		169		164		0.93
          50		166		95		0.75
     *    70		160		387		1.00
          71		159		23		0.24
          72		158		0		0.00
          74		157		31		0.32
          75		156		4		0.00
     *    76		155		154		0.91
     *    78		149		610		1.00
     *    80		148		696		1.00
     *    81		147		571		1.00
     *    82		146		666		1.00
          84		145		638		1.00
     *    165		222		166		0.93
     *    173		217		139		0.88
     *    174		175		427		1.00
     *    174		216		339		1.00
     *    175		214		493		1.00
     *    175		216		412		1.00
     *    176		213		552		1.00
     *    177		212		628		1.00
     *    178		211		388		1.00
          179		210		157		0.92
#
# BPAIRS 41
# avg substitutions per BP  298.0
# BPAIRS expected to covary 32.5
# BPAIRS observed to covary 29
#
```
