## supplemental_material for "RNA structure prediction using positive and negative evolutionary information": RF00162_SAM.sorted.cov

```
#
# Method Target_E-val [cov_min,cov_max] [FP | TP True Found | Sen PPV F] 
# GTp    0.05         [-9.68,771.60]     [10 | 19 27 29 | 70.37 65.52 67.86] 
#
#       left_pos       right_pos        score          E-value       substitutions      power
#-------------------------------------------------------------------------------------------------------
*	     176	     213	771.59729	2.85807e-19	552		1.00
*	     175	     214	698.90566	1.91593e-17	493		1.00
*	     174	     216	625.42571	1.3566e-15	339		1.00
*	      81	     147	562.39688	5.11275e-14	571		1.00
*	      80	     148	487.51352	3.88908e-12	696		1.00
~	      15	      68	463.78592	3.69824e-09	392		1.00
*	      16	      66	348.59662	1.19154e-08	212		0.98
*	      17	      65	343.20108	1.63137e-08	172		0.94
~	     177	     212	428.03347	2.9372e-08	628		1.00
*	      19	      64	308.34102	1.22212e-07	491		1.00
*	      78	     149	287.99253	3.91118e-07	610		1.00
*	     173	     217	284.70866	4.70407e-07	139		0.88
*	      76	     155	281.73806	5.65762e-07	154		0.91
~	      82	     146	352.10964	2.35087e-06	666		1.00
~	      48	     170	327.07156	9.93603e-06	538		1.00
*	       3	     229	224.75531	1.50663e-05	175		0.94
*	      70	     160	205.04019	4.62983e-05	387		1.00
~	      13	      69	294.97792	6.29991e-05	137		0.88
*	      42	      53	185.42646	0.000142028	81		0.68
~	     165	     222	267.95297	0.00030245	166		0.93
*	       2	     230	165.35135	0.000450797	549		1.00
*	       5	     227	152.53501	0.000936531	333		1.00
*	       8	     224	145.99417	0.00134863	155		0.91
~	     178	     211	240.61494	0.00145001	388		1.00
*	      43	      52	114.91655	0.00789244	68		0.61
*	       1	     231	113.18499	0.00861896	617		1.00
~	      47	     171	198.40923	0.0164691	480		1.00
 	     175	     216	181.38105	0.0435925	412		1.00
 	     174	     175	179.29356	0.0495662	427		1.00
```
