## supplemental_material for "RNA structure prediction using positive and negative evolutionary information": RF00162_SAM.surv

```
771.557811	0.037037
698.847310	0.0740741
625.175877	0.111111
562.395004	0.148148
487.442328	0.185185
348.427537	0.222222
342.982257	0.259259
308.068404	0.296296
287.888838	0.333333
284.685732	0.37037
281.482626	0.407407
224.467343	0.444444
204.928398	0.481481
185.389453	0.518519
165.209886	0.555556
152.397463	0.592593
145.991252	0.62963
114.600815	0.666667
112.999262	0.703704
73.601061	0.740741
54.382426	0.777778
7.296771	0.814815
-0.070372	0.962963
-0.710993	1
&
463.739345	0.000153186
427.864561	0.000306373
351.950954	0.000459559
326.966729	0.000612745
294.935671	0.000765931
267.709271	0.000919118
240.482872	0.0010723
198.201876	0.00122549
181.225415	0.00137868
178.983241	0.00153186
169.694234	0.00168505
168.092682	0.00183824
151.756842	0.00199142
150.475600	0.00214461
125.491375	0.00229779
115.882057	0.00245098
110.757088	0.00260417
108.835225	0.00275735
80.007273	0.00291054
77.765098	0.00306373
71.679197	0.00321691
69.116713	0.0033701
68.476092	0.00352328
67.515160	0.00367647
65.272986	0.00382966
64.312054	0.00413603
63.671433	0.00428922
62.710501	0.0044424
62.069880	0.00459559
61.749570	0.00474877
61.108948	0.00490196
59.507396	0.00505515
59.187085	0.00536152
53.421495	0.00551471
52.140252	0.00566789
51.499631	0.00582108
51.179320	0.00597426
50.218389	0.00612745
49.898078	0.00628064
46.694972	0.00643382
45.734041	0.0067402
45.413730	0.00689338
45.093419	0.00704657
44.452798	0.00735294
44.132488	0.00750613
42.851245	0.0078125
42.530935	0.00796569
42.210624	0.00811887
41.890314	0.00827206
41.570003	0.00842525
40.929382	0.00857843
40.609071	0.00903799
40.288761	0.00934436
39.648140	0.00949755
39.007518	0.0101103
38.366897	0.0102635
38.046587	0.0104167
37.726276	0.0105699
36.445034	0.010723
36.124723	0.0108762
35.804413	0.0110294
35.484102	0.0113358
35.163792	0.0119485
34.843481	0.0122549
34.523170	0.0124081
33.882549	0.0125613
33.562239	0.0128676
33.241928	0.0130208
32.921618	0.0133272
32.280996	0.01394
31.640375	0.0140931
31.320065	0.0143995
30.999754	0.0145527
30.679443	0.0147059
30.038822	0.0150123
29.718512	0.0153186
29.398201	0.015625
29.077891	0.0160846
28.757580	0.0165441
28.437269	0.01731
28.116959	0.0174632
27.796648	0.0176164
27.476338	0.0182292
27.156027	0.0183824
26.835717	0.0188419
26.515406	0.0194547
26.195095	0.0200674
25.874785	0.0202206
25.554474	0.0206801
24.913853	0.0209865
24.273232	0.0215993
23.952921	0.0219056
23.632611	0.0226716
23.312300	0.0232843
22.991990	0.0240502
22.671679	0.0243566
22.351368	0.0252757
22.031058	0.0258885
21.710747	0.026348
21.390437	0.0266544
21.070126	0.0275735
20.749816	0.0284926
20.429505	0.0294118
20.109194	0.0298713
19.788884	0.0309436
19.468573	0.0314032
19.148263	0.0318627
18.827952	0.0323223
18.187331	0.0332414
17.867020	0.0341605
17.546710	0.0346201
17.226399	0.0358456
16.906089	0.0369179
16.585778	0.0390625
16.265467	0.0407475
15.945157	0.041973
15.624846	0.0428922
15.304536	0.0439645
14.984225	0.0454963
14.663915	0.0465686
14.343604	0.0484069
14.023293	0.0500919
13.702983	0.0511642
13.382672	0.0530025
13.062362	0.0549939
12.742051	0.0571385
12.421740	0.0594363
12.101430	0.0612745
11.781119	0.0629596
11.460809	0.0654105
11.140498	0.067402
10.820188	0.069087
10.499877	0.0721507
10.179566	0.0746017
9.859256	0.0770527
9.538945	0.0804228
9.218635	0.083027
8.898324	0.087163
8.578014	0.089614
8.257703	0.0935968
7.937392	0.0975797
7.617082	0.101869
7.296771	0.105392
6.976461	0.109069
6.656150	0.113664
6.335839	0.117494
6.015529	0.121783
5.695218	0.127911
5.374908	0.132659
5.054597	0.137255
4.734287	0.14185
4.413976	0.149969
4.093665	0.155944
3.773355	0.163297
3.453044	0.172488
3.132734	0.180147
2.812423	0.19087
2.492113	0.201287
2.171802	0.210018
1.851491	0.220741
1.531181	0.232996
1.210870	0.244792
0.890560	0.259191
0.570249	0.276348
0.249939	0.295037
-0.070372	0.432138
-0.390683	0.478401
-0.710993	0.501991
-1.031304	0.52451
-1.351614	0.545037
-1.671925	0.566176
-1.992236	0.58655
-2.312546	0.602635
-2.632857	0.61826
-2.953167	0.631587
-3.273478	0.647212
-3.593788	0.661458
-3.914099	0.671415
-4.234410	0.68367
-4.554720	0.694087
-4.875031	0.704197
-5.195341	0.717065
-5.515652	0.728248
-5.835962	0.739124
-6.156273	0.74954
-6.476584	0.759498
-6.796894	0.769148
-7.117205	0.77788
-7.437515	0.788143
-7.757826	0.797028
-8.078137	0.808364
-8.398447	0.816483
-8.718758	0.824908
-9.039068	0.831955
-9.359379	0.840074
-9.679689	1
&
217.740821	7.62777e-06
201.404982	1.52555e-05
168.092682	2.28833e-05
161.045849	3.05111e-05
159.764607	3.81388e-05
156.881811	4.57666e-05
155.600569	5.33944e-05
149.514668	6.10221e-05
146.952183	6.86499e-05
141.827214	7.62777e-05
134.460071	8.39054e-05
134.139760	9.15332e-05
131.897586	9.91609e-05
130.296033	0.000106789
129.335102	0.000114416
127.413238	0.000122044
125.811685	0.000129672
125.171064	0.0001373
124.850754	0.000144928
122.608579	0.000152555
120.686716	0.000160183
120.366405	0.000167811
119.085163	0.000175439
118.764853	0.000183066
118.124231	0.000190694
117.483610	0.000198322
116.842989	0.00020595
116.202368	0.000213577
115.882057	0.000221205
115.561747	0.000228833
114.921126	0.000236461
114.280504	0.000244088
113.319573	0.000259344
112.999262	0.000282227
112.358641	0.000289855
112.038330	0.000297483
111.397709	0.000305111
111.077399	0.000320366
110.757088	0.000327994
110.116467	0.000335622
109.796156	0.000343249
109.475846	0.000350877
109.155535	0.000381388
108.835225	0.000396644
108.514914	0.000404272
108.194603	0.000434783
107.874293	0.00044241
107.553982	0.000457666
107.233672	0.000472921
106.272740	0.000480549
104.991498	0.000503432
104.671187	0.00051106
104.350876	0.000526316
104.030566	0.000533944
103.389945	0.000549199
102.429013	0.000556827
102.108702	0.000564455
101.788392	0.000572082
101.468081	0.00057971
101.147771	0.000594966
100.186839	0.000610221
99.866528	0.000625477
98.905597	0.000633105
98.585286	0.000663616
98.264976	0.000671243
97.944665	0.000686499
97.624354	0.000701754
97.304044	0.000709382
96.983733	0.000724638
96.663423	0.000755149
96.343112	0.000778032
96.022801	0.000793288
95.702491	0.000808543
95.382180	0.000816171
95.061870	0.000839054
94.741559	0.00085431
94.421249	0.000877193
94.100938	0.000900076
93.780627	0.000915332
93.460317	0.00092296
93.140006	0.000945843
92.819696	0.000953471
92.499385	0.000976354
92.179075	0.000983982
91.858764	0.00102212
91.538453	0.00103738
91.218143	0.00106026
90.897832	0.0010984
90.577522	0.00111365
90.257211	0.00114416
89.936900	0.00119756
89.296279	0.00122807
88.975969	0.00125858
88.655658	0.00127384
88.335348	0.00129672
87.694726	0.0013196
87.374416	0.00138063
87.054105	0.00138825
86.733795	0.00141876
86.413484	0.00143402
86.093174	0.00147216
85.772863	0.00148741
85.452552	0.00150267
85.132242	0.00153318
84.811931	0.00157132
84.491621	0.00161709
84.171310	0.0016476
83.850999	0.00168574
83.530689	0.00171625
83.210378	0.00176201
82.890068	0.00179252
82.569757	0.00181541
82.249447	0.00183066
81.929136	0.00187643
81.608825	0.0019222
81.288515	0.00196034
80.968204	0.00201373
80.647894	0.00205187
80.327583	0.00209764
80.007273	0.0021968
79.686962	0.00224256
79.366651	0.00226545
79.046341	0.00231884
78.726030	0.00238749
78.405720	0.00242563
78.085409	0.00246377
77.765098	0.00252479
77.444788	0.00259344
77.124477	0.00263158
76.804167	0.0026926
76.483856	0.00273074
76.163546	0.00278413
75.843235	0.00284516
75.522924	0.00291381
75.202614	0.00295195
74.882303	0.00300534
74.561993	0.00305873
74.241682	0.00316552
73.921372	0.00322654
73.601061	0.00333333
73.280750	0.00346301
72.960440	0.00350877
72.640129	0.00358505
72.319819	0.00366133
71.999508	0.0037376
71.679197	0.00383677
71.358887	0.00389016
71.038576	0.00390542
70.718266	0.00397407
70.397955	0.00408848
70.077645	0.00417239
69.757334	0.00426392
69.437023	0.00432494
69.116713	0.00443936
68.796402	0.00449275
68.476092	0.00456903
68.155781	0.00459954
67.835471	0.0046987
67.515160	0.00479786
67.194849	0.00488177
66.874539	0.00504958
66.554228	0.00511823
66.233918	0.0052479
65.913607	0.0053852
65.593297	0.00551487
65.272986	0.0056598
64.952675	0.00585812
64.632365	0.00600305
64.312054	0.0061251
63.991744	0.00630053
63.671433	0.00647597
63.351122	0.00665904
63.030812	0.00679634
62.710501	0.00695652
62.390191	0.00707094
62.069880	0.00723875
61.749570	0.00735317
61.429259	0.00746758
61.108948	0.00762777
60.788638	0.00776506
60.468327	0.0079405
60.148017	0.0080778
59.827706	0.00820748
59.507396	0.00832952
59.187085	0.00845156
58.866774	0.00857361
58.546464	0.0088177
58.226153	0.00900076
57.905843	0.00909992
57.585532	0.00923722
57.265221	0.00942029
56.944911	0.00957285
56.624600	0.00973303
56.304290	0.00994661
55.983979	0.0101983
55.663669	0.0103661
55.343358	0.0106026
55.023047	0.0108009
54.702737	0.0110374
54.382426	0.0112662
54.062116	0.0114264
53.741805	0.0116857
53.421495	0.0119069
53.101184	0.0121358
52.780873	0.0123494
52.460563	0.0125782
52.140252	0.012868
51.819942	0.0132342
51.499631	0.0135164
51.179320	0.0137529
50.859010	0.014058
50.538699	0.0143555
50.218389	0.0146529
49.898078	0.0149657
49.577768	0.0153547
49.257457	0.0156979
48.937146	0.0160717
48.616836	0.0163539
48.296525	0.0166895
47.976215	0.0170252
47.655904	0.0173303
47.335594	0.0177651
47.015283	0.018177
46.694972	0.018566
46.374662	0.0190694
46.054351	0.0194355
45.734041	0.0199542
45.413730	0.0203051
45.093419	0.0207018
44.773109	0.0210984
44.452798	0.0215637
44.132488	0.0220061
43.812177	0.022479
43.491867	0.0230359
43.171556	0.023585
42.851245	0.0242563
42.530935	0.0246987
42.210624	0.0252098
41.890314	0.0256522
41.570003	0.0260946
41.249693	0.0266438
40.929382	0.0271548
40.609071	0.0277498
40.288761	0.0283905
39.968450	0.0289931
39.648140	0.0296491
39.327829	0.0302822
39.007518	0.0309153
38.687208	0.0315637
38.366897	0.0320824
38.046587	0.0327765
37.726276	0.0336842
37.405966	0.0344394
37.085655	0.0352555
36.765344	0.0359573
36.445034	0.0366972
36.124723	0.037521
35.804413	0.038299
35.484102	0.0390847
35.163792	0.0398398
34.843481	0.0407094
34.523170	0.0415713
34.202860	0.0425095
33.882549	0.0434706
33.562239	0.0443707
33.241928	0.0455835
32.921618	0.0466209
32.601307	0.047643
32.280996	0.0485507
31.960686	0.0497559
31.640375	0.0509077
31.320065	0.0519832
30.999754	0.0532494
30.679443	0.0544699
30.359133	0.0555454
30.038822	0.056804
29.718512	0.0581007
29.398201	0.0593745
29.077891	0.0607704
28.757580	0.062151
28.437269	0.0636461
28.116959	0.0648436
27.796648	0.0662471
27.476338	0.0676888
27.156027	0.0691381
26.835717	0.070595
26.515406	0.072296
26.195095	0.0739893
25.874785	0.0754996
25.554474	0.0769413
25.234164	0.0786423
24.913853	0.0803661
24.593542	0.0821587
24.273232	0.0840732
23.952921	0.0857971
23.632611	0.0877574
23.312300	0.0897483
22.991990	0.09164
22.671679	0.093791
22.351368	0.0960564
22.031058	0.0981998
21.710747	0.100572
21.390437	0.103036
21.070126	0.105423
20.749816	0.10759
20.429505	0.110023
20.109194	0.112418
19.788884	0.115034
19.468573	0.117597
19.148263	0.120107
18.827952	0.122876
18.507641	0.125652
18.187331	0.128566
17.867020	0.13135
17.546710	0.134233
17.226399	0.137399
16.906089	0.140603
16.585778	0.143646
16.265467	0.146888
15.945157	0.150137
15.624846	0.15376
15.304536	0.157277
14.984225	0.160854
14.663915	0.164722
14.343604	0.168307
14.023293	0.17238
13.702983	0.176079
13.382672	0.179916
13.062362	0.18405
12.742051	0.188322
12.421740	0.192838
12.101430	0.197033
11.781119	0.201655
11.460809	0.206026
11.140498	0.210625
10.820188	0.215576
10.499877	0.220725
10.179566	0.225751
9.859256	0.230648
9.538945	0.235713
9.218635	0.240793
8.898324	0.246018
8.578014	0.251068
8.257703	0.256674
7.937392	0.26251
7.617082	0.268505
7.296771	0.274531
6.976461	0.280366
6.656150	0.286819
6.335839	0.292906
6.015529	0.299443
5.695218	0.30614
5.374908	0.312738
5.054597	0.319405
4.734287	0.326247
4.413976	0.333227
4.093665	0.340481
3.773355	0.347796
3.453044	0.355111
3.132734	0.362738
2.812423	0.370244
2.492113	0.378009
2.171802	0.385812
1.851491	0.393661
1.531181	0.402098
1.210870	0.410389
0.890560	0.418871
0.570249	0.427551
0.249939	0.435706
-0.070372	0.443783
-0.390683	0.452532
-0.710993	0.461281
-1.031304	0.469863
-1.351614	0.478154
-1.671925	0.486857
-1.992236	0.495263
-2.312546	0.50418
-2.632857	0.513898
-2.953167	0.523234
-3.273478	0.532548
-3.593788	0.541663
-3.914099	0.550625
-4.234410	0.559863
-4.554720	0.568558
-4.875031	0.577674
-5.195341	0.587086
-5.515652	0.596308
-5.835962	0.605286
-6.156273	0.614706
-6.476584	0.623463
-6.796894	0.63241
-7.117205	0.641053
-7.437515	0.649817
-7.757826	0.658551
-8.078137	0.667239
-8.398447	0.676026
-8.718758	0.68415
-9.039068	0.692578
-9.359379	0.701083
-9.679689	1
&
1555.998418	2.08012e-40
1555.678107	2.11905e-40
1555.357797	2.1587e-40
1555.037486	2.1991e-40
1554.717176	2.24026e-40
1554.396865	2.28218e-40
1554.076554	2.32489e-40
1553.756244	2.3684e-40
1553.435933	2.41272e-40
1553.115623	2.45788e-40
1552.795312	2.50388e-40
1552.475002	2.55073e-40
1552.154691	2.59847e-40
1551.834380	2.6471e-40
1551.514070	2.69664e-40
1551.193759	2.7471e-40
1550.873449	2.79851e-40
1550.553138	2.85089e-40
1550.232827	2.90424e-40
1549.912517	2.95859e-40
1549.592206	3.01396e-40
1549.271896	3.07036e-40
1548.951585	3.12782e-40
1548.631275	3.18636e-40
1548.310964	3.24599e-40
1547.990653	3.30674e-40
1547.670343	3.36862e-40
1547.350032	3.43166e-40
1547.029722	3.49589e-40
1546.709411	3.56131e-40
1546.389101	3.62796e-40
1546.068790	3.69585e-40
1545.748479	3.76502e-40
1545.428169	3.83548e-40
1545.107858	3.90726e-40
1544.787548	3.98038e-40
1544.467237	4.05487e-40
1544.146927	4.13075e-40
1543.826616	4.20806e-40
1543.506305	4.28681e-40
1543.185995	4.36703e-40
1542.865684	4.44876e-40
1542.545374	4.53202e-40
1542.225063	4.61683e-40
1541.904752	4.70323e-40
1541.584442	4.79125e-40
1541.264131	4.88091e-40
1540.943821	4.97226e-40
1540.623510	5.06531e-40
1540.303200	5.1601e-40
1539.982889	5.25667e-40
1539.662578	5.35505e-40
1539.342268	5.45526e-40
1539.021957	5.55736e-40
1538.701647	5.66136e-40
1538.381336	5.76731e-40
1538.061026	5.87524e-40
1537.740715	5.98519e-40
1537.420404	6.0972e-40
1537.100094	6.2113e-40
1536.779783	6.32754e-40
1536.459473	6.44596e-40
1536.139162	6.56659e-40
1535.818851	6.68948e-40
1535.498541	6.81467e-40
1535.178230	6.9422e-40
1534.857920	7.07212e-40
1534.537609	7.20447e-40
1534.217299	7.3393e-40
1533.896988	7.47665e-40
1533.576677	7.61657e-40
1533.256367	7.75911e-40
1532.936056	7.90431e-40
1532.615746	8.05224e-40
1532.295435	8.20293e-40
1531.975125	8.35644e-40
1531.654814	8.51282e-40
1531.334503	8.67214e-40
1531.014193	8.83443e-40
1530.693882	8.99976e-40
1530.373572	9.16818e-40
1530.053261	9.33976e-40
1529.732950	9.51455e-40
1529.412640	9.6926e-40
1529.092329	9.87399e-40
1528.772019	1.00588e-39
1528.451708	1.0247e-39
1528.131398	1.04388e-39
1527.811087	1.06341e-39
1527.490776	1.08331e-39
1527.170466	1.10359e-39
1526.850155	1.12424e-39
1526.529845	1.14528e-39
1526.209534	1.16671e-39
1525.889224	1.18855e-39
1525.568913	1.21079e-39
1525.248602	1.23345e-39
1524.928292	1.25653e-39
1524.607981	1.28005e-39
1524.287671	1.304e-39
1523.967360	1.32841e-39
1523.647049	1.35327e-39
1523.326739	1.37859e-39
1523.006428	1.40439e-39
1522.686118	1.43067e-39
1522.365807	1.45745e-39
1522.045497	1.48472e-39
1521.725186	1.51251e-39
1521.404875	1.54081e-39
1521.084565	1.56965e-39
1520.764254	1.59902e-39
1520.443944	1.62895e-39
1520.123633	1.65943e-39
1519.803323	1.69049e-39
1519.483012	1.72212e-39
1519.162701	1.75435e-39
1518.842391	1.78718e-39
1518.522080	1.82063e-39
1518.201770	1.8547e-39
1517.881459	1.88941e-39
1517.561148	1.92477e-39
1517.240838	1.96079e-39
1516.920527	1.99748e-39
1516.600217	2.03486e-39
1516.279906	2.07294e-39
1515.959596	2.11174e-39
1515.639285	2.15126e-39
1515.318974	2.19151e-39
1514.998664	2.23253e-39
1514.678353	2.27431e-39
1514.358043	2.31687e-39
1514.037732	2.36023e-39
1513.717422	2.4044e-39
1513.397111	2.44939e-39
1513.076800	2.49523e-39
1512.756490	2.54193e-39
1512.436179	2.5895e-39
1512.115869	2.63796e-39
1511.795558	2.68732e-39
1511.475248	2.73761e-39
1511.154937	2.78885e-39
1510.834626	2.84104e-39
1510.514316	2.8942e-39
1510.194005	2.94837e-39
1509.873695	3.00354e-39
1509.553384	3.05975e-39
1509.233073	3.11701e-39
1508.912763	3.17534e-39
1508.592452	3.23477e-39
1508.272142	3.2953e-39
1507.951831	3.35697e-39
1507.631521	3.41979e-39
1507.311210	3.48379e-39
1506.990899	3.54899e-39
1506.670589	3.6154e-39
1506.350278	3.68306e-39
1506.029968	3.75199e-39
1505.709657	3.8222e-39
1505.389347	3.89373e-39
1505.069036	3.9666e-39
1504.748725	4.04083e-39
1504.428415	4.11645e-39
1504.108104	4.19349e-39
1503.787794	4.27196e-39
1503.467483	4.35191e-39
1503.147172	4.43335e-39
1502.826862	4.51632e-39
1502.506551	4.60083e-39
1502.186241	4.68693e-39
1501.865930	4.77465e-39
1501.545620	4.864e-39
1501.225309	4.95502e-39
1500.904998	5.04775e-39
1500.584688	5.14221e-39
1500.264377	5.23845e-39
1499.944067	5.33648e-39
1499.623756	5.43635e-39
1499.303446	5.53808e-39
1498.983135	5.64172e-39
1498.662824	5.7473e-39
1498.342514	5.85485e-39
1498.022203	5.96442e-39
1497.701893	6.07604e-39
1497.381582	6.18975e-39
1497.061271	6.30558e-39
1496.740961	6.42358e-39
1496.420650	6.54379e-39
1496.100340	6.66625e-39
1495.780029	6.79101e-39
1495.459719	6.91809e-39
1495.139408	7.04756e-39
1494.819097	7.17945e-39
1494.498787	7.3138e-39
1494.178476	7.45067e-39
1493.858166	7.5901e-39
1493.537855	7.73214e-39
1493.217545	7.87684e-39
1492.897234	8.02425e-39
1492.576923	8.17441e-39
1492.256613	8.32739e-39
1491.936302	8.48323e-39
1491.615992	8.64198e-39
1491.295681	8.80371e-39
1490.975370	8.96846e-39
1490.655060	9.13629e-39
1490.334749	9.30727e-39
1490.014439	9.48144e-39
1489.694128	9.65888e-39
1489.373818	9.83963e-39
1489.053507	1.00238e-38
1488.733196	1.02114e-38
1488.412886	1.04024e-38
1488.092575	1.05971e-38
1487.772265	1.07954e-38
1487.451954	1.09975e-38
1487.131644	1.12033e-38
1486.811333	1.14129e-38
1486.491022	1.16265e-38
1486.170712	1.18441e-38
1485.850401	1.20657e-38
1485.530091	1.22915e-38
1485.209780	1.25215e-38
1484.889470	1.27559e-38
1484.569159	1.29946e-38
1484.248848	1.32378e-38
1483.928538	1.34855e-38
1483.608227	1.37379e-38
1483.287917	1.39949e-38
1482.967606	1.42568e-38
1482.647295	1.45236e-38
1482.326985	1.47954e-38
1482.006674	1.50723e-38
1481.686364	1.53544e-38
1481.366053	1.56417e-38
1481.045743	1.59344e-38
1480.725432	1.62326e-38
1480.405121	1.65364e-38
1480.084811	1.68458e-38
1479.764500	1.71611e-38
1479.444190	1.74822e-38
1479.123879	1.78094e-38
1478.803569	1.81427e-38
1478.483258	1.84822e-38
1478.162947	1.88281e-38
1477.842637	1.91804e-38
1477.522326	1.95394e-38
1477.202016	1.9905e-38
1476.881705	2.02775e-38
1476.561394	2.0657e-38
1476.241084	2.10436e-38
1475.920773	2.14374e-38
1475.600463	2.18385e-38
1475.280152	2.22472e-38
1474.959842	2.26635e-38
1474.639531	2.30877e-38
1474.319220	2.35197e-38
1473.998910	2.39599e-38
1473.678599	2.44082e-38
1473.358289	2.4865e-38
1473.037978	2.53303e-38
1472.717668	2.58043e-38
1472.397357	2.62872e-38
1472.077046	2.67792e-38
1471.756736	2.72803e-38
1471.436425	2.77908e-38
1471.116115	2.83109e-38
1470.795804	2.88407e-38
1470.475493	2.93804e-38
1470.155183	2.99302e-38
1469.834872	3.04903e-38
1469.514562	3.10609e-38
1469.194251	3.16422e-38
1468.873941	3.22343e-38
1468.553630	3.28376e-38
1468.233319	3.34521e-38
1467.913009	3.40781e-38
1467.592698	3.47158e-38
1467.272388	3.53655e-38
1466.952077	3.60273e-38
1466.631767	3.67015e-38
1466.311456	3.73883e-38
1465.991145	3.8088e-38
1465.670835	3.88007e-38
1465.350524	3.95268e-38
1465.030214	4.02665e-38
1464.709903	4.10201e-38
1464.389592	4.17877e-38
1464.069282	4.25697e-38
1463.748971	4.33663e-38
1463.428661	4.41779e-38
1463.108350	4.50046e-38
1462.788040	4.58468e-38
1462.467729	4.67048e-38
1462.147418	4.75788e-38
1461.827108	4.84691e-38
1461.506797	4.93762e-38
1461.186487	5.03002e-38
1460.866176	5.12415e-38
1460.545866	5.22004e-38
1460.225555	5.31773e-38
1459.905244	5.41724e-38
1459.584934	5.51861e-38
1459.264623	5.62189e-38
1458.944313	5.72709e-38
1458.624002	5.83427e-38
1458.303691	5.94345e-38
1457.983381	6.05467e-38
1457.663070	6.16798e-38
1457.342760	6.2834e-38
1457.022449	6.40099e-38
1456.702139	6.52077e-38
1456.381828	6.6428e-38
1456.061517	6.76711e-38
1455.741207	6.89374e-38
1455.420896	7.02275e-38
1455.100586	7.15417e-38
1454.780275	7.28805e-38
1454.459965	7.42444e-38
1454.139654	7.56337e-38
1453.819343	7.70491e-38
1453.499033	7.8491e-38
1453.178722	7.99598e-38
1452.858412	8.14561e-38
1452.538101	8.29805e-38
1452.217791	8.45333e-38
1451.897480	8.61152e-38
1451.577169	8.77268e-38
1451.256859	8.93684e-38
1450.936548	9.10408e-38
1450.616238	9.27445e-38
1450.295927	9.44801e-38
1449.975616	9.62482e-38
1449.655306	9.80493e-38
1449.334995	9.98841e-38
1449.014685	1.01753e-37
1448.694374	1.03657e-37
1448.374064	1.05597e-37
1448.053753	1.07573e-37
1447.733442	1.09586e-37
1447.413132	1.11637e-37
1447.092821	1.13726e-37
1446.772511	1.15855e-37
1446.452200	1.18023e-37
1446.131890	1.20231e-37
1445.811579	1.22481e-37
1445.491268	1.24773e-37
1445.170958	1.27108e-37
1444.850647	1.29487e-37
1444.530337	1.3191e-37
1444.210026	1.34378e-37
1443.889715	1.36893e-37
1443.569405	1.39455e-37
1443.249094	1.42064e-37
1442.928784	1.44723e-37
1442.608473	1.47431e-37
1442.288163	1.5019e-37
1441.967852	1.53001e-37
1441.647541	1.55864e-37
1441.327231	1.58781e-37
1441.006920	1.61752e-37
1440.686610	1.64779e-37
1440.366299	1.67862e-37
1440.045989	1.71004e-37
1439.725678	1.74204e-37
1439.405367	1.77464e-37
1439.085057	1.80785e-37
1438.764746	1.84168e-37
1438.444436	1.87614e-37
1438.124125	1.91125e-37
1437.803814	1.94702e-37
1437.483504	1.98345e-37
1437.163193	2.02057e-37
1436.842883	2.05838e-37
1436.522572	2.0969e-37
1436.202262	2.13614e-37
1435.881951	2.17611e-37
1435.561640	2.21684e-37
1435.241330	2.25832e-37
1434.921019	2.30058e-37
1434.600709	2.34363e-37
1434.280398	2.38749e-37
1433.960088	2.43217e-37
1433.639777	2.47768e-37
1433.319466	2.52405e-37
1432.999156	2.57128e-37
1432.678845	2.6194e-37
1432.358535	2.66842e-37
1432.038224	2.71835e-37
1431.717913	2.76922e-37
1431.397603	2.82104e-37
1431.077292	2.87383e-37
1430.756982	2.92761e-37
1430.436671	2.9824e-37
1430.116361	3.03821e-37
1429.796050	3.09506e-37
1429.475739	3.15298e-37
1429.155429	3.21198e-37
1428.835118	3.27209e-37
1428.514808	3.33332e-37
1428.194497	3.3957e-37
1427.874187	3.45924e-37
1427.553876	3.52398e-37
1427.233565	3.58992e-37
1426.913255	3.6571e-37
1426.592944	3.72554e-37
1426.272634	3.79525e-37
1425.952323	3.86627e-37
1425.632012	3.93862e-37
1425.311702	4.01233e-37
1424.991391	4.08741e-37
1424.671081	4.1639e-37
1424.350770	4.24182e-37
1424.030460	4.3212e-37
1423.710149	4.40206e-37
1423.389838	4.48444e-37
1423.069528	4.56836e-37
1422.749217	4.65385e-37
1422.428907	4.74093e-37
1422.108596	4.82965e-37
1421.788286	4.92003e-37
1421.467975	5.0121e-37
1421.147664	5.10589e-37
1420.827354	5.20144e-37
1420.507043	5.29878e-37
1420.186733	5.39793e-37
1419.866422	5.49895e-37
1419.546112	5.60185e-37
1419.225801	5.70668e-37
1418.905490	5.81347e-37
1418.585180	5.92225e-37
1418.264869	6.03308e-37
1417.944559	6.14598e-37
1417.624248	6.26099e-37
1417.303937	6.37815e-37
1416.983627	6.49751e-37
1416.663316	6.61909e-37
1416.343006	6.74296e-37
1416.022695	6.86914e-37
1415.702385	6.99768e-37
1415.382074	7.12863e-37
1415.061763	7.26203e-37
1414.741453	7.39793e-37
1414.421142	7.53636e-37
1414.100832	7.67739e-37
1413.780521	7.82106e-37
1413.460211	7.96742e-37
1413.139900	8.11651e-37
1412.819589	8.2684e-37
1412.499279	8.42312e-37
1412.178968	8.58075e-37
1411.858658	8.74132e-37
1411.538347	8.9049e-37
1411.218036	9.07153e-37
1410.897726	9.24129e-37
1410.577415	9.41422e-37
1410.257105	9.59039e-37
1409.936794	9.76986e-37
1409.616484	9.95268e-37
1409.296173	1.01389e-36
1408.975862	1.03287e-36
1408.655552	1.05219e-36
1408.335241	1.07188e-36
1408.014931	1.09194e-36
1407.694620	1.11238e-36
1407.374310	1.13319e-36
1407.053999	1.1544e-36
1406.733688	1.176e-36
1406.413378	1.19801e-36
1406.093067	1.22042e-36
1405.772757	1.24326e-36
1405.452446	1.26653e-36
1405.132135	1.29023e-36
1404.811825	1.31437e-36
1404.491514	1.33897e-36
1404.171204	1.36402e-36
1403.850893	1.38955e-36
1403.530583	1.41555e-36
1403.210272	1.44204e-36
1402.889961	1.46902e-36
1402.569651	1.49651e-36
1402.249340	1.52452e-36
1401.929030	1.55305e-36
1401.608719	1.58211e-36
1401.288409	1.61172e-36
1400.968098	1.64188e-36
1400.647787	1.6726e-36
1400.327477	1.7039e-36
1400.007166	1.73578e-36
1399.686856	1.76827e-36
1399.366545	1.80135e-36
1399.046234	1.83506e-36
1398.725924	1.8694e-36
1398.405613	1.90438e-36
1398.085303	1.94002e-36
1397.764992	1.97633e-36
1397.444682	2.01331e-36
1397.124371	2.05098e-36
1396.804060	2.08936e-36
1396.483750	2.12846e-36
1396.163439	2.16829e-36
1395.843129	2.20887e-36
1395.522818	2.2502e-36
1395.202508	2.29231e-36
1394.882197	2.3352e-36
1394.561886	2.3789e-36
1394.241576	2.42342e-36
1393.921265	2.46877e-36
1393.600955	2.51496e-36
1393.280644	2.56203e-36
1392.960333	2.60997e-36
1392.640023	2.65881e-36
1392.319712	2.70856e-36
1391.999402	2.75925e-36
1391.679091	2.81088e-36
1391.358781	2.86348e-36
1391.038470	2.91707e-36
1390.718159	2.97165e-36
1390.397849	3.02726e-36
1390.077538	3.08391e-36
1389.757228	3.14162e-36
1389.436917	3.20041e-36
1389.116607	3.26029e-36
1388.796296	3.3213e-36
1388.475985	3.38346e-36
1388.155675	3.44677e-36
1387.835364	3.51127e-36
1387.515054	3.57697e-36
1387.194743	3.64391e-36
1386.874433	3.7121e-36
1386.554122	3.78156e-36
1386.233811	3.85232e-36
1385.913501	3.92441e-36
1385.593190	3.99785e-36
1385.272880	4.07266e-36
1384.952569	4.14887e-36
1384.632258	4.22651e-36
1384.311948	4.3056e-36
1383.991637	4.38617e-36
1383.671327	4.46824e-36
1383.351016	4.55186e-36
1383.030706	4.63703e-36
1382.710395	4.72381e-36
1382.390084	4.8122e-36
1382.069774	4.90225e-36
1381.749463	4.99399e-36
1381.429153	5.08744e-36
1381.108842	5.18264e-36
1380.788532	5.27962e-36
1380.468221	5.37841e-36
1380.147910	5.47906e-36
1379.827600	5.58159e-36
1379.507289	5.68603e-36
1379.186979	5.79243e-36
1378.866668	5.90083e-36
1378.546357	6.01125e-36
1378.226047	6.12373e-36
1377.905736	6.23833e-36
1377.585426	6.35506e-36
1377.265115	6.47398e-36
1376.944805	6.59513e-36
1376.624494	6.71854e-36
1376.304183	6.84426e-36
1375.983873	6.97234e-36
1375.663562	7.10281e-36
1375.343252	7.23572e-36
1375.022941	7.37112e-36
1374.702631	7.50905e-36
1374.382320	7.64957e-36
1374.062009	7.79271e-36
1373.741699	7.93853e-36
1373.421388	8.08708e-36
1373.101078	8.23842e-36
1372.780767	8.39258e-36
1372.460456	8.54963e-36
1372.140146	8.70961e-36
1371.819835	8.87259e-36
1371.499525	9.03862e-36
1371.179214	9.20776e-36
1370.858904	9.38006e-36
1370.538593	9.55558e-36
1370.218282	9.73439e-36
1369.897972	9.91655e-36
1369.577661	1.01021e-35
1369.257351	1.02912e-35
1368.937040	1.04837e-35
1368.616730	1.06799e-35
1368.296419	1.08798e-35
1367.976108	1.10833e-35
1367.655798	1.12907e-35
1367.335487	1.1502e-35
1367.015177	1.17172e-35
1366.694866	1.19365e-35
1366.374555	1.21599e-35
1366.054245	1.23874e-35
1365.733934	1.26192e-35
1365.413624	1.28554e-35
1365.093313	1.30959e-35
1364.773003	1.3341e-35
1364.452692	1.35906e-35
1364.132381	1.38449e-35
1363.812071	1.4104e-35
1363.491760	1.43679e-35
1363.171450	1.46368e-35
1362.851139	1.49107e-35
1362.530829	1.51897e-35
1362.210518	1.54739e-35
1361.890207	1.57635e-35
1361.569897	1.60585e-35
1361.249586	1.63589e-35
1360.929276	1.66651e-35
1360.608965	1.69769e-35
1360.288654	1.72946e-35
1359.968344	1.76182e-35
1359.648033	1.79479e-35
1359.327723	1.82837e-35
1359.007412	1.86259e-35
1358.687102	1.89744e-35
1358.366791	1.93295e-35
1358.046480	1.96912e-35
1357.726170	2.00596e-35
1357.405859	2.0435e-35
1357.085549	2.08174e-35
1356.765238	2.12069e-35
1356.444928	2.16038e-35
1356.124617	2.2008e-35
1355.804306	2.24199e-35
1355.483996	2.28394e-35
1355.163685	2.32668e-35
1354.843375	2.37022e-35
1354.523064	2.41457e-35
1354.202754	2.45975e-35
1353.882443	2.50578e-35
1353.562132	2.55267e-35
1353.241822	2.60043e-35
1352.921511	2.64909e-35
1352.601201	2.69867e-35
1352.280890	2.74916e-35
1351.960579	2.80061e-35
1351.640269	2.85301e-35
1351.319958	2.9064e-35
1350.999648	2.96079e-35
1350.679337	3.01619e-35
1350.359027	3.07263e-35
1350.038716	3.13013e-35
1349.718405	3.1887e-35
1349.398095	3.24837e-35
1349.077784	3.30915e-35
1348.757474	3.37107e-35
1348.437163	3.43415e-35
1348.116853	3.49841e-35
1347.796542	3.56388e-35
1347.476231	3.63057e-35
1347.155921	3.6985e-35
1346.835610	3.76771e-35
1346.515300	3.83821e-35
1346.194989	3.91003e-35
1345.874678	3.9832e-35
1345.554368	4.05773e-35
1345.234057	4.13366e-35
1344.913747	4.21101e-35
1344.593436	4.28981e-35
1344.273126	4.37008e-35
1343.952815	4.45186e-35
1343.632504	4.53516e-35
1343.312194	4.62003e-35
1342.991883	4.70648e-35
1342.671573	4.79455e-35
1342.351262	4.88426e-35
1342.030952	4.97566e-35
1341.710641	5.06877e-35
1341.390330	5.16361e-35
1341.070020	5.26024e-35
1340.749709	5.35867e-35
1340.429399	5.45894e-35
1340.109088	5.56109e-35
1339.788777	5.66515e-35
1339.468467	5.77116e-35
1339.148156	5.87915e-35
1338.827846	5.98916e-35
1338.507535	6.10123e-35
1338.187225	6.2154e-35
1337.866914	6.3317e-35
1337.546603	6.45018e-35
1337.226293	6.57088e-35
1336.905982	6.69384e-35
1336.585672	6.81909e-35
1336.265361	6.94669e-35
1335.945051	7.07668e-35
1335.624740	7.2091e-35
1335.304429	7.344e-35
1334.984119	7.48142e-35
1334.663808	7.62142e-35
1334.343498	7.76403e-35
1334.023187	7.90931e-35
1333.702876	8.05731e-35
1333.382566	8.20808e-35
1333.062255	8.36167e-35
1332.741945	8.51814e-35
1332.421634	8.67753e-35
1332.101324	8.8399e-35
1331.781013	9.00532e-35
1331.460702	9.17383e-35
1331.140392	9.34549e-35
1330.820081	9.52036e-35
1330.499771	9.69851e-35
1330.179460	9.87999e-35
1329.859150	1.00649e-34
1329.538839	1.02532e-34
1329.218528	1.04451e-34
1328.898218	1.06405e-34
1328.577907	1.08396e-34
1328.257597	1.10424e-34
1327.937286	1.12491e-34
1327.616975	1.14596e-34
1327.296665	1.1674e-34
1326.976354	1.18924e-34
1326.656044	1.2115e-34
1326.335733	1.23417e-34
1326.015423	1.25726e-34
1325.695112	1.28079e-34
1325.374801	1.30475e-34
1325.054491	1.32917e-34
1324.734180	1.35404e-34
1324.413870	1.37938e-34
1324.093559	1.40519e-34
1323.773249	1.43148e-34
1323.452938	1.45827e-34
1323.132627	1.48555e-34
1322.812317	1.51335e-34
1322.492006	1.54167e-34
1322.171696	1.57052e-34
1321.851385	1.59991e-34
1321.531075	1.62984e-34
1321.210764	1.66034e-34
1320.890453	1.69141e-34
1320.570143	1.72306e-34
1320.249832	1.7553e-34
1319.929522	1.78815e-34
1319.609211	1.82161e-34
1319.288900	1.85569e-34
1318.968590	1.89041e-34
1318.648279	1.92579e-34
1318.327969	1.96182e-34
1318.007658	1.99853e-34
1317.687348	2.03593e-34
1317.367037	2.07403e-34
1317.046726	2.11283e-34
1316.726416	2.15237e-34
1316.406105	2.19265e-34
1316.085795	2.23367e-34
1315.765484	2.27547e-34
1315.445174	2.31805e-34
1315.124863	2.36142e-34
1314.804552	2.40561e-34
1314.484242	2.45062e-34
1314.163931	2.49648e-34
1313.843621	2.54319e-34
1313.523310	2.59078e-34
1313.202999	2.63926e-34
1312.882689	2.68865e-34
1312.562378	2.73896e-34
1312.242068	2.79021e-34
1311.921757	2.84242e-34
1311.601447	2.8956e-34
1311.281136	2.94979e-34
1310.960825	3.00498e-34
1310.640515	3.06121e-34
1310.320204	3.11849e-34
1309.999894	3.17685e-34
1309.679583	3.23629e-34
1309.359273	3.29685e-34
1309.038962	3.35854e-34
1308.718651	3.42138e-34
1308.398341	3.4854e-34
1308.078030	3.55062e-34
1307.757720	3.61706e-34
1307.437409	3.68474e-34
1307.117098	3.75369e-34
1306.796788	3.82393e-34
1306.476477	3.89548e-34
1306.156167	3.96837e-34
1305.835856	4.04263e-34
1305.515546	4.11827e-34
1305.195235	4.19533e-34
1304.874924	4.27384e-34
1304.554614	4.35381e-34
1304.234303	4.43527e-34
1303.913993	4.51827e-34
1303.593682	4.60281e-34
1303.273372	4.68894e-34
1302.953061	4.77668e-34
1302.632750	4.86606e-34
1302.312440	4.95711e-34
1301.992129	5.04986e-34
1301.671819	5.14436e-34
1301.351508	5.24062e-34
1301.031197	5.33868e-34
1300.710887	5.43857e-34
1300.390576	5.54034e-34
1300.070266	5.64401e-34
1299.749955	5.74962e-34
1299.429645	5.8572e-34
1299.109334	5.9668e-34
1298.789023	6.07845e-34
1298.468713	6.19219e-34
1298.148402	6.30806e-34
1297.828092	6.42609e-34
1297.507781	6.54633e-34
1297.187471	6.66883e-34
1296.867160	6.79361e-34
1296.546849	6.92073e-34
1296.226539	7.05023e-34
1295.906228	7.18215e-34
1295.585918	7.31654e-34
1295.265607	7.45345e-34
1294.945296	7.59291e-34
1294.624986	7.73499e-34
1294.304675	7.87972e-34
1293.984365	8.02717e-34
1293.664054	8.17737e-34
1293.343744	8.33038e-34
1293.023433	8.48626e-34
1292.703122	8.64505e-34
1292.382812	8.80681e-34
1292.062501	8.9716e-34
1291.742191	9.13947e-34
1291.421880	9.31049e-34
1291.101570	9.4847e-34
1290.781259	9.66218e-34
1290.460948	9.84297e-34
1290.140638	1.00271e-33
1289.820327	1.02148e-33
1289.500017	1.04059e-33
1289.179706	1.06006e-33
1288.859396	1.0799e-33
1288.539085	1.1001e-33
1288.218774	1.12069e-33
1287.898464	1.14166e-33
1287.578153	1.16302e-33
1287.257843	1.18478e-33
1286.937532	1.20695e-33
1286.617221	1.22954e-33
1286.296911	1.25254e-33
1285.976600	1.27598e-33
1285.656290	1.29985e-33
1285.335979	1.32418e-33
1285.015669	1.34895e-33
1284.695358	1.3742e-33
1284.375047	1.39991e-33
1284.054737	1.4261e-33
1283.734426	1.45279e-33
1283.414116	1.47997e-33
1283.093805	1.50766e-33
1282.773495	1.53588e-33
1282.453184	1.56461e-33
1282.132873	1.59389e-33
1281.812563	1.62371e-33
1281.492252	1.6541e-33
1281.171942	1.68505e-33
1280.851631	1.71658e-33
1280.531320	1.7487e-33
1280.211010	1.78142e-33
1279.890699	1.81475e-33
1279.570389	1.84871e-33
1279.250078	1.8833e-33
1278.929768	1.91854e-33
1278.609457	1.95444e-33
1278.289146	1.99101e-33
1277.968836	2.02826e-33
1277.648525	2.06621e-33
1277.328215	2.10487e-33
1277.007904	2.14426e-33
1276.687594	2.18438e-33
1276.367283	2.22526e-33
1276.046972	2.26689e-33
1275.726662	2.30931e-33
1275.406351	2.35252e-33
1275.086041	2.39654e-33
1274.765730	2.44138e-33
1274.445419	2.48706e-33
1274.125109	2.5336e-33
1273.804798	2.58101e-33
1273.484488	2.6293e-33
1273.164177	2.6785e-33
1272.843867	2.72862e-33
1272.523556	2.77967e-33
1272.203245	2.83169e-33
1271.882935	2.88467e-33
1271.562624	2.93865e-33
1271.242314	2.99363e-33
1270.922003	3.04965e-33
1270.601693	3.10671e-33
1270.281382	3.16484e-33
1269.961071	3.22406e-33
1269.640761	3.28439e-33
1269.320450	3.34584e-33
1269.000140	3.40845e-33
1268.679829	3.47222e-33
1268.359518	3.53719e-33
1268.039208	3.60338e-33
1267.718897	3.6708e-33
1267.398587	3.73949e-33
1267.078276	3.80946e-33
1266.757966	3.88074e-33
1266.437655	3.95335e-33
1266.117344	4.02732e-33
1265.797034	4.10268e-33
1265.476723	4.17945e-33
1265.156413	4.25765e-33
1264.836102	4.33732e-33
1264.515792	4.41847e-33
1264.195481	4.50115e-33
1263.875170	4.58537e-33
1263.554860	4.67117e-33
1263.234549	4.75857e-33
1262.914239	4.84761e-33
1262.593928	4.93831e-33
1262.273617	5.03072e-33
1261.953307	5.12485e-33
1261.632996	5.22074e-33
1261.312686	5.31843e-33
1260.992375	5.41794e-33
1260.672065	5.51932e-33
1260.351754	5.62259e-33
1260.031443	5.72779e-33
1259.711133	5.83497e-33
1259.390822	5.94415e-33
1259.070512	6.05537e-33
1258.750201	6.16867e-33
1258.429891	6.2841e-33
1258.109580	6.40168e-33
1257.789269	6.52146e-33
1257.468959	6.64349e-33
1257.148648	6.76779e-33
1256.828338	6.89443e-33
1256.508027	7.02343e-33
1256.187717	7.15485e-33
1255.867406	7.28872e-33
1255.547095	7.4251e-33
1255.226785	7.56403e-33
1254.906474	7.70557e-33
1254.586164	7.84975e-33
1254.265853	7.99662e-33
1253.945542	8.14625e-33
1253.625232	8.29867e-33
1253.304921	8.45395e-33
1252.984611	8.61213e-33
1252.664300	8.77328e-33
1252.343990	8.93743e-33
1252.023679	9.10466e-33
1251.703368	9.27502e-33
1251.383058	9.44857e-33
1251.062747	9.62536e-33
1250.742437	9.80546e-33
1250.422126	9.98893e-33
1250.101816	1.01758e-32
1249.781505	1.03662e-32
1249.461194	1.05602e-32
1249.140884	1.07578e-32
1248.820573	1.09591e-32
1248.500263	1.11641e-32
1248.179952	1.1373e-32
1247.859641	1.15858e-32
1247.539331	1.18026e-32
1247.219020	1.20235e-32
1246.898710	1.22484e-32
1246.578399	1.24776e-32
1246.258089	1.27111e-32
1245.937778	1.29489e-32
1245.617467	1.31912e-32
1245.297157	1.3438e-32
1244.976846	1.36895e-32
1244.656536	1.39456e-32
1244.336225	1.42065e-32
1244.015915	1.44724e-32
1243.695604	1.47431e-32
1243.375293	1.5019e-32
1243.054983	1.53e-32
1242.734672	1.55863e-32
1242.414362	1.58779e-32
1242.094051	1.6175e-32
1241.773740	1.64777e-32
1241.453430	1.6786e-32
1241.133119	1.71001e-32
1240.812809	1.742e-32
1240.492498	1.7746e-32
1240.172188	1.8078e-32
1239.851877	1.84163e-32
1239.531566	1.87609e-32
1239.211256	1.91119e-32
1238.890945	1.94695e-32
1238.570635	1.98338e-32
1238.250324	2.02049e-32
1237.930014	2.05829e-32
1237.609703	2.09681e-32
1237.289392	2.13604e-32
1236.969082	2.17601e-32
1236.648771	2.21672e-32
1236.328461	2.2582e-32
1236.008150	2.30045e-32
1235.687839	2.3435e-32
1235.367529	2.38734e-32
1235.047218	2.43201e-32
1234.726908	2.47752e-32
1234.406597	2.52387e-32
1234.086287	2.5711e-32
1233.765976	2.61921e-32
1233.445665	2.66821e-32
1233.125355	2.71814e-32
1232.805044	2.769e-32
1232.484734	2.82081e-32
1232.164423	2.87359e-32
1231.844113	2.92735e-32
1231.523802	2.98213e-32
1231.203491	3.03792e-32
1230.883181	3.09477e-32
1230.562870	3.15267e-32
1230.242560	3.21166e-32
1229.922249	3.27175e-32
1229.601938	3.33297e-32
1229.281628	3.39533e-32
1228.961317	3.45886e-32
1228.641007	3.52358e-32
1228.320696	3.58951e-32
1228.000386	3.65667e-32
1227.680075	3.72509e-32
1227.359764	3.79479e-32
1227.039454	3.86579e-32
1226.719143	3.93812e-32
1226.398833	4.01181e-32
1226.078522	4.08687e-32
1225.758212	4.16334e-32
1225.437901	4.24124e-32
1225.117590	4.3206e-32
1224.797280	4.40144e-32
1224.476969	4.48379e-32
1224.156659	4.56769e-32
1223.836348	4.65315e-32
1223.516038	4.74022e-32
1223.195727	4.82891e-32
1222.875416	4.91926e-32
1222.555106	5.0113e-32
1222.234795	5.10507e-32
1221.914485	5.20059e-32
1221.594174	5.29789e-32
1221.273863	5.39702e-32
1220.953553	5.498e-32
1220.633242	5.60087e-32
1220.312932	5.70567e-32
1219.992621	5.81243e-32
1219.672311	5.92118e-32
1219.352000	6.03197e-32
1219.031689	6.14483e-32
1218.711379	6.2598e-32
1218.391068	6.37693e-32
1218.070758	6.49624e-32
1217.750447	6.61779e-32
1217.430137	6.74162e-32
1217.109826	6.86776e-32
1216.789515	6.99626e-32
1216.469205	7.12716e-32
1216.148894	7.26051e-32
1215.828584	7.39636e-32
1215.508273	7.53475e-32
1215.187962	7.67573e-32
1214.867652	7.81935e-32
1214.547341	7.96565e-32
1214.227031	8.11469e-32
1213.906720	8.26652e-32
1213.586410	8.42119e-32
1213.266099	8.57876e-32
1212.945788	8.73927e-32
1212.625478	8.90279e-32
1212.305167	9.06936e-32
1211.984857	9.23906e-32
1211.664546	9.41192e-32
1211.344236	9.58803e-32
1211.023925	9.76742e-32
1210.703614	9.95018e-32
1210.383304	1.01363e-31
1210.062993	1.0326e-31
1209.742683	1.05192e-31
1209.422372	1.0716e-31
1209.102061	1.09165e-31
1208.781751	1.11208e-31
1208.461440	1.13289e-31
1208.141130	1.15408e-31
1207.820819	1.17568e-31
1207.500509	1.19767e-31
1207.180198	1.22008e-31
1206.859887	1.24291e-31
1206.539577	1.26617e-31
1206.219266	1.28986e-31
1205.898956	1.31399e-31
1205.578645	1.33858e-31
1205.258335	1.36362e-31
1204.938024	1.38913e-31
1204.617713	1.41513e-31
1204.297403	1.4416e-31
1203.977092	1.46858e-31
1203.656782	1.49605e-31
1203.336471	1.52405e-31
1203.016160	1.55256e-31
1202.695850	1.58161e-31
1202.375539	1.6112e-31
1202.055229	1.64135e-31
1201.734918	1.67206e-31
1201.414608	1.70334e-31
1201.094297	1.73521e-31
1200.773986	1.76768e-31
1200.453676	1.80075e-31
1200.133365	1.83445e-31
1199.813055	1.86877e-31
1199.492744	1.90374e-31
1199.172434	1.93935e-31
1198.852123	1.97564e-31
1198.531812	2.01261e-31
1198.211502	2.05026e-31
1197.891191	2.08862e-31
1197.570881	2.1277e-31
1197.250570	2.16751e-31
1196.930259	2.20807e-31
1196.609949	2.24938e-31
1196.289638	2.29147e-31
1195.969328	2.33434e-31
1195.649017	2.37802e-31
1195.328707	2.42251e-31
1195.008396	2.46784e-31
1194.688085	2.51401e-31
1194.367775	2.56105e-31
1194.047464	2.60896e-31
1193.727154	2.65778e-31
1193.406843	2.70751e-31
1193.086533	2.75816e-31
1192.766222	2.80977e-31
1192.445911	2.86234e-31
1192.125601	2.9159e-31
1191.805290	2.97045e-31
1191.484980	3.02603e-31
1191.164669	3.08265e-31
1190.844359	3.14033e-31
1190.524048	3.19908e-31
1190.203737	3.25894e-31
1189.883427	3.31991e-31
1189.563116	3.38203e-31
1189.242806	3.44531e-31
1188.922495	3.50977e-31
1188.602184	3.57544e-31
1188.281874	3.64233e-31
1187.961563	3.71048e-31
1187.641253	3.77991e-31
1187.320942	3.85063e-31
1187.000632	3.92267e-31
1186.680321	3.99607e-31
1186.360010	4.07084e-31
1186.039700	4.147e-31
1185.719389	4.22459e-31
1185.399079	4.30363e-31
1185.078768	4.38416e-31
1184.758458	4.46618e-31
1184.438147	4.54975e-31
1184.117836	4.63487e-31
1183.797526	4.72159e-31
1183.477215	4.80993e-31
1183.156905	4.89993e-31
1182.836594	4.9916e-31
1182.516283	5.085e-31
1182.195973	5.18014e-31
1181.875662	5.27706e-31
1181.555352	5.37579e-31
1181.235041	5.47637e-31
1180.914731	5.57884e-31
1180.594420	5.68322e-31
1180.274109	5.78955e-31
1179.953799	5.89787e-31
1179.633488	6.00822e-31
1179.313178	6.12063e-31
1178.992867	6.23515e-31
1178.672557	6.35181e-31
1178.352246	6.47065e-31
1178.031935	6.59172e-31
1177.711625	6.71505e-31
1177.391314	6.84069e-31
1177.071004	6.96868e-31
1176.750693	7.09906e-31
1176.430382	7.23188e-31
1176.110072	7.36719e-31
1175.789761	7.50503e-31
1175.469451	7.64545e-31
1175.149140	7.7885e-31
1174.828830	7.93422e-31
1174.508519	8.08267e-31
1174.188208	8.23389e-31
1173.867898	8.38795e-31
1173.547587	8.54489e-31
1173.227277	8.70476e-31
1172.906966	8.86763e-31
1172.586656	9.03354e-31
1172.266345	9.20255e-31
1171.946034	9.37473e-31
1171.625724	9.55013e-31
1171.305413	9.72881e-31
1170.985103	9.91084e-31
1170.664792	1.00963e-30
1170.344481	1.02852e-30
1170.024171	1.04776e-30
1169.703860	1.06736e-30
1169.383550	1.08733e-30
1169.063239	1.10768e-30
1168.742929	1.1284e-30
1168.422618	1.14951e-30
1168.102307	1.17102e-30
1167.781997	1.19293e-30
1167.461686	1.21525e-30
1167.141376	1.23799e-30
1166.821065	1.26115e-30
1166.500755	1.28475e-30
1166.180444	1.30878e-30
1165.860133	1.33327e-30
1165.539823	1.35822e-30
1165.219512	1.38363e-30
1164.899202	1.40951e-30
1164.578891	1.43589e-30
1164.258580	1.46275e-30
1163.938270	1.49012e-30
1163.617959	1.518e-30
1163.297649	1.5464e-30
1162.977338	1.57533e-30
1162.657028	1.60481e-30
1162.336717	1.63483e-30
1162.016406	1.66542e-30
1161.696096	1.69658e-30
1161.375785	1.72832e-30
1161.055475	1.76066e-30
1160.735164	1.7936e-30
1160.414854	1.82716e-30
1160.094543	1.86134e-30
1159.774232	1.89617e-30
1159.453922	1.93164e-30
1159.133611	1.96778e-30
1158.813301	2.0046e-30
1158.492990	2.04211e-30
1158.172680	2.08031e-30
1157.852369	2.11924e-30
1157.532058	2.15889e-30
1157.211748	2.19928e-30
1156.891437	2.24043e-30
1156.571127	2.28234e-30
1156.250816	2.32504e-30
1155.930505	2.36855e-30
1155.610195	2.41286e-30
1155.289884	2.458e-30
1154.969574	2.50399e-30
1154.649263	2.55084e-30
1154.328953	2.59857e-30
1154.008642	2.64718e-30
1153.688331	2.69671e-30
1153.368021	2.74717e-30
1153.047710	2.79856e-30
1152.727400	2.85092e-30
1152.407089	2.90426e-30
1152.086779	2.9586e-30
1151.766468	3.01395e-30
1151.446157	3.07034e-30
1151.125847	3.12779e-30
1150.805536	3.18631e-30
1150.485226	3.24592e-30
1150.164915	3.30665e-30
1149.844604	3.36852e-30
1149.524294	3.43154e-30
1149.203983	3.49574e-30
1148.883673	3.56115e-30
1148.563362	3.62777e-30
1148.243052	3.69565e-30
1147.922741	3.76479e-30
1147.602430	3.83523e-30
1147.282120	3.90698e-30
1146.961809	3.98008e-30
1146.641499	4.05455e-30
1146.321188	4.13041e-30
1146.000878	4.20768e-30
1145.680567	4.28641e-30
1145.360256	4.3666e-30
1145.039946	4.4483e-30
1144.719635	4.53152e-30
1144.399325	4.61631e-30
1144.079014	4.70267e-30
1143.758703	4.79066e-30
1143.438393	4.88029e-30
1143.118082	4.9716e-30
1142.797772	5.06461e-30
1142.477461	5.15937e-30
1142.157151	5.2559e-30
1141.836840	5.35423e-30
1141.516529	5.45441e-30
1141.196219	5.55645e-30
1140.875908	5.66041e-30
1140.555598	5.76631e-30
1140.235287	5.8742e-30
1139.914977	5.9841e-30
1139.594666	6.09606e-30
1139.274355	6.21011e-30
1138.954045	6.3263e-30
1138.633734	6.44466e-30
1138.313424	6.56523e-30
1137.993113	6.68807e-30
1137.672802	6.81319e-30
1137.352492	6.94066e-30
1137.032181	7.07052e-30
1136.711871	7.2028e-30
1136.391560	7.33756e-30
1136.071250	7.47484e-30
1135.750939	7.61469e-30
1135.430628	7.75716e-30
1135.110318	7.90229e-30
1134.790007	8.05013e-30
1134.469697	8.20075e-30
1134.149386	8.35417e-30
1133.829076	8.51048e-30
1133.508765	8.6697e-30
1133.188454	8.8319e-30
1132.868144	8.99714e-30
1132.547833	9.16547e-30
1132.227523	9.33695e-30
1131.907212	9.51164e-30
1131.586901	9.68959e-30
1131.266591	9.87087e-30
1130.946280	1.00556e-29
1130.625970	1.02437e-29
1130.305659	1.04353e-29
1129.985349	1.06306e-29
1129.665038	1.08295e-29
1129.344727	1.10321e-29
1129.024417	1.12385e-29
1128.704106	1.14487e-29
1128.383796	1.16629e-29
1128.063485	1.18811e-29
1127.743175	1.21034e-29
1127.422864	1.23299e-29
1127.102553	1.25605e-29
1126.782243	1.27955e-29
1126.461932	1.30349e-29
1126.141622	1.32788e-29
1125.821311	1.35272e-29
1125.501001	1.37803e-29
1125.180690	1.40381e-29
1124.860379	1.43008e-29
1124.540069	1.45683e-29
1124.219758	1.48409e-29
1123.899448	1.51185e-29
1123.579137	1.54014e-29
1123.258826	1.56895e-29
1122.938516	1.59831e-29
1122.618205	1.62821e-29
1122.297895	1.65867e-29
1121.977584	1.68971e-29
1121.657274	1.72132e-29
1121.336963	1.75352e-29
1121.016652	1.78633e-29
1120.696342	1.81975e-29
1120.376031	1.85379e-29
1120.055721	1.88848e-29
1119.735410	1.92381e-29
1119.415100	1.9598e-29
1119.094789	1.99647e-29
1118.774478	2.03382e-29
1118.454168	2.07187e-29
1118.133857	2.11063e-29
1117.813547	2.15012e-29
1117.493236	2.19035e-29
1117.172925	2.23133e-29
1116.852615	2.27307e-29
1116.532304	2.3156e-29
1116.211994	2.35892e-29
1115.891683	2.40305e-29
1115.571373	2.44801e-29
1115.251062	2.49381e-29
1114.930751	2.54047e-29
1114.610441	2.588e-29
1114.290130	2.63642e-29
1113.969820	2.68574e-29
1113.649509	2.73599e-29
1113.329199	2.78717e-29
1113.008888	2.83932e-29
1112.688577	2.89244e-29
1112.368267	2.94655e-29
1112.047956	3.00168e-29
1111.727646	3.05784e-29
1111.407335	3.11505e-29
1111.087024	3.17333e-29
1110.766714	3.23269e-29
1110.446403	3.29317e-29
1110.126093	3.35479e-29
1109.805782	3.41755e-29
1109.485472	3.48149e-29
1109.165161	3.54662e-29
1108.844850	3.61298e-29
1108.524540	3.68057e-29
1108.204229	3.74943e-29
1107.883919	3.81958e-29
1107.563608	3.89103e-29
1107.243298	3.96383e-29
1106.922987	4.03799e-29
1106.602676	4.11354e-29
1106.282366	4.19049e-29
1105.962055	4.26889e-29
1105.641745	4.34876e-29
1105.321434	4.43012e-29
1105.001123	4.513e-29
1104.680813	4.59743e-29
1104.360502	4.68344e-29
1104.040192	4.77107e-29
1103.719881	4.86033e-29
1103.399571	4.95126e-29
1103.079260	5.04389e-29
1102.758949	5.13825e-29
1102.438639	5.23438e-29
1102.118328	5.33231e-29
1101.798018	5.43207e-29
1101.477707	5.5337e-29
1101.157397	5.63722e-29
1100.837086	5.74269e-29
1100.516775	5.85013e-29
1100.196465	5.95958e-29
1099.876154	6.07107e-29
1099.555844	6.18465e-29
1099.235533	6.30036e-29
1098.915223	6.41823e-29
1098.594912	6.5383e-29
1098.274601	6.66063e-29
1097.954291	6.78524e-29
1097.633980	6.91218e-29
1097.313670	7.0415e-29
1096.993359	7.17323e-29
1096.673048	7.30743e-29
1096.352738	7.44415e-29
1096.032427	7.58341e-29
1095.712117	7.72529e-29
1095.391806	7.86982e-29
1095.071496	8.01705e-29
1094.751185	8.16704e-29
1094.430874	8.31983e-29
1094.110564	8.47548e-29
1093.790253	8.63405e-29
1093.469943	8.79558e-29
1093.149632	8.96013e-29
1092.829322	9.12776e-29
1092.509011	9.29852e-29
1092.188700	9.47249e-29
1091.868390	9.6497e-29
1091.548079	9.83023e-29
1091.227769	1.00141e-28
1090.907458	1.02015e-28
1090.587147	1.03923e-28
1090.266837	1.05868e-28
1089.946526	1.07848e-28
1089.626216	1.09866e-28
1089.305905	1.11921e-28
1088.985595	1.14015e-28
1088.665284	1.16148e-28
1088.344973	1.18321e-28
1088.024663	1.20535e-28
1087.704352	1.2279e-28
1087.384042	1.25087e-28
1087.063731	1.27427e-28
1086.743421	1.29811e-28
1086.423110	1.3224e-28
1086.102799	1.34714e-28
1085.782489	1.37234e-28
1085.462178	1.39801e-28
1085.141868	1.42417e-28
1084.821557	1.45081e-28
1084.501246	1.47795e-28
1084.180936	1.5056e-28
1083.860625	1.53377e-28
1083.540315	1.56247e-28
1083.220004	1.5917e-28
1082.899694	1.62148e-28
1082.579383	1.65181e-28
1082.259072	1.68271e-28
1081.938762	1.71419e-28
1081.618451	1.74626e-28
1081.298141	1.77893e-28
1080.977830	1.81221e-28
1080.657520	1.84612e-28
1080.337209	1.88065e-28
1080.016898	1.91584e-28
1079.696588	1.95168e-28
1079.376277	1.98819e-28
1079.055967	2.02539e-28
1078.735656	2.06328e-28
1078.415345	2.10188e-28
1078.095035	2.1412e-28
1077.774724	2.18126e-28
1077.454414	2.22207e-28
1077.134103	2.26364e-28
1076.813793	2.30599e-28
1076.493482	2.34913e-28
1076.173171	2.39307e-28
1075.852861	2.43784e-28
1075.532550	2.48345e-28
1075.212240	2.52991e-28
1074.891929	2.57724e-28
1074.571619	2.62546e-28
1074.251308	2.67458e-28
1073.930997	2.72461e-28
1073.610687	2.77558e-28
1073.290376	2.82751e-28
1072.970066	2.88041e-28
1072.649755	2.93429e-28
1072.329444	2.98919e-28
1072.009134	3.04511e-28
1071.688823	3.10208e-28
1071.368513	3.16011e-28
1071.048202	3.21923e-28
1070.727892	3.27946e-28
1070.407581	3.34081e-28
1070.087270	3.40331e-28
1069.766960	3.46698e-28
1069.446649	3.53184e-28
1069.126339	3.59791e-28
1068.806028	3.66522e-28
1068.485718	3.73379e-28
1068.165407	3.80365e-28
1067.845096	3.8748e-28
1067.524786	3.94729e-28
1067.204475	4.02114e-28
1066.884165	4.09637e-28
1066.563854	4.173e-28
1066.243544	4.25107e-28
1065.923233	4.3306e-28
1065.602922	4.41162e-28
1065.282612	4.49415e-28
1064.962301	4.57822e-28
1064.641991	4.66387e-28
1064.321680	4.75112e-28
1064.001369	4.84001e-28
1063.681059	4.93055e-28
1063.360748	5.02279e-28
1063.040438	5.11676e-28
1062.720127	5.21248e-28
1062.399817	5.31e-28
1062.079506	5.40934e-28
1061.759195	5.51053e-28
1061.438885	5.61362e-28
1061.118574	5.71864e-28
1060.798264	5.82563e-28
1060.477953	5.93461e-28
1060.157643	6.04564e-28
1059.837332	6.15874e-28
1059.517021	6.27395e-28
1059.196711	6.39132e-28
1058.876400	6.51089e-28
1058.556090	6.6327e-28
1058.235779	6.75678e-28
1057.915468	6.88318e-28
1057.595158	7.01195e-28
1057.274847	7.14313e-28
1056.954537	7.27676e-28
1056.634226	7.4129e-28
1056.313916	7.55157e-28
1055.993605	7.69285e-28
1055.673294	7.83676e-28
1055.352984	7.98337e-28
1055.032673	8.13272e-28
1054.712363	8.28487e-28
1054.392052	8.43986e-28
1054.071742	8.59775e-28
1053.751431	8.75859e-28
1053.431120	8.92244e-28
1053.110810	9.08936e-28
1052.790499	9.2594e-28
1052.470189	9.43263e-28
1052.149878	9.60909e-28
1051.829567	9.78885e-28
1051.509257	9.97198e-28
1051.188946	1.01585e-27
1050.868636	1.03486e-27
1050.548325	1.05422e-27
1050.228015	1.07394e-27
1049.907704	1.09403e-27
1049.587393	1.1145e-27
1049.267083	1.13535e-27
1048.946772	1.15659e-27
1048.626462	1.17822e-27
1048.306151	1.20026e-27
1047.985841	1.22272e-27
1047.665530	1.24559e-27
1047.345219	1.26889e-27
1047.024909	1.29263e-27
1046.704598	1.31681e-27
1046.384288	1.34145e-27
1046.063977	1.36654e-27
1045.743666	1.39211e-27
1045.423356	1.41815e-27
1045.103045	1.44468e-27
1044.782735	1.47171e-27
1044.462424	1.49924e-27
1044.142114	1.52729e-27
1043.821803	1.55586e-27
1043.501492	1.58496e-27
1043.181182	1.61462e-27
1042.860871	1.64482e-27
1042.540561	1.67559e-27
1042.220250	1.70694e-27
1041.899940	1.73887e-27
1041.579629	1.7714e-27
1041.259318	1.80454e-27
1040.939008	1.8383e-27
1040.618697	1.87269e-27
1040.298387	1.90772e-27
1039.978076	1.94341e-27
1039.657765	1.97976e-27
1039.337455	2.0168e-27
1039.017144	2.05453e-27
1038.696834	2.09296e-27
1038.376523	2.13212e-27
1038.056213	2.172e-27
1037.735902	2.21264e-27
1037.415591	2.25403e-27
1037.095281	2.2962e-27
1036.774970	2.33915e-27
1036.454660	2.38291e-27
1036.134349	2.42749e-27
1035.814039	2.4729e-27
1035.493728	2.51916e-27
1035.173417	2.56629e-27
1034.853107	2.6143e-27
1034.532796	2.6632e-27
1034.212486	2.71303e-27
1033.892175	2.76378e-27
1033.571865	2.81548e-27
1033.251554	2.86815e-27
1032.931243	2.92181e-27
1032.610933	2.97647e-27
1032.290622	3.03215e-27
1031.970312	3.08887e-27
1031.650001	3.14665e-27
1031.329690	3.20552e-27
1031.009380	3.26549e-27
1030.689069	3.32657e-27
1030.368759	3.38881e-27
1030.048448	3.4522e-27
1029.728138	3.51678e-27
1029.407827	3.58257e-27
1029.087516	3.64959e-27
1028.767206	3.71786e-27
1028.446895	3.78741e-27
1028.126585	3.85827e-27
1027.806274	3.93044e-27
1027.485964	4.00397e-27
1027.165653	4.07887e-27
1026.845342	4.15518e-27
1026.525032	4.23291e-27
1026.204721	4.31209e-27
1025.884411	4.39276e-27
1025.564100	4.47494e-27
1025.243789	4.55865e-27
1024.923479	4.64393e-27
1024.603168	4.7308e-27
1024.282858	4.8193e-27
1023.962547	4.90946e-27
1023.642237	5.0013e-27
1023.321926	5.09486e-27
1023.001615	5.19017e-27
1022.681305	5.28726e-27
1022.360994	5.38617e-27
1022.040684	5.48693e-27
1021.720373	5.58957e-27
1021.400063	5.69414e-27
1021.079752	5.80066e-27
1020.759441	5.90917e-27
1020.439131	6.01971e-27
1020.118820	6.13233e-27
1019.798510	6.24704e-27
1019.478199	6.36391e-27
1019.157888	6.48296e-27
1018.837578	6.60423e-27
1018.517267	6.72778e-27
1018.196957	6.85363e-27
1017.876646	6.98184e-27
1017.556336	7.11245e-27
1017.236025	7.2455e-27
1016.915714	7.38105e-27
1016.595404	7.51912e-27
1016.275093	7.65978e-27
1015.954783	7.80307e-27
1015.634472	7.94904e-27
1015.314162	8.09774e-27
1014.993851	8.24923e-27
1014.673540	8.40355e-27
1014.353230	8.56075e-27
1014.032919	8.72089e-27
1013.712609	8.88403e-27
1013.392298	9.05023e-27
1013.071987	9.21953e-27
1012.751677	9.392e-27
1012.431366	9.56769e-27
1012.111056	9.74667e-27
1011.790745	9.929e-27
1011.470435	1.01147e-26
1011.150124	1.0304e-26
1010.829813	1.04967e-26
1010.509503	1.06931e-26
1010.189192	1.08931e-26
1009.868882	1.10969e-26
1009.548571	1.13045e-26
1009.228261	1.15159e-26
1008.907950	1.17314e-26
1008.587639	1.19508e-26
1008.267329	1.21744e-26
1007.947018	1.24021e-26
1007.626708	1.26341e-26
1007.306397	1.28705e-26
1006.986086	1.31112e-26
1006.665776	1.33565e-26
1006.345465	1.36063e-26
1006.025155	1.38609e-26
1005.704844	1.41202e-26
1005.384534	1.43843e-26
1005.064223	1.46534e-26
1004.743912	1.49275e-26
1004.423602	1.52067e-26
1004.103291	1.54912e-26
1003.782981	1.5781e-26
1003.462670	1.60762e-26
1003.142360	1.63769e-26
1002.822049	1.66833e-26
1002.501738	1.69954e-26
1002.181428	1.73133e-26
1001.861117	1.76372e-26
1001.540807	1.79671e-26
1001.220496	1.83032e-26
1000.900186	1.86456e-26
1000.579875	1.89944e-26
1000.259564	1.93497e-26
999.939254	1.97117e-26
999.618943	2.00804e-26
999.298633	2.04561e-26
998.978322	2.08387e-26
998.658011	2.12285e-26
998.337701	2.16257e-26
998.017390	2.20302e-26
997.697080	2.24423e-26
997.376769	2.28621e-26
997.056459	2.32898e-26
996.736148	2.37255e-26
996.415837	2.41693e-26
996.095527	2.46214e-26
995.775216	2.5082e-26
995.454906	2.55512e-26
995.134595	2.60291e-26
994.814285	2.65161e-26
994.493974	2.70121e-26
994.173663	2.75174e-26
993.853353	2.80321e-26
993.533042	2.85565e-26
993.212732	2.90907e-26
992.892421	2.96349e-26
992.572110	3.01892e-26
992.251800	3.0754e-26
991.931489	3.13293e-26
991.611179	3.19153e-26
991.290868	3.25123e-26
990.970558	3.31205e-26
990.650247	3.37401e-26
990.329936	3.43712e-26
990.009626	3.50142e-26
989.689315	3.56692e-26
989.369005	3.63364e-26
989.048694	3.70161e-26
988.728384	3.77086e-26
988.408073	3.8414e-26
988.087762	3.91325e-26
987.767452	3.98646e-26
987.447141	4.06103e-26
987.126831	4.13699e-26
986.806520	4.21438e-26
986.486209	4.29322e-26
986.165899	4.37353e-26
985.845588	4.45534e-26
985.525278	4.53868e-26
985.204967	4.62358e-26
984.884657	4.71007e-26
984.564346	4.79818e-26
984.244035	4.88793e-26
983.923725	4.97937e-26
983.603414	5.07251e-26
983.283104	5.1674e-26
982.962793	5.26406e-26
982.642483	5.36253e-26
982.322172	5.46285e-26
982.001861	5.56503e-26
981.681551	5.66913e-26
981.361240	5.77518e-26
981.040930	5.88321e-26
980.720619	5.99326e-26
980.400308	6.10537e-26
980.079998	6.21958e-26
979.759687	6.33593e-26
979.439377	6.45445e-26
979.119066	6.57518e-26
978.798756	6.69818e-26
978.478445	6.82347e-26
978.158134	6.95111e-26
977.837824	7.08114e-26
977.517513	7.2136e-26
977.197203	7.34854e-26
976.876892	7.486e-26
976.556582	7.62603e-26
976.236271	7.76869e-26
975.915960	7.91401e-26
975.595650	8.06205e-26
975.275339	8.21285e-26
974.955029	8.36648e-26
974.634718	8.52299e-26
974.314407	8.68242e-26
973.994097	8.84483e-26
973.673786	9.01028e-26
973.353476	9.17883e-26
973.033165	9.35052e-26
972.712855	9.52543e-26
972.392544	9.70361e-26
972.072233	9.88513e-26
971.751923	1.007e-25
971.431612	1.02584e-25
971.111302	1.04503e-25
970.790991	1.06458e-25
970.470681	1.08449e-25
970.150370	1.10478e-25
969.830059	1.12544e-25
969.509749	1.1465e-25
969.189438	1.16794e-25
968.869128	1.18979e-25
968.548817	1.21205e-25
968.228507	1.23472e-25
967.908196	1.25781e-25
967.587885	1.28134e-25
967.267575	1.30531e-25
966.947264	1.32973e-25
966.626954	1.3546e-25
966.306643	1.37994e-25
965.986332	1.40575e-25
965.666022	1.43205e-25
965.345711	1.45884e-25
965.025401	1.48612e-25
964.705090	1.51392e-25
964.384780	1.54224e-25
964.064469	1.57109e-25
963.744158	1.60048e-25
963.423848	1.63042e-25
963.103537	1.66092e-25
962.783227	1.69198e-25
962.462916	1.72363e-25
962.142606	1.75588e-25
961.822295	1.78872e-25
961.501984	1.82218e-25
961.181674	1.85626e-25
960.861363	1.89099e-25
960.541053	1.92636e-25
960.220742	1.96239e-25
959.900431	1.9991e-25
959.580121	2.03649e-25
959.259810	2.07459e-25
958.939500	2.11339e-25
958.619189	2.15293e-25
958.298879	2.1932e-25
957.978568	2.23422e-25
957.658257	2.27602e-25
957.337947	2.31859e-25
957.017636	2.36196e-25
956.697326	2.40614e-25
956.377015	2.45115e-25
956.056705	2.497e-25
955.736394	2.54371e-25
955.416083	2.59129e-25
955.095773	2.63976e-25
954.775462	2.68914e-25
954.455152	2.73944e-25
954.134841	2.79068e-25
953.814530	2.84288e-25
953.494220	2.89606e-25
953.173909	2.95023e-25
952.853599	3.00542e-25
952.533288	3.06163e-25
952.212978	3.1189e-25
951.892667	3.17724e-25
951.572356	3.23667e-25
951.252046	3.29722e-25
950.931735	3.35889e-25
950.611425	3.42172e-25
950.291114	3.48573e-25
949.970804	3.55093e-25
949.650493	3.61735e-25
949.330182	3.68501e-25
949.009872	3.75394e-25
948.689561	3.82416e-25
948.369251	3.89569e-25
948.048940	3.96856e-25
947.728629	4.04279e-25
947.408319	4.11842e-25
947.088008	4.19545e-25
946.767698	4.27393e-25
946.447387	4.35387e-25
946.127077	4.43531e-25
945.806766	4.51828e-25
945.486455	4.60279e-25
945.166145	4.68889e-25
944.845834	4.77659e-25
944.525524	4.86594e-25
944.205213	4.95696e-25
943.884903	5.04968e-25
943.564592	5.14414e-25
943.244281	5.24036e-25
942.923971	5.33838e-25
942.603660	5.43823e-25
942.283350	5.53996e-25
941.963039	5.64358e-25
941.642728	5.74915e-25
941.322418	5.85668e-25
941.002107	5.96623e-25
940.681797	6.07783e-25
940.361486	6.19152e-25
940.041176	6.30733e-25
939.720865	6.42531e-25
939.400554	6.5455e-25
939.080244	6.66793e-25
938.759933	6.79265e-25
938.439623	6.91971e-25
938.119312	7.04914e-25
937.799002	7.181e-25
937.478691	7.31532e-25
937.158380	7.45215e-25
936.838070	7.59154e-25
936.517759	7.73354e-25
936.197449	7.8782e-25
935.877138	8.02556e-25
935.556828	8.17568e-25
935.236517	8.3286e-25
934.916206	8.48439e-25
934.595896	8.64309e-25
934.275585	8.80475e-25
933.955275	8.96945e-25
933.634964	9.13722e-25
933.314653	9.30813e-25
932.994343	9.48224e-25
932.674032	9.6596e-25
932.353722	9.84028e-25
932.033411	1.00243e-24
931.713101	1.02118e-24
931.392790	1.04029e-24
931.072479	1.05974e-24
930.752169	1.07957e-24
930.431858	1.09976e-24
930.111548	1.12033e-24
929.791237	1.14129e-24
929.470927	1.16263e-24
929.150616	1.18438e-24
928.830305	1.20653e-24
928.509995	1.2291e-24
928.189684	1.25209e-24
927.869374	1.27551e-24
927.549063	1.29937e-24
927.228752	1.32367e-24
926.908442	1.34843e-24
926.588131	1.37365e-24
926.267821	1.39935e-24
925.947510	1.42552e-24
925.627200	1.45219e-24
925.306889	1.47935e-24
924.986578	1.50702e-24
924.666268	1.53521e-24
924.345957	1.56392e-24
924.025647	1.59318e-24
923.705336	1.62298e-24
923.385026	1.65333e-24
923.064715	1.68426e-24
922.744404	1.71576e-24
922.424094	1.74785e-24
922.103783	1.78055e-24
921.783473	1.81385e-24
921.463162	1.84778e-24
921.142851	1.88234e-24
920.822541	1.91755e-24
920.502230	1.95342e-24
920.181920	1.98995e-24
919.861609	2.02717e-24
919.541299	2.06509e-24
919.220988	2.10372e-24
918.900677	2.14307e-24
918.580367	2.18315e-24
918.260056	2.22399e-24
917.939746	2.26558e-24
917.619435	2.30796e-24
917.299125	2.35113e-24
916.978814	2.39511e-24
916.658503	2.43991e-24
916.338193	2.48554e-24
916.017882	2.53203e-24
915.697572	2.57939e-24
915.377261	2.62764e-24
915.056950	2.67679e-24
914.736640	2.72686e-24
914.416329	2.77786e-24
914.096019	2.82982e-24
913.775708	2.88275e-24
913.455398	2.93667e-24
913.135087	2.9916e-24
912.814776	3.04755e-24
912.494466	3.10455e-24
912.174155	3.16262e-24
911.853845	3.22178e-24
911.533534	3.28204e-24
911.213224	3.34343e-24
910.892913	3.40596e-24
910.572602	3.46967e-24
910.252292	3.53457e-24
909.931981	3.60068e-24
909.611671	3.66802e-24
909.291360	3.73663e-24
908.971049	3.80652e-24
908.650739	3.87772e-24
908.330428	3.95025e-24
908.010118	4.02414e-24
907.689807	4.0994e-24
907.369497	4.17608e-24
907.049186	4.25419e-24
906.728875	4.33376e-24
906.408565	4.41482e-24
906.088254	4.4974e-24
905.767944	4.58152e-24
905.447633	4.66721e-24
905.127323	4.7545e-24
904.807012	4.84343e-24
904.486701	4.93402e-24
904.166391	5.02631e-24
903.846080	5.12032e-24
903.525770	5.21609e-24
903.205459	5.31366e-24
902.885149	5.41304e-24
902.564838	5.51429e-24
902.244527	5.61743e-24
901.924217	5.7225e-24
901.603906	5.82953e-24
901.283596	5.93856e-24
900.963285	6.04964e-24
900.642974	6.16279e-24
900.322664	6.27806e-24
900.002353	6.39548e-24
899.682043	6.51511e-24
899.361732	6.63696e-24
899.041422	6.7611e-24
898.721111	6.88756e-24
898.400800	7.01638e-24
898.080490	7.14762e-24
897.760179	7.28131e-24
897.439869	7.41749e-24
897.119558	7.55623e-24
896.799248	7.69756e-24
896.478937	7.84153e-24
896.158626	7.9882e-24
895.838316	8.13761e-24
895.518005	8.28981e-24
895.197695	8.44487e-24
894.877384	8.60282e-24
894.557073	8.76372e-24
894.236763	8.92764e-24
893.916452	9.09462e-24
893.596142	9.26472e-24
893.275831	9.438e-24
892.955521	9.61453e-24
892.635210	9.79436e-24
892.314899	9.97755e-24
891.994589	1.01642e-23
891.674278	1.03543e-23
891.353968	1.05479e-23
891.033657	1.07452e-23
890.713347	1.09462e-23
890.393036	1.11509e-23
890.072725	1.13595e-23
889.752415	1.1572e-23
889.432104	1.17884e-23
889.111794	1.20089e-23
888.791483	1.22335e-23
888.471172	1.24623e-23
888.150862	1.26954e-23
887.830551	1.29328e-23
887.510241	1.31747e-23
887.189930	1.34211e-23
886.869620	1.36722e-23
886.549309	1.39279e-23
886.228998	1.41884e-23
885.908688	1.44538e-23
885.588377	1.47241e-23
885.268067	1.49995e-23
884.947756	1.528e-23
884.627446	1.55658e-23
884.307135	1.5857e-23
883.986824	1.61535e-23
883.666514	1.64557e-23
883.346203	1.67634e-23
883.025893	1.7077e-23
882.705582	1.73964e-23
882.385271	1.77217e-23
882.064961	1.80532e-23
881.744650	1.83909e-23
881.424340	1.87348e-23
881.104029	1.90852e-23
880.783719	1.94422e-23
880.463408	1.98058e-23
880.143097	2.01763e-23
879.822787	2.05536e-23
879.502476	2.0938e-23
879.182166	2.13296e-23
878.861855	2.17286e-23
878.541545	2.2135e-23
878.221234	2.2549e-23
877.900923	2.29707e-23
877.580613	2.34003e-23
877.260302	2.3838e-23
876.939992	2.42839e-23
876.619681	2.4738e-23
876.299370	2.52007e-23
875.979060	2.56721e-23
875.658749	2.61522e-23
875.338439	2.66413e-23
875.018128	2.71396e-23
874.697818	2.76472e-23
874.377507	2.81643e-23
874.057196	2.86911e-23
873.736886	2.92277e-23
873.416575	2.97743e-23
873.096265	3.03312e-23
872.775954	3.08985e-23
872.455644	3.14764e-23
872.135333	3.20651e-23
871.815022	3.26648e-23
871.494712	3.32757e-23
871.174401	3.38981e-23
870.854091	3.45321e-23
870.533780	3.51779e-23
870.213470	3.58359e-23
869.893159	3.65061e-23
869.572848	3.71889e-23
869.252538	3.78844e-23
868.932227	3.8593e-23
868.611917	3.93148e-23
868.291606	4.00501e-23
867.971295	4.07992e-23
867.650985	4.15622e-23
867.330674	4.23396e-23
867.010364	4.31314e-23
866.690053	4.39381e-23
866.369743	4.47599e-23
866.049432	4.5597e-23
865.729121	4.64498e-23
865.408811	4.73186e-23
865.088500	4.82036e-23
864.768190	4.91051e-23
864.447879	5.00235e-23
864.127569	5.09591e-23
863.807258	5.19122e-23
863.486947	5.28831e-23
863.166637	5.38721e-23
862.846326	5.48797e-23
862.526016	5.59061e-23
862.205705	5.69517e-23
861.885394	5.80169e-23
861.565084	5.91019e-23
861.244773	6.02073e-23
860.924463	6.13333e-23
860.604152	6.24804e-23
860.283842	6.3649e-23
859.963531	6.48394e-23
859.643220	6.60521e-23
859.322910	6.72874e-23
859.002599	6.85459e-23
858.682289	6.98279e-23
858.361978	7.11338e-23
858.041668	7.24642e-23
857.721357	7.38195e-23
857.401046	7.52001e-23
857.080736	7.66066e-23
856.760425	7.80393e-23
856.440115	7.94988e-23
856.119804	8.09857e-23
855.799493	8.25003e-23
855.479183	8.40433e-23
855.158872	8.56151e-23
854.838562	8.72163e-23
854.518251	8.88475e-23
854.197941	9.05092e-23
853.877630	9.22019e-23
853.557319	9.39263e-23
853.237009	9.5683e-23
852.916698	9.74725e-23
852.596388	9.92955e-23
852.276077	1.01153e-22
851.955767	1.03044e-22
851.635456	1.04972e-22
851.315145	1.06935e-22
850.994835	1.08935e-22
850.674524	1.10972e-22
850.354214	1.13047e-22
850.033903	1.15162e-22
849.713592	1.17316e-22
849.393282	1.1951e-22
849.072971	1.21745e-22
848.752661	1.24022e-22
848.432350	1.26341e-22
848.112040	1.28704e-22
847.791729	1.31111e-22
847.471418	1.33563e-22
847.151108	1.36061e-22
846.830797	1.38606e-22
846.510487	1.41198e-22
846.190176	1.43839e-22
845.869866	1.46529e-22
845.549555	1.49269e-22
845.229244	1.52061e-22
844.908934	1.54905e-22
844.588623	1.57802e-22
844.268313	1.60753e-22
843.948002	1.63759e-22
843.627691	1.66822e-22
843.307381	1.69942e-22
842.987070	1.7312e-22
842.666760	1.76358e-22
842.346449	1.79656e-22
842.026139	1.83016e-22
841.705828	1.86439e-22
841.385517	1.89926e-22
841.065207	1.93478e-22
840.744896	1.97096e-22
840.424586	2.00782e-22
840.104275	2.04537e-22
839.783965	2.08363e-22
839.463654	2.1226e-22
839.143343	2.16229e-22
838.823033	2.20273e-22
838.502722	2.24393e-22
838.182412	2.28589e-22
837.862101	2.32864e-22
837.541791	2.37219e-22
837.221480	2.41656e-22
836.901169	2.46175e-22
836.580859	2.50779e-22
836.260548	2.55469e-22
835.940238	2.60247e-22
835.619927	2.65114e-22
835.299616	2.70072e-22
834.979306	2.75123e-22
834.658995	2.80268e-22
834.338685	2.8551e-22
834.018374	2.9085e-22
833.698064	2.96289e-22
833.377753	3.0183e-22
833.057442	3.07475e-22
832.737132	3.13225e-22
832.416821	3.19083e-22
832.096511	3.2505e-22
831.776200	3.3113e-22
831.455890	3.37322e-22
831.135579	3.43631e-22
830.815268	3.50057e-22
830.494958	3.56604e-22
830.174647	3.63273e-22
829.854337	3.70067e-22
829.534026	3.76988e-22
829.213715	3.84038e-22
828.893405	3.9122e-22
828.573094	3.98537e-22
828.252784	4.0599e-22
827.932473	4.13583e-22
827.612163	4.21317e-22
827.291852	4.29197e-22
826.971541	4.37223e-22
826.651231	4.454e-22
826.330920	4.5373e-22
826.010610	4.62215e-22
825.690299	4.70859e-22
825.369989	4.79665e-22
825.049678	4.88635e-22
824.729367	4.97774e-22
824.409057	5.07083e-22
824.088746	5.16566e-22
823.768436	5.26227e-22
823.448125	5.36068e-22
823.127814	5.46093e-22
822.807504	5.56306e-22
822.487193	5.66709e-22
822.166883	5.77308e-22
821.846572	5.88104e-22
821.526262	5.99103e-22
821.205951	6.10307e-22
820.885640	6.2172e-22
820.565330	6.33347e-22
820.245019	6.45192e-22
819.924709	6.57258e-22
819.604398	6.69549e-22
819.284088	6.82071e-22
818.963777	6.94826e-22
818.643466	7.0782e-22
818.323156	7.21058e-22
818.002845	7.34542e-22
817.682535	7.48279e-22
817.362224	7.62273e-22
817.041913	7.76528e-22
816.721603	7.9105e-22
816.401292	8.05844e-22
816.080982	8.20914e-22
815.760671	8.36266e-22
815.440361	8.51906e-22
815.120050	8.67837e-22
814.799739	8.84067e-22
814.479429	9.006e-22
814.159118	9.17442e-22
813.838808	9.34599e-22
813.518497	9.52077e-22
813.198187	9.69882e-22
812.877876	9.8802e-22
812.557565	1.0065e-21
812.237255	1.02532e-21
811.916944	1.04449e-21
811.596634	1.06403e-21
811.276323	1.08393e-21
810.956012	1.1042e-21
810.635702	1.12485e-21
810.315391	1.14588e-21
809.995081	1.16731e-21
809.674770	1.18914e-21
809.354460	1.21138e-21
809.034149	1.23403e-21
808.713838	1.25711e-21
808.393528	1.28062e-21
808.073217	1.30457e-21
807.752907	1.32896e-21
807.432596	1.35382e-21
807.112286	1.37914e-21
806.791975	1.40493e-21
806.471664	1.4312e-21
806.151354	1.45796e-21
805.831043	1.48523e-21
805.510733	1.513e-21
805.190422	1.5413e-21
804.870112	1.57012e-21
804.549801	1.59948e-21
804.229490	1.6294e-21
803.909180	1.65987e-21
803.588869	1.69091e-21
803.268559	1.72253e-21
802.948248	1.75474e-21
802.627937	1.78756e-21
802.307627	1.82099e-21
801.987316	1.85504e-21
801.667006	1.88973e-21
801.346695	1.92507e-21
801.026385	1.96107e-21
800.706074	1.99774e-21
800.385763	2.0351e-21
800.065453	2.07316e-21
799.745142	2.11193e-21
799.424832	2.15142e-21
799.104521	2.19165e-21
798.784211	2.23264e-21
798.463900	2.27439e-21
798.143589	2.31692e-21
797.823279	2.36025e-21
797.502968	2.40439e-21
797.182658	2.44935e-21
796.862347	2.49516e-21
796.542036	2.54182e-21
796.221726	2.58935e-21
795.901415	2.63777e-21
795.581105	2.6871e-21
795.260794	2.73735e-21
794.940484	2.78854e-21
794.620173	2.84069e-21
794.299862	2.89381e-21
793.979552	2.94792e-21
793.659241	3.00305e-21
793.338931	3.05921e-21
793.018620	3.11642e-21
792.698310	3.1747e-21
792.377999	3.23406e-21
792.057688	3.29454e-21
791.737378	3.35615e-21
791.417067	3.41891e-21
791.096757	3.48285e-21
790.776446	3.54798e-21
790.456135	3.61432e-21
790.135825	3.68191e-21
789.815514	3.75077e-21
789.495204	3.82091e-21
789.174893	3.89236e-21
788.854583	3.96514e-21
788.534272	4.03929e-21
788.213961	4.11483e-21
787.893651	4.19178e-21
787.573340	4.27016e-21
787.253030	4.35002e-21
786.932719	4.43136e-21
786.612409	4.51423e-21
786.292098	4.59865e-21
785.971787	4.68464e-21
785.651477	4.77224e-21
785.331166	4.86148e-21
785.010856	4.95239e-21
784.690545	5.045e-21
784.370234	5.13935e-21
784.049924	5.23545e-21
783.729613	5.33335e-21
783.409303	5.43309e-21
783.088992	5.53469e-21
782.768682	5.63819e-21
782.448371	5.74362e-21
782.128060	5.85102e-21
781.807750	5.96044e-21
781.487439	6.0719e-21
781.167129	6.18544e-21
780.846818	6.30111e-21
780.526508	6.41894e-21
780.206197	6.53897e-21
779.885886	6.66125e-21
779.565576	6.78581e-21
779.245265	6.91271e-21
778.924955	7.04197e-21
778.604644	7.17366e-21
778.284333	7.3078e-21
777.964023	7.44445e-21
777.643712	7.58366e-21
777.323402	7.72548e-21
777.003091	7.86994e-21
776.682781	8.01711e-21
776.362470	8.16702e-21
776.042159	8.31974e-21
775.721849	8.47532e-21
775.401538	8.63381e-21
775.081228	8.79526e-21
774.760917	8.95972e-21
774.440607	9.12727e-21
774.120296	9.29794e-21
773.799985	9.47181e-21
773.479675	9.64893e-21
773.159364	9.82936e-21
772.839054	1.00132e-20
772.518743	1.02004e-20
772.198433	1.03911e-20
771.878122	1.05855e-20
771.557811	1.07834e-20
771.237501	1.0985e-20
770.917190	1.11905e-20
770.596880	1.13997e-20
770.276569	1.16129e-20
769.956258	1.183e-20
769.635948	1.20513e-20
769.315637	1.22766e-20
768.995327	1.25062e-20
768.675016	1.274e-20
768.354706	1.29783e-20
768.034395	1.32209e-20
767.714084	1.34682e-20
767.393774	1.372e-20
767.073463	1.39766e-20
766.753153	1.42379e-20
766.432842	1.45042e-20
766.112532	1.47754e-20
765.792221	1.50517e-20
765.471910	1.53331e-20
765.151600	1.56198e-20
764.831289	1.59119e-20
764.510979	1.62094e-20
764.190668	1.65126e-20
763.870357	1.68213e-20
763.550047	1.71359e-20
763.229736	1.74563e-20
762.909426	1.77827e-20
762.589115	1.81152e-20
762.268805	1.8454e-20
761.948494	1.8799e-20
761.628183	1.91506e-20
761.307873	1.95087e-20
760.987562	1.98735e-20
760.667252	2.02451e-20
760.346941	2.06236e-20
760.026631	2.10093e-20
759.706320	2.14021e-20
759.386009	2.18023e-20
759.065699	2.221e-20
758.745388	2.26253e-20
758.425078	2.30484e-20
758.104767	2.34794e-20
757.784456	2.39184e-20
757.464146	2.43656e-20
757.143835	2.48213e-20
756.823525	2.52854e-20
756.503214	2.57582e-20
756.182904	2.62398e-20
755.862593	2.67305e-20
755.542282	2.72303e-20
755.221972	2.77395e-20
754.901661	2.82582e-20
754.581351	2.87866e-20
754.261040	2.93249e-20
753.940730	2.98732e-20
753.620419	3.04318e-20
753.300108	3.10008e-20
752.979798	3.15805e-20
752.659487	3.2171e-20
752.339177	3.27726e-20
752.018866	3.33854e-20
751.698555	3.40096e-20
751.378245	3.46456e-20
751.057934	3.52934e-20
750.737624	3.59533e-20
750.417313	3.66256e-20
750.097003	3.73105e-20
749.776692	3.80081e-20
749.456381	3.87188e-20
749.136071	3.94428e-20
748.815760	4.01803e-20
748.495450	4.09316e-20
748.175139	4.1697e-20
747.854829	4.24767e-20
747.534518	4.32709e-20
747.214207	4.408e-20
746.893897	4.49042e-20
746.573586	4.57439e-20
746.253276	4.65992e-20
745.932965	4.74705e-20
745.612654	4.83582e-20
745.292344	4.92624e-20
744.972033	5.01835e-20
744.651723	5.11218e-20
744.331412	5.20777e-20
744.011102	5.30515e-20
743.690791	5.40435e-20
743.370480	5.5054e-20
743.050170	5.60834e-20
742.729859	5.71321e-20
742.409549	5.82003e-20
742.089238	5.92886e-20
741.768928	6.03972e-20
741.448617	6.15265e-20
741.128306	6.26769e-20
740.807996	6.38489e-20
740.487685	6.50427e-20
740.167375	6.62589e-20
739.847064	6.74978e-20
739.526754	6.87599e-20
739.206443	7.00456e-20
738.886132	7.13553e-20
738.565822	7.26895e-20
738.245511	7.40487e-20
737.925201	7.54332e-20
737.604890	7.68437e-20
737.284579	7.82805e-20
736.964269	7.97442e-20
736.643958	8.12352e-20
736.323648	8.27542e-20
736.003337	8.43015e-20
735.683027	8.58778e-20
735.362716	8.74835e-20
735.042405	8.91193e-20
734.722095	9.07856e-20
734.401784	9.24831e-20
734.081474	9.42123e-20
733.761163	9.59739e-20
733.440853	9.77684e-20
733.120542	9.95965e-20
732.800231	1.01459e-19
732.479921	1.03356e-19
732.159610	1.05288e-19
731.839300	1.07257e-19
731.518989	1.09262e-19
731.198678	1.11305e-19
730.878368	1.13386e-19
730.558057	1.15507e-19
730.237747	1.17666e-19
729.917436	1.19866e-19
729.597126	1.22108e-19
729.276815	1.24391e-19
728.956504	1.26717e-19
728.636194	1.29086e-19
728.315883	1.31499e-19
727.995573	1.33958e-19
727.675262	1.36463e-19
727.354952	1.39014e-19
727.034641	1.41614e-19
726.714330	1.44261e-19
726.394020	1.46959e-19
726.073709	1.49706e-19
725.753399	1.52506e-19
725.433088	1.55357e-19
725.112777	1.58262e-19
724.792467	1.61221e-19
724.472156	1.64235e-19
724.151846	1.67306e-19
723.831535	1.70434e-19
723.511225	1.73621e-19
723.190914	1.76867e-19
722.870603	1.80174e-19
722.550293	1.83543e-19
722.229982	1.86975e-19
721.909672	1.90471e-19
721.589361	1.94032e-19
721.269051	1.9766e-19
720.948740	2.01355e-19
720.628429	2.0512e-19
720.308119	2.08955e-19
719.987808	2.12862e-19
719.667498	2.16842e-19
719.347187	2.20897e-19
719.026876	2.25027e-19
718.706566	2.29234e-19
718.386255	2.3352e-19
718.065945	2.37886e-19
717.745634	2.42334e-19
717.425324	2.46865e-19
717.105013	2.51481e-19
716.784702	2.56183e-19
716.464392	2.60972e-19
716.144081	2.65852e-19
715.823771	2.70822e-19
715.503460	2.75886e-19
715.183150	2.81044e-19
714.862839	2.86299e-19
714.542528	2.91652e-19
714.222218	2.97105e-19
713.901907	3.0266e-19
713.581597	3.08318e-19
713.261286	3.14083e-19
712.940976	3.19955e-19
712.620665	3.25938e-19
712.300354	3.32032e-19
711.980044	3.3824e-19
711.659733	3.44563e-19
711.339423	3.51006e-19
711.019112	3.57568e-19
710.698801	3.64254e-19
710.378491	3.71064e-19
710.058180	3.78002e-19
709.737870	3.85069e-19
709.417559	3.92269e-19
709.097249	3.99603e-19
708.776938	4.07074e-19
708.456627	4.14685e-19
708.136317	4.22438e-19
707.816006	4.30336e-19
707.495696	4.38382e-19
707.175385	4.46578e-19
706.855075	4.54928e-19
706.534764	4.63433e-19
706.214453	4.72098e-19
705.894143	4.80925e-19
705.573832	4.89916e-19
705.253522	4.99076e-19
704.933211	5.08407e-19
704.612900	5.17912e-19
704.292590	5.27595e-19
703.972279	5.37459e-19
703.651969	5.47508e-19
703.331658	5.57744e-19
703.011348	5.68172e-19
702.691037	5.78795e-19
702.370726	5.89616e-19
702.050416	6.0064e-19
701.730105	6.1187e-19
701.409795	6.23309e-19
701.089484	6.34963e-19
700.769174	6.46834e-19
700.448863	6.58928e-19
700.128552	6.71247e-19
699.808242	6.83797e-19
699.487931	6.96581e-19
699.167621	7.09605e-19
698.847310	7.22872e-19
698.526999	7.36386e-19
698.206689	7.50154e-19
697.886378	7.64179e-19
697.566068	7.78466e-19
697.245757	7.9302e-19
696.925447	8.07847e-19
696.605136	8.2295e-19
696.284825	8.38336e-19
695.964515	8.5401e-19
695.644204	8.69976e-19
695.323894	8.86241e-19
695.003583	9.0281e-19
694.683273	9.19689e-19
694.362962	9.36884e-19
694.042651	9.54399e-19
693.722341	9.72243e-19
693.402030	9.9042e-19
693.081720	1.00894e-18
692.761409	1.0278e-18
692.441098	1.04701e-18
692.120788	1.06659e-18
691.800477	1.08653e-18
691.480167	1.10684e-18
691.159856	1.12754e-18
690.839546	1.14862e-18
690.519235	1.17009e-18
690.198924	1.19197e-18
689.878614	1.21425e-18
689.558303	1.23695e-18
689.237993	1.26008e-18
688.917682	1.28364e-18
688.597372	1.30763e-18
688.277061	1.33208e-18
687.956750	1.35699e-18
687.636440	1.38236e-18
687.316129	1.4082e-18
686.995819	1.43453e-18
686.675508	1.46135e-18
686.355197	1.48867e-18
686.034887	1.5165e-18
685.714576	1.54485e-18
685.394266	1.57373e-18
685.073955	1.60315e-18
684.753645	1.63312e-18
684.433334	1.66366e-18
684.113023	1.69476e-18
683.792713	1.72644e-18
683.472402	1.75872e-18
683.152092	1.7916e-18
682.831781	1.82509e-18
682.511471	1.85921e-18
682.191160	1.89397e-18
681.870849	1.92938e-18
681.550539	1.96545e-18
681.230228	2.0022e-18
680.909918	2.03963e-18
680.589607	2.07776e-18
680.269297	2.1166e-18
679.948986	2.15617e-18
679.628675	2.19648e-18
679.308365	2.23755e-18
678.988054	2.27938e-18
678.667744	2.32199e-18
678.347433	2.3654e-18
678.027122	2.40962e-18
677.706812	2.45467e-18
677.386501	2.50056e-18
677.066191	2.54731e-18
676.745880	2.59493e-18
676.425570	2.64344e-18
676.105259	2.69286e-18
675.784948	2.7432e-18
675.464638	2.79449e-18
675.144327	2.84673e-18
674.824017	2.89995e-18
674.503706	2.95416e-18
674.183396	3.00939e-18
673.863085	3.06565e-18
673.542774	3.12296e-18
673.222464	3.18134e-18
672.902153	3.24082e-18
672.581843	3.3014e-18
672.261532	3.36312e-18
671.941221	3.426e-18
671.620911	3.49004e-18
671.300600	3.55529e-18
670.980290	3.62175e-18
670.659979	3.68946e-18
670.339669	3.75843e-18
670.019358	3.8287e-18
669.699047	3.90027e-18
669.378737	3.97319e-18
669.058426	4.04746e-18
668.738116	4.12313e-18
668.417805	4.20021e-18
668.097495	4.27873e-18
667.777184	4.35872e-18
667.456873	4.4402e-18
667.136563	4.52321e-18
666.816252	4.60777e-18
666.495942	4.69391e-18
666.175631	4.78166e-18
665.855320	4.87104e-18
665.535010	4.96211e-18
665.214699	5.05487e-18
664.894389	5.14937e-18
664.574078	5.24563e-18
664.253768	5.34369e-18
663.933457	5.44359e-18
663.613146	5.54535e-18
663.292836	5.64902e-18
662.972525	5.75462e-18
662.652215	5.8622e-18
662.331904	5.97179e-18
662.011594	6.08343e-18
661.691283	6.19715e-18
661.370972	6.313e-18
661.050662	6.43102e-18
660.730351	6.55124e-18
660.410041	6.67371e-18
660.089730	6.79847e-18
659.769419	6.92556e-18
659.449109	7.05502e-18
659.128798	7.18691e-18
658.808488	7.32126e-18
658.488177	7.45812e-18
658.167867	7.59754e-18
657.847556	7.73957e-18
657.527245	7.88425e-18
657.206935	8.03164e-18
656.886624	8.18178e-18
656.566314	8.33473e-18
656.246003	8.49054e-18
655.925693	8.64926e-18
655.605382	8.81095e-18
655.285071	8.97566e-18
654.964761	9.14344e-18
654.644450	9.31437e-18
654.324140	9.48849e-18
654.003829	9.66586e-18
653.683518	9.84655e-18
653.363208	1.00306e-17
653.042897	1.02181e-17
652.722587	1.04091e-17
652.402276	1.06037e-17
652.081966	1.08019e-17
651.761655	1.10039e-17
651.441344	1.12096e-17
651.121034	1.14191e-17
650.800723	1.16326e-17
650.480413	1.185e-17
650.160102	1.20716e-17
649.839792	1.22972e-17
649.519481	1.25271e-17
649.199170	1.27613e-17
648.878860	1.29998e-17
648.558549	1.32428e-17
648.238239	1.34904e-17
647.917928	1.37426e-17
647.597618	1.39994e-17
647.277307	1.42611e-17
646.956996	1.45277e-17
646.636686	1.47993e-17
646.316375	1.50759e-17
645.996065	1.53578e-17
645.675754	1.56448e-17
645.355443	1.59373e-17
645.035133	1.62352e-17
644.714822	1.65387e-17
644.394512	1.68479e-17
644.074201	1.71628e-17
643.753891	1.74836e-17
643.433580	1.78104e-17
643.113269	1.81434e-17
642.792959	1.84825e-17
642.472648	1.8828e-17
642.152338	1.918e-17
641.832027	1.95385e-17
641.511717	1.99037e-17
641.191406	2.02758e-17
640.871095	2.06548e-17
640.550785	2.10409e-17
640.230474	2.14342e-17
639.910164	2.18349e-17
639.589853	2.2243e-17
639.269542	2.26588e-17
638.949232	2.30824e-17
638.628921	2.35138e-17
638.308611	2.39534e-17
637.988300	2.44011e-17
637.667990	2.48573e-17
637.347679	2.53219e-17
637.027368	2.57952e-17
636.707058	2.62774e-17
636.386747	2.67686e-17
636.066437	2.7269e-17
635.746126	2.77787e-17
635.425816	2.8298e-17
635.105505	2.88269e-17
634.785194	2.93658e-17
634.464884	2.99147e-17
634.144573	3.04739e-17
633.824263	3.10435e-17
633.503952	3.16238e-17
633.183641	3.22149e-17
632.863331	3.28171e-17
632.543020	3.34305e-17
632.222710	3.40554e-17
631.902399	3.46919e-17
631.582089	3.53404e-17
631.261778	3.6001e-17
630.941467	3.66739e-17
630.621157	3.73595e-17
630.300846	3.80578e-17
629.980536	3.87692e-17
629.660225	3.94938e-17
629.339915	4.02321e-17
629.019604	4.09841e-17
628.699293	4.17502e-17
628.378983	4.25306e-17
628.058672	4.33255e-17
627.738362	4.41354e-17
627.418051	4.49604e-17
627.097740	4.58008e-17
626.777430	4.66569e-17
626.457119	4.7529e-17
626.136809	4.84174e-17
625.816498	4.93224e-17
625.496188	5.02443e-17
625.175877	5.11835e-17
624.855566	5.21402e-17
624.535256	5.31148e-17
624.214945	5.41076e-17
623.894635	5.5119e-17
623.574324	5.61492e-17
623.254014	5.71987e-17
622.933703	5.82679e-17
622.613392	5.9357e-17
622.293082	6.04665e-17
621.972771	6.15967e-17
621.652461	6.2748e-17
621.332150	6.39209e-17
621.011839	6.51157e-17
620.691529	6.63328e-17
620.371218	6.75727e-17
620.050908	6.88357e-17
619.730597	7.01223e-17
619.410287	7.1433e-17
619.089976	7.27682e-17
618.769665	7.41283e-17
618.449355	7.55139e-17
618.129044	7.69254e-17
617.808734	7.83632e-17
617.488423	7.98279e-17
617.168113	8.132e-17
616.847802	8.284e-17
616.527491	8.43883e-17
616.207181	8.59657e-17
615.886870	8.75725e-17
615.566560	8.92093e-17
615.246249	9.08767e-17
614.925939	9.25753e-17
614.605628	9.43056e-17
614.285317	9.60683e-17
613.965007	9.78639e-17
613.644696	9.96931e-17
613.324386	1.01556e-16
613.004075	1.03455e-16
612.683764	1.05388e-16
612.363454	1.07358e-16
612.043143	1.09365e-16
611.722833	1.11409e-16
611.402522	1.13491e-16
611.082212	1.15612e-16
610.761901	1.17773e-16
610.441590	1.19975e-16
610.121280	1.22217e-16
609.800969	1.24501e-16
609.480659	1.26828e-16
609.160348	1.29199e-16
608.840038	1.31614e-16
608.519727	1.34074e-16
608.199416	1.3658e-16
607.879106	1.39132e-16
607.558795	1.41733e-16
607.238485	1.44382e-16
606.918174	1.47081e-16
606.597863	1.4983e-16
606.277553	1.5263e-16
605.957242	1.55483e-16
605.636932	1.58389e-16
605.316621	1.61349e-16
604.996311	1.64365e-16
604.676000	1.67437e-16
604.355689	1.70566e-16
604.035379	1.73754e-16
603.715068	1.77002e-16
603.394758	1.8031e-16
603.074447	1.8368e-16
602.754137	1.87113e-16
602.433826	1.9061e-16
602.113515	1.94173e-16
601.793205	1.97802e-16
601.472894	2.01499e-16
601.152584	2.05265e-16
600.832273	2.09101e-16
600.511962	2.13009e-16
600.191652	2.16991e-16
599.871341	2.21046e-16
599.551031	2.25178e-16
599.230720	2.29386e-16
598.910410	2.33673e-16
598.590099	2.38041e-16
598.269788	2.4249e-16
597.949478	2.47022e-16
597.629167	2.51639e-16
597.308857	2.56342e-16
596.988546	2.61133e-16
596.668236	2.66013e-16
596.347925	2.70985e-16
596.027614	2.7605e-16
595.707304	2.81209e-16
595.386993	2.86465e-16
595.066683	2.91818e-16
594.746372	2.97272e-16
594.426061	3.02828e-16
594.105751	3.08488e-16
593.785440	3.14254e-16
593.465130	3.20127e-16
593.144819	3.2611e-16
592.824509	3.32205e-16
592.504198	3.38414e-16
592.183887	3.44738e-16
591.863577	3.51181e-16
591.543266	3.57745e-16
591.222956	3.64431e-16
590.902645	3.71242e-16
590.582335	3.7818e-16
590.262024	3.85248e-16
589.941713	3.92448e-16
589.621403	3.99782e-16
589.301092	4.07254e-16
588.980782	4.14865e-16
588.660471	4.22619e-16
588.340160	4.30517e-16
588.019850	4.38563e-16
587.699539	4.4676e-16
587.379229	4.55109e-16
587.058918	4.63615e-16
586.738608	4.72279e-16
586.418297	4.81106e-16
586.097986	4.90097e-16
585.777676	4.99257e-16
585.457365	5.08587e-16
585.137055	5.18092e-16
584.816744	5.27775e-16
584.496434	5.37638e-16
584.176123	5.47686e-16
583.855812	5.57922e-16
583.535502	5.68349e-16
583.215191	5.7897e-16
582.894881	5.89791e-16
582.574570	6.00813e-16
582.254260	6.12041e-16
581.933949	6.2348e-16
581.613638	6.35132e-16
581.293328	6.47001e-16
580.973017	6.59093e-16
580.652707	6.71411e-16
580.332396	6.83958e-16
580.012085	6.9674e-16
579.691775	7.09761e-16
579.371464	7.23026e-16
579.051154	7.36538e-16
578.730843	7.50303e-16
578.410533	7.64325e-16
578.090222	7.78609e-16
577.769911	7.9316e-16
577.449601	8.07983e-16
577.129290	8.23082e-16
576.808980	8.38464e-16
576.488669	8.54134e-16
576.168359	8.70096e-16
575.848048	8.86357e-16
575.527737	9.02921e-16
575.207427	9.19795e-16
574.887116	9.36984e-16
574.566806	9.54495e-16
574.246495	9.72332e-16
573.926184	9.90503e-16
573.605874	1.00901e-15
573.285563	1.02787e-15
572.965253	1.04708e-15
572.644942	1.06665e-15
572.324632	1.08658e-15
572.004321	1.10689e-15
571.684010	1.12757e-15
571.363700	1.14864e-15
571.043389	1.17011e-15
570.723079	1.19198e-15
570.402768	1.21425e-15
570.082458	1.23694e-15
569.762147	1.26006e-15
569.441836	1.28361e-15
569.121526	1.30759e-15
568.801215	1.33203e-15
568.480905	1.35692e-15
568.160594	1.38228e-15
567.840283	1.40811e-15
567.519973	1.43442e-15
567.199662	1.46123e-15
566.879352	1.48854e-15
566.559041	1.51635e-15
566.238731	1.54469e-15
565.918420	1.57356e-15
565.598109	1.60296e-15
565.277799	1.63292e-15
564.957488	1.66343e-15
564.637178	1.69452e-15
564.316867	1.72618e-15
563.996557	1.75844e-15
563.676246	1.7913e-15
563.355935	1.82478e-15
563.035625	1.85888e-15
562.715314	1.89361e-15
562.395004	1.929e-15
562.074693	1.96505e-15
561.754382	2.00177e-15
561.434072	2.03917e-15
561.113761	2.07728e-15
560.793451	2.1161e-15
560.473140	2.15564e-15
560.152830	2.19592e-15
559.832519	2.23696e-15
559.512208	2.27876e-15
559.191898	2.32134e-15
558.871587	2.36472e-15
558.551277	2.40891e-15
558.230966	2.45393e-15
557.910656	2.49978e-15
557.590345	2.54649e-15
557.270034	2.59408e-15
556.949724	2.64255e-15
556.629413	2.69193e-15
556.309103	2.74224e-15
555.988792	2.79348e-15
555.668481	2.84568e-15
555.348171	2.89886e-15
555.027860	2.95303e-15
554.707550	3.00821e-15
554.387239	3.06442e-15
554.066929	3.12168e-15
553.746618	3.18002e-15
553.426307	3.23944e-15
553.105997	3.29997e-15
552.785686	3.36163e-15
552.465376	3.42445e-15
552.145065	3.48844e-15
551.824755	3.55363e-15
551.504444	3.62003e-15
551.184133	3.68767e-15
550.863823	3.75658e-15
550.543512	3.82678e-15
550.223202	3.89829e-15
549.902891	3.97113e-15
549.582581	4.04533e-15
549.262270	4.12092e-15
548.941959	4.19793e-15
548.621649	4.27637e-15
548.301338	4.35628e-15
547.981028	4.43768e-15
547.660717	4.5206e-15
547.340406	4.60507e-15
547.020096	4.69112e-15
546.699785	4.77878e-15
546.379475	4.86807e-15
546.059164	4.95903e-15
545.738854	5.0517e-15
545.418543	5.14609e-15
545.098232	5.24225e-15
544.777922	5.3402e-15
544.457611	5.43999e-15
544.137301	5.54163e-15
543.816990	5.64518e-15
543.496680	5.75067e-15
543.176369	5.85812e-15
542.856058	5.96758e-15
542.535748	6.07909e-15
542.215437	6.19268e-15
541.895127	6.30839e-15
541.574816	6.42626e-15
541.254505	6.54634e-15
540.934195	6.66866e-15
540.613884	6.79326e-15
540.293574	6.92019e-15
539.973263	7.0495e-15
539.652953	7.18122e-15
539.332642	7.3154e-15
539.012331	7.45209e-15
538.692021	7.59133e-15
538.371710	7.73317e-15
538.051400	7.87767e-15
537.731089	8.02486e-15
537.410779	8.1748e-15
537.090468	8.32755e-15
536.770157	8.48315e-15
536.449847	8.64165e-15
536.129536	8.80312e-15
535.809226	8.9676e-15
535.488915	9.13516e-15
535.168604	9.30584e-15
534.848294	9.47972e-15
534.527983	9.65684e-15
534.207673	9.83728e-15
533.887362	1.00211e-14
533.567052	1.02083e-14
533.246741	1.03991e-14
532.926430	1.05934e-14
532.606120	1.07913e-14
532.285809	1.09929e-14
531.965499	1.11983e-14
531.645188	1.14075e-14
531.324878	1.16207e-14
531.004567	1.18378e-14
530.684256	1.2059e-14
530.363946	1.22843e-14
530.043635	1.25138e-14
529.723325	1.27476e-14
529.403014	1.29858e-14
529.082703	1.32284e-14
528.762393	1.34756e-14
528.442082	1.37274e-14
528.121772	1.39839e-14
527.801461	1.42451e-14
527.481151	1.45113e-14
527.160840	1.47824e-14
526.840529	1.50586e-14
526.520219	1.534e-14
526.199908	1.56266e-14
525.879598	1.59185e-14
525.559287	1.62159e-14
525.238977	1.65189e-14
524.918666	1.68275e-14
524.598355	1.71419e-14
524.278045	1.74622e-14
523.957734	1.77885e-14
523.637424	1.81208e-14
523.317113	1.84594e-14
522.996802	1.88043e-14
522.676492	1.91556e-14
522.356181	1.95135e-14
522.035871	1.98781e-14
521.715560	2.02494e-14
521.395250	2.06278e-14
521.074939	2.10132e-14
520.754628	2.14058e-14
520.434318	2.18057e-14
520.114007	2.22131e-14
519.793697	2.26281e-14
519.473386	2.30509e-14
519.153076	2.34815e-14
518.832765	2.39202e-14
518.512454	2.43671e-14
518.192144	2.48224e-14
517.871833	2.52861e-14
517.551523	2.57585e-14
517.231212	2.62398e-14
516.910902	2.673e-14
516.590591	2.72294e-14
516.270280	2.77381e-14
515.949970	2.82563e-14
515.629659	2.87842e-14
515.309349	2.9322e-14
514.989038	2.98698e-14
514.668727	3.04279e-14
514.348417	3.09963e-14
514.028106	3.15754e-14
513.707796	3.21653e-14
513.387485	3.27663e-14
513.067175	3.33784e-14
512.746864	3.4002e-14
512.426553	3.46372e-14
512.106243	3.52843e-14
511.785932	3.59435e-14
511.465622	3.6615e-14
511.145311	3.72991e-14
510.825001	3.79959e-14
510.504690	3.87058e-14
510.184379	3.94289e-14
509.864069	4.01655e-14
509.543758	4.09158e-14
509.223448	4.16802e-14
508.903137	4.24589e-14
508.582826	4.32521e-14
508.262516	4.40601e-14
507.942205	4.48833e-14
507.621895	4.57218e-14
507.301584	4.65759e-14
506.981274	4.7446e-14
506.660963	4.83324e-14
506.340652	4.92353e-14
506.020342	5.01551e-14
505.700031	5.10921e-14
505.379721	5.20466e-14
505.059410	5.30189e-14
504.739100	5.40094e-14
504.418789	5.50183e-14
504.098478	5.60462e-14
503.778168	5.70932e-14
503.457857	5.81598e-14
503.137547	5.92463e-14
502.817236	6.03531e-14
502.496925	6.14805e-14
502.176615	6.26291e-14
501.856304	6.3799e-14
501.535994	6.49909e-14
501.215683	6.6205e-14
500.895373	6.74418e-14
500.575062	6.87016e-14
500.254751	6.99851e-14
499.934441	7.12924e-14
499.614130	7.26242e-14
499.293820	7.39809e-14
498.973509	7.5363e-14
498.653199	7.67708e-14
498.332888	7.82049e-14
498.012577	7.96659e-14
497.692267	8.11541e-14
497.371956	8.26701e-14
497.051646	8.42144e-14
496.731335	8.57876e-14
496.411024	8.73901e-14
496.090714	8.90226e-14
495.770403	9.06856e-14
495.450093	9.23797e-14
495.129782	9.41053e-14
494.809472	9.58633e-14
494.489161	9.7654e-14
494.168850	9.94782e-14
493.848540	1.01337e-13
493.528229	1.03229e-13
493.207919	1.05158e-13
492.887608	1.07122e-13
492.567298	1.09123e-13
492.246987	1.11162e-13
491.926676	1.13238e-13
491.606366	1.15353e-13
491.286055	1.17508e-13
490.965745	1.19703e-13
490.645434	1.21939e-13
490.325123	1.24217e-13
490.004813	1.26538e-13
489.684502	1.28901e-13
489.364192	1.31309e-13
489.043881	1.33762e-13
488.723571	1.3626e-13
488.403260	1.38806e-13
488.082949	1.41399e-13
487.762639	1.4404e-13
487.442328	1.4673e-13
487.122018	1.49471e-13
486.801707	1.52263e-13
486.481397	1.55107e-13
486.161086	1.58005e-13
485.840775	1.60956e-13
485.520465	1.63963e-13
485.200154	1.67025e-13
484.879844	1.70145e-13
484.559533	1.73323e-13
484.239223	1.76561e-13
483.918912	1.79859e-13
483.598601	1.83219e-13
483.278291	1.86641e-13
482.957980	1.90127e-13
482.637670	1.93679e-13
482.317359	1.97296e-13
481.997048	2.00982e-13
481.676738	2.04736e-13
481.356427	2.0856e-13
481.036117	2.12455e-13
480.715806	2.16424e-13
480.395496	2.20466e-13
480.075185	2.24584e-13
479.754874	2.28779e-13
479.434564	2.33052e-13
479.114253	2.37406e-13
478.793943	2.4184e-13
478.473632	2.46357e-13
478.153322	2.50959e-13
477.833011	2.55646e-13
477.512700	2.60421e-13
477.192390	2.65285e-13
476.872079	2.7024e-13
476.551769	2.75288e-13
476.231458	2.8043e-13
475.911147	2.85668e-13
475.590837	2.91003e-13
475.270526	2.96439e-13
474.950216	3.01976e-13
474.629905	3.07616e-13
474.309595	3.13361e-13
473.989284	3.19214e-13
473.668973	3.25177e-13
473.348663	3.3125e-13
473.028352	3.37437e-13
472.708042	3.4374e-13
472.387731	3.5016e-13
472.067421	3.567e-13
471.747110	3.63362e-13
471.426799	3.70149e-13
471.106489	3.77062e-13
470.786178	3.84105e-13
470.465868	3.91279e-13
470.145557	3.98587e-13
469.825246	4.06031e-13
469.504936	4.13615e-13
469.184625	4.2134e-13
468.864315	4.2921e-13
468.544004	4.37226e-13
468.223694	4.45392e-13
467.903383	4.53711e-13
467.583072	4.62185e-13
467.262762	4.70817e-13
466.942451	4.7961e-13
466.622141	4.88568e-13
466.301830	4.97693e-13
465.981520	5.06988e-13
465.661209	5.16457e-13
465.340898	5.26102e-13
465.020588	5.35928e-13
464.700277	5.45938e-13
464.379967	5.56134e-13
464.059656	5.6652e-13
463.739345	5.77101e-13
463.419035	5.87879e-13
463.098724	5.98859e-13
462.778414	6.10043e-13
462.458103	6.21436e-13
462.137793	6.33042e-13
461.817482	6.44865e-13
461.497171	6.56909e-13
461.176861	6.69177e-13
460.856550	6.81675e-13
460.536240	6.94406e-13
460.215929	7.07375e-13
459.895619	7.20585e-13
459.575308	7.34043e-13
459.254997	7.47752e-13
458.934687	7.61717e-13
458.614376	7.75942e-13
458.294066	7.90434e-13
457.973755	8.05195e-13
457.653444	8.20233e-13
457.333134	8.35551e-13
457.012823	8.51156e-13
456.692513	8.67051e-13
456.372202	8.83244e-13
456.051892	8.99739e-13
455.731581	9.16542e-13
455.411270	9.33658e-13
455.090960	9.51095e-13
454.770649	9.68856e-13
454.450339	9.8695e-13
454.130028	1.00538e-12
453.809718	1.02416e-12
453.489407	1.04328e-12
453.169096	1.06277e-12
452.848786	1.08261e-12
452.528475	1.10283e-12
452.208165	1.12343e-12
451.887854	1.14441e-12
451.567544	1.16578e-12
451.247233	1.18755e-12
450.926922	1.20972e-12
450.606612	1.23232e-12
450.286301	1.25533e-12
449.965991	1.27877e-12
449.645680	1.30265e-12
449.325369	1.32698e-12
449.005059	1.35176e-12
448.684748	1.377e-12
448.364438	1.40272e-12
448.044127	1.42891e-12
447.723817	1.45559e-12
447.403506	1.48278e-12
447.083195	1.51047e-12
446.762885	1.53867e-12
446.442574	1.56741e-12
446.122264	1.59668e-12
445.801953	1.62649e-12
445.481643	1.65686e-12
445.161332	1.6878e-12
444.841021	1.71932e-12
444.520711	1.75143e-12
444.200400	1.78413e-12
443.880090	1.81745e-12
443.559779	1.85139e-12
443.239468	1.88596e-12
442.919158	1.92118e-12
442.598847	1.95705e-12
442.278537	1.9936e-12
441.958226	2.03082e-12
441.637916	2.06875e-12
441.317605	2.10738e-12
440.997294	2.14673e-12
440.676984	2.18681e-12
440.356673	2.22765e-12
440.036363	2.26924e-12
439.716052	2.31162e-12
439.395742	2.35478e-12
439.075431	2.39875e-12
438.755120	2.44354e-12
438.434810	2.48917e-12
438.114499	2.53565e-12
437.794189	2.583e-12
437.473878	2.63123e-12
437.153567	2.68036e-12
436.833257	2.73041e-12
436.512946	2.78139e-12
436.192636	2.83333e-12
435.872325	2.88623e-12
435.552015	2.94013e-12
435.231704	2.99502e-12
434.911393	3.05095e-12
434.591083	3.10792e-12
434.270772	3.16595e-12
433.950462	3.22506e-12
433.630151	3.28528e-12
433.309841	3.34662e-12
432.989530	3.40911e-12
432.669219	3.47276e-12
432.348909	3.53761e-12
432.028598	3.60366e-12
431.708288	3.67095e-12
431.387977	3.73949e-12
431.067666	3.80931e-12
430.747356	3.88044e-12
430.427045	3.95289e-12
430.106735	4.0267e-12
429.786424	4.10188e-12
429.466114	4.17847e-12
429.145803	4.25648e-12
428.825492	4.33596e-12
428.505182	4.41692e-12
428.184871	4.49938e-12
427.864561	4.58339e-12
427.544250	4.66897e-12
427.223940	4.75614e-12
426.903629	4.84494e-12
426.583318	4.9354e-12
426.263008	5.02755e-12
425.942697	5.12142e-12
425.622387	5.21704e-12
425.302076	5.31444e-12
424.981765	5.41367e-12
424.661455	5.51474e-12
424.341144	5.61771e-12
424.020834	5.72259e-12
423.700523	5.82943e-12
423.380213	5.93827e-12
423.059902	6.04914e-12
422.739591	6.16208e-12
422.419281	6.27712e-12
422.098970	6.39432e-12
421.778660	6.5137e-12
421.458349	6.63531e-12
421.138039	6.75919e-12
420.817728	6.88538e-12
420.497417	7.01393e-12
420.177107	7.14488e-12
419.856796	7.27827e-12
419.536486	7.41416e-12
419.216175	7.55258e-12
418.895865	7.69358e-12
418.575554	7.83721e-12
418.255243	7.98353e-12
417.934933	8.13258e-12
417.614622	8.2844e-12
417.294312	8.43907e-12
416.974001	8.59662e-12
416.653690	8.75711e-12
416.333380	8.9206e-12
416.013069	9.08713e-12
415.692759	9.25678e-12
415.372448	9.4296e-12
415.052138	9.60563e-12
414.731827	9.78496e-12
414.411516	9.96763e-12
414.091206	1.01537e-11
413.770895	1.03433e-11
413.450585	1.05364e-11
413.130274	1.07331e-11
412.809964	1.09334e-11
412.489653	1.11375e-11
412.169342	1.13455e-11
411.849032	1.15573e-11
411.528721	1.1773e-11
411.208411	1.19928e-11
410.888100	1.22167e-11
410.567789	1.24447e-11
410.247479	1.2677e-11
409.927168	1.29137e-11
409.606858	1.31548e-11
409.286547	1.34003e-11
408.966237	1.36505e-11
408.645926	1.39053e-11
408.325615	1.41649e-11
408.005305	1.44293e-11
407.684994	1.46987e-11
407.364684	1.49731e-11
407.044373	1.52526e-11
406.724063	1.55373e-11
406.403752	1.58273e-11
406.083441	1.61228e-11
405.763131	1.64238e-11
405.442820	1.67303e-11
405.122510	1.70426e-11
404.802199	1.73608e-11
404.481888	1.76848e-11
404.161578	1.8015e-11
403.841267	1.83512e-11
403.520957	1.86938e-11
403.200646	1.90427e-11
402.880336	1.93982e-11
402.560025	1.97603e-11
402.239714	2.01292e-11
401.919404	2.05049e-11
401.599093	2.08876e-11
401.278783	2.12775e-11
400.958472	2.16747e-11
400.638162	2.20793e-11
400.317851	2.24914e-11
399.997540	2.29112e-11
399.677230	2.33389e-11
399.356919	2.37745e-11
399.036609	2.42183e-11
398.716298	2.46704e-11
398.395987	2.51309e-11
398.075677	2.55999e-11
397.755366	2.60778e-11
397.435056	2.65645e-11
397.114745	2.70604e-11
396.794435	2.75655e-11
396.474124	2.808e-11
396.153813	2.86041e-11
395.833503	2.9138e-11
395.513192	2.96819e-11
395.192882	3.02359e-11
394.872571	3.08002e-11
394.552261	3.13751e-11
394.231950	3.19607e-11
393.911639	3.25572e-11
393.591329	3.31649e-11
393.271018	3.37839e-11
392.950708	3.44145e-11
392.630397	3.50568e-11
392.310086	3.57111e-11
391.989776	3.63777e-11
391.669465	3.70566e-11
391.349155	3.77482e-11
391.028844	3.84528e-11
390.708534	3.91705e-11
390.388223	3.99016e-11
390.067912	4.06463e-11
389.747602	4.14049e-11
389.427291	4.21777e-11
389.106981	4.29649e-11
388.786670	4.37667e-11
388.466360	4.45836e-11
388.146049	4.54157e-11
387.825738	4.62633e-11
387.505428	4.71267e-11
387.185117	4.80062e-11
386.864807	4.89022e-11
386.544496	4.98149e-11
386.224186	5.07446e-11
385.903875	5.16916e-11
385.583564	5.26563e-11
385.263254	5.36391e-11
384.942943	5.46401e-11
384.622633	5.56598e-11
384.302322	5.66986e-11
383.982011	5.77568e-11
383.661701	5.88346e-11
383.341390	5.99326e-11
383.021080	6.10511e-11
382.700769	6.21905e-11
382.380459	6.33511e-11
382.060148	6.45334e-11
381.739837	6.57377e-11
381.419527	6.69645e-11
381.099216	6.82142e-11
380.778906	6.94872e-11
380.458595	7.0784e-11
380.138285	7.21049e-11
379.817974	7.34505e-11
379.497663	7.48212e-11
379.177353	7.62175e-11
378.857042	7.76398e-11
378.536732	7.90887e-11
378.216421	8.05646e-11
377.896110	8.2068e-11
377.575800	8.35995e-11
377.255489	8.51596e-11
376.935179	8.67487e-11
376.614868	8.83676e-11
376.294558	9.00166e-11
375.974247	9.16964e-11
375.653936	9.34075e-11
375.333626	9.51505e-11
375.013315	9.69261e-11
374.693005	9.87348e-11
374.372694	1.00577e-10
374.052384	1.02454e-10
373.732073	1.04366e-10
373.411762	1.06313e-10
373.091452	1.08297e-10
372.771141	1.10318e-10
372.450831	1.12376e-10
372.130520	1.14473e-10
371.810209	1.16609e-10
371.489899	1.18785e-10
371.169588	1.21002e-10
370.849278	1.2326e-10
370.528967	1.2556e-10
370.208657	1.27903e-10
369.888346	1.30289e-10
369.568035	1.3272e-10
369.247725	1.35197e-10
368.927414	1.37719e-10
368.607104	1.40289e-10
368.286793	1.42907e-10
367.966483	1.45573e-10
367.646172	1.48289e-10
367.325861	1.51056e-10
367.005551	1.53875e-10
366.685240	1.56746e-10
366.364930	1.59671e-10
366.044619	1.6265e-10
365.724308	1.65685e-10
365.403998	1.68776e-10
365.083687	1.71925e-10
364.763377	1.75133e-10
364.443066	1.784e-10
364.122756	1.81729e-10
363.802445	1.8512e-10
363.482134	1.88574e-10
363.161824	1.92092e-10
362.841513	1.95676e-10
362.521203	1.99327e-10
362.200892	2.03046e-10
361.880582	2.06834e-10
361.560271	2.10693e-10
361.239960	2.14624e-10
360.919650	2.18628e-10
360.599339	2.22707e-10
360.279029	2.26862e-10
359.958718	2.31095e-10
359.638408	2.35406e-10
359.318097	2.39798e-10
358.997786	2.44272e-10
358.677476	2.48829e-10
358.357165	2.53471e-10
358.036855	2.582e-10
357.716544	2.63017e-10
357.396233	2.67924e-10
357.075923	2.72923e-10
356.755612	2.78014e-10
356.435302	2.83201e-10
356.114991	2.88484e-10
355.794681	2.93866e-10
355.474370	2.99348e-10
355.154059	3.04933e-10
354.833749	3.10621e-10
354.513438	3.16416e-10
354.193128	3.22319e-10
353.872817	3.28332e-10
353.552507	3.34457e-10
353.232196	3.40696e-10
352.911885	3.47052e-10
352.591575	3.53526e-10
352.271264	3.60121e-10
351.950954	3.66839e-10
351.630643	3.73682e-10
351.310332	3.80653e-10
350.990022	3.87754e-10
350.669711	3.94987e-10
350.349401	4.02356e-10
350.029090	4.09861e-10
349.708780	4.17507e-10
349.388469	4.25295e-10
349.068158	4.33228e-10
348.747848	4.4131e-10
348.427537	4.49542e-10
348.107227	4.57927e-10
347.786916	4.66469e-10
347.466606	4.75171e-10
347.146295	4.84034e-10
346.825984	4.93063e-10
346.505674	5.0226e-10
346.185363	5.11629e-10
345.865053	5.21172e-10
345.544742	5.30894e-10
345.224431	5.40796e-10
344.904121	5.50884e-10
344.583810	5.61159e-10
344.263500	5.71626e-10
343.943189	5.82288e-10
343.622879	5.93149e-10
343.302568	6.04213e-10
342.982257	6.15483e-10
342.661947	6.26963e-10
342.341636	6.38657e-10
342.021326	6.50569e-10
341.701015	6.62703e-10
341.380705	6.75064e-10
341.060394	6.87655e-10
340.740083	7.0048e-10
340.419773	7.13545e-10
340.099462	7.26854e-10
339.779152	7.4041e-10
339.458841	7.5422e-10
339.138530	7.68287e-10
338.818220	7.82616e-10
338.497909	7.97212e-10
338.177599	8.12081e-10
337.857288	8.27227e-10
337.536978	8.42655e-10
337.216667	8.58371e-10
336.896356	8.7438e-10
336.576046	8.90687e-10
336.255735	9.07298e-10
335.935425	9.24219e-10
335.615114	9.41456e-10
335.294804	9.59014e-10
334.974493	9.76899e-10
334.654182	9.95118e-10
334.333872	1.01368e-09
334.013561	1.03258e-09
333.693251	1.05184e-09
333.372940	1.07145e-09
333.052629	1.09144e-09
332.732319	1.11179e-09
332.412008	1.13252e-09
332.091698	1.15364e-09
331.771387	1.17516e-09
331.451077	1.19707e-09
331.130766	1.2194e-09
330.810455	1.24214e-09
330.490145	1.2653e-09
330.169834	1.28889e-09
329.849524	1.31293e-09
329.529213	1.33741e-09
329.208903	1.36235e-09
328.888592	1.38776e-09
328.568281	1.41364e-09
328.247971	1.44e-09
327.927660	1.46685e-09
327.607350	1.4942e-09
327.287039	1.52206e-09
326.966729	1.55045e-09
326.646418	1.57936e-09
326.326107	1.60881e-09
326.005797	1.63881e-09
325.685486	1.66936e-09
325.365176	1.70049e-09
325.044865	1.7322e-09
324.724554	1.7645e-09
324.404244	1.7974e-09
324.083933	1.83091e-09
323.763623	1.86505e-09
323.443312	1.89983e-09
323.123002	1.93525e-09
322.802691	1.97134e-09
322.482380	2.00809e-09
322.162070	2.04554e-09
321.841759	2.08367e-09
321.521449	2.12253e-09
321.201138	2.1621e-09
320.880828	2.20241e-09
320.560517	2.24348e-09
320.240206	2.2853e-09
319.919896	2.32791e-09
319.599585	2.37132e-09
319.279275	2.41553e-09
318.958964	2.46056e-09
318.638653	2.50644e-09
318.318343	2.55317e-09
317.998032	2.60077e-09
317.677722	2.64926e-09
317.357411	2.69865e-09
317.037101	2.74896e-09
316.716790	2.80021e-09
316.396479	2.85242e-09
316.076169	2.90559e-09
315.755858	2.95976e-09
315.435548	3.01494e-09
315.115237	3.07115e-09
314.794927	3.1284e-09
314.474616	3.18673e-09
314.154305	3.24613e-09
313.833995	3.30665e-09
313.513684	3.36829e-09
313.193374	3.43108e-09
312.873063	3.49505e-09
312.552752	3.5602e-09
312.232442	3.62657e-09
311.912131	3.69417e-09
311.591821	3.76304e-09
311.271510	3.83319e-09
310.951200	3.90464e-09
310.630889	3.97743e-09
310.310578	4.05157e-09
309.990268	4.1271e-09
309.669957	4.20403e-09
309.349647	4.28239e-09
309.029336	4.36222e-09
308.709026	4.44353e-09
308.388715	4.52636e-09
308.068404	4.61073e-09
307.748094	4.69668e-09
307.427783	4.78422e-09
307.107473	4.8734e-09
306.787162	4.96424e-09
306.466851	5.05677e-09
306.146541	5.15102e-09
305.826230	5.24703e-09
305.505920	5.34483e-09
305.185609	5.44446e-09
304.865299	5.54593e-09
304.544988	5.6493e-09
304.224677	5.7546e-09
303.904367	5.86185e-09
303.584056	5.97111e-09
303.263746	6.0824e-09
302.943435	6.19576e-09
302.623125	6.31124e-09
302.302814	6.42886e-09
301.982503	6.54868e-09
301.662193	6.67073e-09
301.341882	6.79506e-09
301.021572	6.9217e-09
300.701261	7.0507e-09
300.380950	7.1821e-09
300.060640	7.31595e-09
299.740329	7.4523e-09
299.420019	7.59118e-09
299.099708	7.73265e-09
298.779398	7.87676e-09
298.459087	8.02355e-09
298.138776	8.17308e-09
297.818466	8.32539e-09
297.498155	8.48054e-09
297.177845	8.63858e-09
296.857534	8.79956e-09
296.537224	8.96354e-09
296.216913	9.13058e-09
295.896602	9.30073e-09
295.576292	9.47405e-09
295.255981	9.65059e-09
294.935671	9.83043e-09
294.615360	1.00136e-08
294.295050	1.02002e-08
293.974739	1.03903e-08
293.654428	1.05839e-08
293.334118	1.07811e-08
293.013807	1.0982e-08
292.693497	1.11866e-08
292.373186	1.13951e-08
292.052875	1.16074e-08
291.732565	1.18237e-08
291.412254	1.2044e-08
291.091944	1.22684e-08
290.771633	1.2497e-08
290.451323	1.27298e-08
290.131012	1.2967e-08
289.810701	1.32086e-08
289.490391	1.34547e-08
289.170080	1.37054e-08
288.849770	1.39608e-08
288.529459	1.42209e-08
288.209149	1.44858e-08
287.888838	1.47557e-08
287.568527	1.50306e-08
287.248217	1.53107e-08
286.927906	1.55959e-08
286.607596	1.58865e-08
286.287285	1.61825e-08
285.966974	1.64839e-08
285.646664	1.6791e-08
285.326353	1.71039e-08
285.006043	1.74225e-08
284.685732	1.77471e-08
284.365422	1.80777e-08
284.045111	1.84145e-08
283.724800	1.87575e-08
283.404490	1.91069e-08
283.084179	1.94629e-08
282.763869	1.98254e-08
282.443558	2.01948e-08
282.123248	2.0571e-08
281.802937	2.09542e-08
281.482626	2.13445e-08
281.162316	2.17421e-08
280.842005	2.21471e-08
280.521695	2.25596e-08
280.201384	2.29799e-08
279.881073	2.34079e-08
279.560763	2.38439e-08
279.240452	2.42881e-08
278.920142	2.47405e-08
278.599831	2.52013e-08
278.279521	2.56707e-08
277.959210	2.61488e-08
277.638899	2.66359e-08
277.318589	2.7132e-08
276.998278	2.76374e-08
276.677968	2.81521e-08
276.357657	2.86765e-08
276.037347	2.92106e-08
275.717036	2.97546e-08
275.396725	3.03088e-08
275.076415	3.08733e-08
274.756104	3.14482e-08
274.435794	3.20339e-08
274.115483	3.26305e-08
273.795172	3.32382e-08
273.474862	3.38573e-08
273.154551	3.44878e-08
272.834241	3.51301e-08
272.513930	3.57843e-08
272.193620	3.64507e-08
271.873309	3.71295e-08
271.552998	3.7821e-08
271.232688	3.85253e-08
270.912377	3.92427e-08
270.592067	3.99735e-08
270.271756	4.07179e-08
269.951446	4.14761e-08
269.631135	4.22484e-08
269.310824	4.30352e-08
268.990514	4.38365e-08
268.670203	4.46528e-08
268.349893	4.54843e-08
268.029582	4.63312e-08
267.709271	4.71939e-08
267.388961	4.80726e-08
267.068650	4.89678e-08
266.748340	4.98795e-08
266.428029	5.08082e-08
266.107719	5.17543e-08
265.787408	5.27179e-08
265.467097	5.36994e-08
265.146787	5.46992e-08
264.826476	5.57177e-08
264.506166	5.6755e-08
264.185855	5.78117e-08
263.865545	5.8888e-08
263.545234	5.99844e-08
263.224923	6.11011e-08
262.904613	6.22387e-08
262.584302	6.33974e-08
262.263992	6.45776e-08
261.943681	6.57799e-08
261.623371	6.70045e-08
261.303060	6.82518e-08
260.982749	6.95224e-08
260.662439	7.08166e-08
260.342128	7.21349e-08
260.021818	7.34777e-08
259.701507	7.48455e-08
259.381196	7.62388e-08
259.060886	7.7658e-08
258.740575	7.91035e-08
258.420265	8.0576e-08
258.099954	8.20758e-08
257.779644	8.36036e-08
257.459333	8.51598e-08
257.139022	8.67449e-08
256.818712	8.83595e-08
256.498401	9.00041e-08
256.178091	9.16794e-08
255.857780	9.33858e-08
255.537470	9.51239e-08
255.217159	9.68943e-08
254.896848	9.86977e-08
254.576538	1.00535e-07
254.256227	1.02406e-07
253.935917	1.04312e-07
253.615606	1.06253e-07
253.295295	1.0823e-07
252.974985	1.10245e-07
252.654674	1.12296e-07
252.334364	1.14386e-07
252.014053	1.16515e-07
251.693743	1.18683e-07
251.373432	1.20892e-07
251.053121	1.23142e-07
250.732811	1.25433e-07
250.412500	1.27767e-07
250.092190	1.30145e-07
249.771879	1.32567e-07
249.451569	1.35033e-07
249.131258	1.37546e-07
248.810947	1.40105e-07
248.490637	1.42712e-07
248.170326	1.45368e-07
247.850016	1.48073e-07
247.529705	1.50828e-07
247.209394	1.53634e-07
246.889084	1.56493e-07
246.568773	1.59404e-07
246.248463	1.6237e-07
245.928152	1.65391e-07
245.607842	1.68468e-07
245.287531	1.71602e-07
244.967220	1.74795e-07
244.646910	1.78047e-07
244.326599	1.81359e-07
244.006289	1.84733e-07
243.685978	1.8817e-07
243.365668	1.91671e-07
243.045357	1.95236e-07
242.725046	1.98868e-07
242.404736	2.02568e-07
242.084425	2.06336e-07
241.764115	2.10174e-07
241.443804	2.14084e-07
241.123493	2.18066e-07
240.803183	2.22122e-07
240.482872	2.26254e-07
240.162562	2.30462e-07
239.842251	2.34749e-07
239.521941	2.39115e-07
239.201630	2.43563e-07
238.881319	2.48093e-07
238.561009	2.52707e-07
238.240698	2.57407e-07
237.920388	2.62195e-07
237.600077	2.67071e-07
237.279767	2.72038e-07
236.959456	2.77097e-07
236.639145	2.82251e-07
236.318835	2.875e-07
235.998524	2.92847e-07
235.678214	2.98292e-07
235.357903	3.0384e-07
235.037592	3.0949e-07
234.717282	3.15245e-07
234.396971	3.21107e-07
234.076661	3.27078e-07
233.756350	3.3316e-07
233.436040	3.39355e-07
233.115729	3.45665e-07
232.795418	3.52093e-07
232.475108	3.58639e-07
232.154797	3.65308e-07
231.834487	3.721e-07
231.514176	3.79018e-07
231.193866	3.86065e-07
230.873555	3.93243e-07
230.553244	4.00554e-07
230.232934	4.08001e-07
229.912623	4.15586e-07
229.592313	4.23312e-07
229.272002	4.31182e-07
228.951692	4.39198e-07
228.631381	4.47363e-07
228.311070	4.55679e-07
227.990760	4.6415e-07
227.670449	4.72778e-07
227.350139	4.81566e-07
227.029828	4.90518e-07
226.709517	4.99635e-07
226.389207	5.08922e-07
226.068896	5.18382e-07
225.748586	5.28017e-07
225.428275	5.37831e-07
225.107965	5.47828e-07
224.787654	5.5801e-07
224.467343	5.68381e-07
224.147033	5.78944e-07
223.826722	5.89704e-07
223.506412	6.00663e-07
223.186101	6.11826e-07
222.865791	6.23197e-07
222.545480	6.34778e-07
222.225169	6.46574e-07
221.904859	6.58589e-07
221.584548	6.70828e-07
221.264238	6.83293e-07
220.943927	6.9599e-07
220.623616	7.08923e-07
220.303306	7.22095e-07
219.982995	7.35512e-07
219.662685	7.49178e-07
219.342374	7.63098e-07
219.022064	7.77276e-07
218.701753	7.91718e-07
218.381442	8.06427e-07
218.061132	8.21409e-07
217.740821	8.3667e-07
217.420511	8.52213e-07
217.100200	8.68045e-07
216.779890	8.84171e-07
216.459579	9.00596e-07
216.139268	9.17326e-07
215.818958	9.34366e-07
215.498647	9.51722e-07
215.178337	9.69401e-07
214.858026	9.87407e-07
214.537715	1.00575e-06
214.217405	1.02443e-06
213.897094	1.04346e-06
213.576784	1.06284e-06
213.256473	1.08258e-06
212.936163	1.10268e-06
212.615852	1.12316e-06
212.295541	1.14402e-06
211.975231	1.16526e-06
211.654920	1.1869e-06
211.334610	1.20895e-06
211.014299	1.2314e-06
210.693989	1.25426e-06
210.373678	1.27755e-06
210.053367	1.30128e-06
209.733057	1.32544e-06
209.412746	1.35005e-06
209.092436	1.37511e-06
208.772125	1.40065e-06
208.451814	1.42665e-06
208.131504	1.45314e-06
207.811193	1.48012e-06
207.490883	1.5076e-06
207.170572	1.53558e-06
206.850262	1.56409e-06
206.529951	1.59313e-06
206.209640	1.6227e-06
205.889330	1.65282e-06
205.569019	1.6835e-06
205.248709	1.71475e-06
204.928398	1.74658e-06
204.608088	1.779e-06
204.287777	1.81202e-06
203.967466	1.84565e-06
203.647156	1.8799e-06
203.326845	1.91479e-06
203.006535	1.95033e-06
202.686224	1.98652e-06
202.365913	2.02339e-06
202.045603	2.06094e-06
201.725292	2.09918e-06
201.404982	2.13813e-06
201.084671	2.17781e-06
200.764361	2.21822e-06
200.444050	2.25938e-06
200.123739	2.3013e-06
199.803429	2.34399e-06
199.483118	2.38748e-06
199.162808	2.43178e-06
198.842497	2.47689e-06
198.522187	2.52284e-06
198.201876	2.56964e-06
197.881565	2.61731e-06
197.561255	2.66586e-06
197.240944	2.71531e-06
196.920634	2.76568e-06
196.600323	2.81698e-06
196.280013	2.86923e-06
195.959702	2.92244e-06
195.639391	2.97664e-06
195.319081	3.03185e-06
194.998770	3.08808e-06
194.678460	3.14535e-06
194.358149	3.20367e-06
194.037838	3.26308e-06
193.717528	3.32359e-06
193.397217	3.38522e-06
193.076907	3.44799e-06
192.756596	3.51192e-06
192.436286	3.57704e-06
192.115975	3.64336e-06
191.795664	3.7109e-06
191.475354	3.7797e-06
191.155043	3.84977e-06
190.834733	3.92114e-06
190.514422	3.99383e-06
190.194112	4.06786e-06
189.873801	4.14326e-06
189.553490	4.22006e-06
189.233180	4.29828e-06
188.912869	4.37794e-06
188.592559	4.45908e-06
188.272248	4.54172e-06
187.951937	4.62589e-06
187.631627	4.71162e-06
187.311316	4.79893e-06
186.991006	4.88786e-06
186.670695	4.97843e-06
186.350385	5.07067e-06
186.030074	5.16462e-06
185.709763	5.26031e-06
185.389453	5.35777e-06
185.069142	5.45703e-06
184.748832	5.55813e-06
184.428521	5.66109e-06
184.108211	5.76596e-06
183.787900	5.87277e-06
183.467589	5.98155e-06
183.147279	6.09234e-06
182.826968	6.20518e-06
182.506658	6.3201e-06
182.186347	6.43715e-06
181.866036	6.55636e-06
181.545726	6.67777e-06
181.225415	6.80143e-06
180.905105	6.92737e-06
180.584794	7.05564e-06
180.264484	7.18628e-06
179.944173	7.31933e-06
179.623862	7.45484e-06
179.303552	7.59286e-06
178.983241	7.73342e-06
178.662931	7.87658e-06
178.342620	8.02238e-06
178.022310	8.17087e-06
177.701999	8.32211e-06
177.381688	8.47614e-06
177.061378	8.63301e-06
176.741067	8.79278e-06
176.420757	8.9555e-06
176.100446	9.12122e-06
175.780135	9.29e-06
175.459825	9.4619e-06
175.139514	9.63697e-06
174.819204	9.81527e-06
174.498893	9.99686e-06
174.178583	1.01818e-05
173.858272	1.03702e-05
173.537961	1.0562e-05
173.217651	1.07573e-05
172.897340	1.09563e-05
172.577030	1.1159e-05
172.256719	1.13653e-05
171.936409	1.15755e-05
171.616098	1.17896e-05
171.295787	1.20076e-05
170.975477	1.22296e-05
170.655166	1.24557e-05
170.334856	1.2686e-05
170.014545	1.29206e-05
169.694234	1.31594e-05
169.373924	1.34027e-05
169.053613	1.36504e-05
168.733303	1.39027e-05
168.412992	1.41597e-05
168.092682	1.44214e-05
167.772371	1.46879e-05
167.452060	1.49594e-05
167.131750	1.52358e-05
166.811439	1.55173e-05
166.491129	1.5804e-05
166.170818	1.6096e-05
165.850508	1.63933e-05
165.530197	1.66962e-05
165.209886	1.70046e-05
164.889576	1.73187e-05
164.569265	1.76386e-05
164.248955	1.79643e-05
163.928644	1.82961e-05
163.608334	1.86339e-05
163.288023	1.8978e-05
162.967712	1.93284e-05
162.647402	1.96853e-05
162.327091	2.00487e-05
162.006781	2.04188e-05
161.686470	2.07957e-05
161.366159	2.11796e-05
161.045849	2.15705e-05
160.725538	2.19686e-05
160.405228	2.2374e-05
160.084917	2.27868e-05
159.764607	2.32073e-05
159.444296	2.36354e-05
159.123985	2.40715e-05
158.803675	2.45155e-05
158.483364	2.49678e-05
158.163054	2.54283e-05
157.842743	2.58973e-05
157.522433	2.63749e-05
157.202122	2.68612e-05
156.881811	2.73565e-05
156.561501	2.78609e-05
156.241190	2.83746e-05
155.920880	2.88976e-05
155.600569	2.94303e-05
155.280258	2.99728e-05
154.959948	3.05252e-05
154.639637	3.10877e-05
154.319327	3.16606e-05
153.999016	3.22439e-05
153.678706	3.2838e-05
153.358395	3.34429e-05
153.038084	3.4059e-05
152.717774	3.46863e-05
152.397463	3.53252e-05
152.077153	3.59757e-05
151.756842	3.66382e-05
151.436532	3.73127e-05
151.116221	3.79997e-05
150.795910	3.86992e-05
150.475600	3.94116e-05
150.155289	4.01369e-05
149.834979	4.08756e-05
149.514668	4.16278e-05
149.194357	4.23937e-05
148.874047	4.31737e-05
148.553736	4.39679e-05
148.233426	4.47767e-05
147.913115	4.56002e-05
147.592805	4.64388e-05
147.272494	4.72927e-05
146.952183	4.81622e-05
146.631873	4.90477e-05
146.311562	4.99493e-05
145.991252	5.08673e-05
145.670941	5.18022e-05
145.350631	5.27541e-05
145.030320	5.37233e-05
144.710009	5.47103e-05
144.389699	5.57153e-05
144.069388	5.67386e-05
143.749078	5.77806e-05
143.428767	5.88415e-05
143.108456	5.99219e-05
142.788146	6.10219e-05
142.467835	6.21419e-05
142.147525	6.32824e-05
141.827214	6.44436e-05
141.506904	6.5626e-05
141.186593	6.68299e-05
140.866282	6.80558e-05
140.545972	6.93039e-05
140.225661	7.05747e-05
139.905351	7.18687e-05
139.585040	7.31861e-05
139.264730	7.45276e-05
138.944419	7.58934e-05
138.624108	7.7284e-05
138.303798	7.86998e-05
137.983487	8.01414e-05
137.663177	8.16091e-05
137.342866	8.31035e-05
137.022555	8.4625e-05
136.702245	8.6174e-05
136.381934	8.77512e-05
136.061624	8.93569e-05
135.741313	9.09917e-05
135.421003	9.26561e-05
135.100692	9.43507e-05
134.780381	9.60759e-05
134.460071	9.78323e-05
134.139760	9.96205e-05
133.819450	0.000101441
133.499139	0.000103294
133.178829	0.000105181
132.858518	0.000107102
132.538207	0.000109058
132.217897	0.000111049
131.897586	0.000113075
131.577276	0.000115139
131.256965	0.000117239
130.936655	0.000119377
130.616344	0.000121554
130.296033	0.00012377
129.975723	0.000126026
129.655412	0.000128322
129.335102	0.00013066
129.014791	0.000133039
128.694480	0.000135461
128.374170	0.000137927
128.053859	0.000140437
127.733549	0.000142991
127.413238	0.000145592
127.092928	0.000148239
126.772617	0.000150933
126.452306	0.000153675
126.131996	0.000156466
125.811685	0.000159307
125.491375	0.000162199
125.171064	0.000165142
124.850754	0.000168138
124.530443	0.000171186
124.210132	0.000174289
123.889822	0.000177447
123.569511	0.000180661
123.249201	0.000183932
122.928890	0.000187261
122.608579	0.000190648
122.288269	0.000194096
121.967958	0.000197604
121.647648	0.000201174
121.327337	0.000204807
121.007027	0.000208503
120.686716	0.000212265
120.366405	0.000216092
120.046095	0.000219986
119.725784	0.000223949
119.405474	0.000227981
119.085163	0.000232082
118.764853	0.000236256
118.444542	0.000240501
118.124231	0.000244821
117.803921	0.000249215
117.483610	0.000253685
117.163300	0.000258231
116.842989	0.000262856
116.522678	0.000267561
116.202368	0.000272346
115.882057	0.000277212
115.561747	0.000282161
115.241436	0.000287194
114.921126	0.000292313
114.600815	0.000297517
114.280504	0.000302809
113.960194	0.00030819
113.639883	0.00031366
113.319573	0.000319221
112.999262	0.000324873
112.678952	0.000330619
112.358641	0.000336458
112.038330	0.000342392
111.718020	0.000348422
111.397709	0.000354548
111.077399	0.000360771
110.757088	0.000367093
110.436777	0.000373512
110.116467	0.000380031
109.796156	0.000386649
109.475846	0.000393365
109.155535	0.000400181
108.835225	0.000407095
108.514914	0.000414107
108.194603	0.000421215
107.874293	0.000428418
107.553982	0.000435712
107.233672	0.000443094
106.913361	0.000450559
106.593051	0.0004581
106.272740	0.000465706
105.952429	0.000473364
105.632119	0.00048105
105.311808	0.000488724
104.991498	0.000496305
&
```
