## supplemental_material for "RNA structure prediction using positive and negative evolutionary information": RF00165_Corona_pk3.fold.power

```
# Power analysis of CaCoFold structure 
#
# covary  left_pos      right_pos    substitutions      power
#----------------------------------------------------------------
          1		19		43		0.43
          2		18		33		0.34
     *    3		17		25		0.26
     *    4		14		42		0.42
          5		13		5		0.01
          6		51		9		0.07
     *    7		49		16		0.16
     *    8		48		34		0.35
     *    9		47		50		0.49
     *    10		46		66		0.60
     *    11		45		40		0.41
          12		44		8		0.05
     *    29		67		10		0.08
     *    30		66		48		0.47
          31		65		17		0.17
     *    32		64		46		0.46
     *    34		63		65		0.59
     *    35		62		71		0.63
     *    36		61		55		0.53
     *    37		60		49		0.48
     *    39		59		71		0.63
     *    40		58		55		0.53
#
# BPAIRS 22
# avg substitutions per BP  39.0
# BPAIRS expected to covary 8.1
# BPAIRS observed to covary 16
#
```
