## supplemental_material for "RNA structure prediction using positive and negative evolutionary information": RF00165_Corona_pk3.power

```
# Power analysis of given structure 
#
# covary  left_pos      right_pos    substitutions      power
#----------------------------------------------------------------
     *    7		49		16		0.16
     *    8		48		34		0.35
     *    9		47		50		0.49
     *    10		46		66		0.60
     *    11		45		40		0.41
          12		44		8		0.05
     *    29		67		10		0.08
     *    30		66		48		0.47
     *    32		64		46		0.46
     *    34		63		65		0.59
     *    35		62		71		0.63
     *    36		61		55		0.53
     *    37		60		49		0.48
     *    39		59		71		0.63
     *    40		58		55		0.53
#
# BPAIRS 15
# avg substitutions per BP  45.6
# BPAIRS expected to covary 6.4
# BPAIRS observed to covary 14
#
```
