## supplemental_material for "RNA structure prediction using positive and negative evolutionary information": RF00165_Corona_pk3.sorted.cov

```
#
# Method Target_E-val [cov_min,cov_max] [FP | TP True Found | Sen PPV F] 
# GTp    0.05         [-9.89,94.00]     [2 | 14 15 16 | 93.33 87.50 90.32] 
#
#       left_pos       right_pos        score          E-value       substitutions      power
#-------------------------------------------------------------------------------------------------------
*	      39	      59	94.00452	2.48652e-11	71		0.63
*	      35	      62	86.89264	2.90727e-10	71		0.63
*	      34	      63	78.02056	6.6676e-09	65		0.59
*	       9	      47	72.95222	3.7667e-08	50		0.49
*	      10	      46	71.45025	6.37483e-08	66		0.60
*	      30	      66	62.87561	1.27643e-06	48		0.47
*	      11	      45	60.49028	2.89925e-06	40		0.41
*	      36	      61	57.95712	6.81955e-06	55		0.53
*	       8	      48	46.08306	0.000385063	34		0.35
*	       7	      49	44.09724	0.000758908	16		0.16
*	      37	      60	43.08444	0.00104266	49		0.48
*	      32	      64	42.12097	0.00142797	46		0.46
*	      40	      58	40.18051	0.00264272	55		0.53
~	       4	      14	54.51018	0.00297563	42		0.42
~	       3	      17	52.30526	0.00645033	25		0.26
*	      29	      67	35.43843	0.00892857	10		0.08
```
