## supplemental_material for "RNA structure prediction using positive and negative evolutionary information": RF00165_Corona_pk3.sorted.fold.cov

```
# The predicted CaCoFold structure
# BPAIRS observed to covary 16
#
#
# Method Target_E-val [cov_min,cov_max] [FP | TP True Found | Sen PPV F] 
# GTp    0.05         [-9.89,94.00]     [0 | 16 22 16 | 72.73 100.00 84.21] 
#
# in_fold in_given   left_pos       right_pos      score           E-value    substitutions      power
#----------------------------------------------------------------------------------------------------------------
*	*	        39	        59	94.00452	2.48652e-11	71		0.63
*	*	        35	        62	86.89264	2.90727e-10	71		0.63
*	*	        34	        63	78.02056	6.6676e-09	65		0.59
*	*	         9	        47	72.95222	3.7667e-08	50		0.49
*	*	        10	        46	71.45025	6.37483e-08	66		0.60
*	*	        30	        66	62.87561	1.27643e-06	48		0.47
*	*	        11	        45	60.49028	2.89925e-06	40		0.41
*	*	        36	        61	57.95712	6.81955e-06	55		0.53
*	*	         8	        48	46.08306	0.000385063	34		0.35
*	*	         7	        49	44.09724	0.000758908	16		0.16
*	*	        37	        60	43.08444	0.00104266	49		0.48
*	*	        32	        64	42.12097	0.00142797	46		0.46
*	*	        40	        58	40.18051	0.00264272	55		0.53
*	~	         4	        14	54.51018	0.00297563	42		0.42
*	~	         3	        17	52.30526	0.00645033	25		0.26
*	*	        29	        67	35.43843	0.00892857	10		0.08
```
