## supplemental_material for "RNA structure prediction using positive and negative evolutionary information": RF00165_Corona_pk3.surv

```
93.903292	0.0666667
86.882800	0.133333
77.918171	0.2
72.949822	0.266667
71.437716	0.333333
62.797109	0.4
60.420942	0.466667
57.936768	0.533333
46.055934	0.6
44.003790	0.666667
43.031722	0.733333
42.059654	0.8
40.115517	0.866667
35.363184	0.933333
24.886449	1
&
54.480526	0.00049975
52.212366	0.0009995
30.070812	0.00149925
28.990737	0.001999
25.966524	0.0029985
25.750509	0.00349825
25.534494	0.003998
25.210471	0.00449775
22.942312	0.0049975
22.294267	0.00549725
20.674153	0.005997
19.918100	0.00849575
19.702085	0.00949525
19.378062	0.009995
19.054039	0.0109945
18.730016	0.0129935
18.622009	0.0134933
18.514001	0.0154923
18.297986	0.0164918
18.081971	0.0169915
17.541933	0.0189905
17.433925	0.0194903
17.325918	0.0204898
16.893888	0.0209895
16.569865	0.023988
16.137834	0.0249875
16.029827	0.0269865
15.921819	0.027986
15.813812	0.0289855
15.597797	0.0324838
15.489789	0.0334833
15.381781	0.0344828
14.949751	0.0349825
14.841744	0.037981
14.409713	0.0389805
14.193698	0.0394803
14.085690	0.03998
13.977683	0.0404798
13.869675	0.041979
13.761668	0.0424788
13.653660	0.0429785
13.113622	0.0434783
12.897607	0.043978
12.789599	0.0444778
12.249562	0.0464768
12.141554	0.0474763
12.033546	0.0494753
11.709524	0.049975
11.493509	0.0509745
11.385501	0.0514743
11.277493	0.051974
11.061478	0.0534733
10.953471	0.0554723
10.737455	0.055972
10.629448	0.0574713
10.521440	0.0584708
10.413433	0.05997
10.305425	0.061969
10.197418	0.0624688
10.089410	0.0644678
9.873395	0.0654673
9.765387	0.0664668
9.657380	0.0674663
9.549372	0.0694653
9.441364	0.0709645
9.333357	0.071964
9.225349	0.0724638
9.117342	0.073963
9.009334	0.0749625
8.901327	0.0769615
8.793319	0.0784608
8.685311	0.0794603
8.577304	0.07996
8.469296	0.0814593
8.361289	0.0824588
8.253281	0.0844578
8.145274	0.0854573
8.037266	0.0874563
7.929258	0.089955
7.821251	0.0924538
7.713243	0.095952
7.605236	0.0994503
7.497228	0.101949
7.389220	0.103948
7.281213	0.107446
7.173205	0.108446
7.065198	0.110945
6.957190	0.111944
6.849183	0.113943
6.741175	0.115442
6.633167	0.117441
6.525160	0.12094
6.417152	0.123438
6.309145	0.123938
6.201137	0.126937
6.093129	0.127936
5.985122	0.132434
5.877114	0.138431
5.769107	0.14093
5.661099	0.141929
5.553092	0.144928
5.445084	0.149425
5.337076	0.151424
5.229069	0.155922
5.121061	0.156922
5.013054	0.15942
4.905046	0.161419
4.797039	0.165917
4.689031	0.172414
4.473016	0.176412
4.365008	0.178411
4.257001	0.17941
4.148993	0.182409
4.040985	0.186907
3.932978	0.187906
3.824970	0.190905
3.716963	0.195902
3.608955	0.202899
3.500948	0.207396
3.392940	0.212894
3.284932	0.215392
3.176925	0.218891
3.068917	0.22089
2.960910	0.225387
2.852902	0.228886
2.744895	0.231384
2.636887	0.234883
2.528879	0.237381
2.420872	0.241879
2.312864	0.243378
2.204857	0.245377
2.096849	0.247876
1.988841	0.248876
1.880834	0.253873
1.772826	0.255872
1.664819	0.25987
1.556811	0.265367
1.448804	0.270365
1.340796	0.271864
1.232788	0.276862
1.124781	0.28036
1.016773	0.286357
0.908766	0.292354
0.800758	0.298351
0.692750	0.308346
0.584743	0.312344
0.476735	0.321339
0.368728	0.326837
0.260720	0.335332
0.152713	0.342329
0.044705	0.349325
-0.063303	0.41929
-0.171310	0.426287
-0.279318	0.431784
-0.387325	0.44078
-0.495333	0.446277
-0.603340	0.454773
-0.711348	0.462269
-0.819356	0.471264
-0.927363	0.478761
-1.035371	0.490255
-1.143378	0.504248
-1.251386	0.514243
-1.359394	0.521739
-1.467401	0.531734
-1.575409	0.53923
-1.683416	0.550225
-1.791424	0.557221
-1.899431	0.564218
-2.007439	0.574713
-2.115447	0.586207
-2.223454	0.598201
-2.331462	0.606697
-2.439469	0.611194
-2.547477	0.621189
-2.655485	0.629185
-2.763492	0.636682
-2.871500	0.643178
-2.979507	0.656672
-3.087515	0.666667
-3.195522	0.672164
-3.303530	0.67966
-3.411538	0.690155
-3.519545	0.695152
-3.627553	0.702649
-3.735560	0.713143
-3.843568	0.721139
-3.951575	0.728636
-4.059583	0.733633
-4.167591	0.73913
-4.275598	0.749625
-4.383606	0.754123
-4.491613	0.762619
-4.599621	0.773613
-4.707629	0.778611
-4.815636	0.786107
-4.923644	0.794103
-5.031651	0.801099
-5.139659	0.806097
-5.247666	0.813093
-5.355674	0.81959
-5.463682	0.825087
-5.571689	0.830085
-5.679697	0.835582
-5.787704	0.83958
-5.895712	0.846077
-6.003720	0.852574
-6.111727	0.858071
-6.219735	0.861569
-6.327742	0.865567
-6.435750	0.870065
-6.543757	0.872564
-6.651765	0.874563
-6.759773	0.877061
-6.867780	0.88056
-6.975788	0.885557
-7.083795	0.890055
-7.191803	0.893053
-7.299810	0.895052
-7.407818	0.898051
-7.515826	0.901549
-7.623833	0.904548
-7.731841	0.906547
-7.839848	0.913043
-7.947856	0.917041
-8.055864	0.926037
-8.163871	0.930535
-8.271879	0.933533
-8.379886	0.935032
-8.487894	0.936032
-8.595901	0.93903
-8.703909	0.94053
-8.811917	0.943528
-8.919924	0.946527
-9.027932	0.949025
-9.135939	0.953023
-9.243947	0.956022
-9.351955	0.957021
-9.459962	0.958521
-9.567970	0.96002
-9.675977	0.962519
-9.783985	0.964518
-9.891992	1
&
50.268230	2.48016e-05
45.515896	4.96032e-05
44.219805	7.44048e-05
42.923714	9.92063e-05
40.655555	0.000124008
40.547548	0.00014881
40.439540	0.000173611
39.575479	0.000198413
39.467472	0.000223214
38.927434	0.000248016
38.819426	0.000272817
37.847358	0.000322421
37.523335	0.000372024
37.415328	0.000396825
37.307320	0.000421627
37.199313	0.000446429
37.091305	0.00047123
36.443260	0.000496032
36.335252	0.000520833
36.227244	0.000545635
35.903222	0.000570437
35.363184	0.000595238
35.039161	0.000644841
34.607131	0.000669643
34.391116	0.000694444
34.175100	0.000744048
33.851078	0.000768849
33.527055	0.000818452
33.419047	0.000892857
33.095025	0.000917659
32.987017	0.000967262
32.554987	0.00101687
32.446979	0.00104167
32.338972	0.00106647
32.230964	0.00109127
32.122956	0.00114087
32.014949	0.00121528
31.906941	0.00126488
31.798934	0.00128968
31.690926	0.00131448
31.582918	0.00136409
31.150888	0.00138889
31.042881	0.00143849
30.934873	0.0015129
30.826865	0.0015625
30.610850	0.0016121
30.286828	0.0016369
30.178820	0.00168651
30.070812	0.00183532
29.962805	0.00188492
29.746790	0.00190972
29.530774	0.00193452
29.422767	0.00198413
29.206752	0.00200893
29.098744	0.00203373
28.990737	0.00208333
28.882729	0.00210813
28.774721	0.00213294
28.666714	0.00225694
28.558706	0.00233135
28.450699	0.00240575
28.342691	0.00248016
28.234684	0.00252976
28.126676	0.00260417
27.910661	0.00262897
27.802653	0.00277778
27.694646	0.00285218
27.586638	0.00287698
27.262615	0.00297619
27.154608	0.00300099
27.046600	0.00302579
26.830585	0.0030754
26.722577	0.0031002
26.614570	0.0031498
26.506562	0.0031994
26.398555	0.00339782
26.290547	0.00342262
26.182539	0.00359623
26.074532	0.00372024
25.966524	0.00374504
25.858517	0.00381944
25.750509	0.00389385
25.642502	0.00409226
25.534494	0.00416667
25.426486	0.00438988
25.318479	0.00443948
25.210471	0.0046131
25.102464	0.0047123
24.994456	0.0047371
24.886449	0.00483631
24.778441	0.00500992
24.670433	0.00520833
24.562426	0.00525794
24.454418	0.00548115
24.346411	0.00560516
24.238403	0.00575397
24.130395	0.00585317
24.022388	0.00592758
23.914380	0.00607639
23.806373	0.0062252
23.698365	0.0062996
23.590358	0.00637401
23.482350	0.00644841
23.374342	0.00652282
23.266335	0.00662202
23.158327	0.00677083
23.050320	0.00694444
22.942312	0.00719246
22.834304	0.00739087
22.726297	0.00753968
22.618289	0.00771329
22.510282	0.00791171
22.402274	0.00801091
22.294267	0.00838294
22.186259	0.00855655
22.078251	0.00868056
21.970244	0.00882937
21.862236	0.00907738
21.754229	0.00925099
21.646221	0.0093254
21.538214	0.00949901
21.430206	0.00964782
21.322198	0.00987103
21.214191	0.00999504
21.106183	0.0101438
20.998176	0.0103175
20.890168	0.0105903
20.782160	0.0109623
20.674153	0.0112599
20.566145	0.0114335
20.458138	0.0118056
20.350130	0.012004
20.242123	0.0121776
20.134115	0.0124752
20.026107	0.0127232
19.918100	0.0129712
19.810092	0.0132688
19.702085	0.0135169
19.594077	0.0138889
19.486069	0.0141865
19.378062	0.0143601
19.270054	0.0146825
19.162047	0.0150298
19.054039	0.0151786
18.946032	0.0154514
18.838024	0.0157986
18.730016	0.0160218
18.622009	0.0164931
18.514001	0.0169147
18.405994	0.0174603
18.297986	0.0178323
18.189979	0.0181796
18.081971	0.0186508
17.973963	0.018998
17.865956	0.01937
17.757948	0.0197669
17.649941	0.0201141
17.541933	0.0204861
17.433925	0.0208085
17.325918	0.0211806
17.217910	0.0217014
17.109903	0.0221974
17.001895	0.0227679
16.893888	0.0231647
16.785880	0.0235863
16.677872	0.0241071
16.569865	0.0245288
16.461857	0.0251736
16.353850	0.0255456
16.245842	0.0262153
16.137834	0.0266617
16.029827	0.027505
15.921819	0.0280258
15.813812	0.0285962
15.705804	0.0293155
15.597797	0.0300843
15.489789	0.0307788
15.381781	0.031498
15.273774	0.0320933
15.165766	0.0328621
15.057759	0.0334821
14.949751	0.0341518
14.841744	0.0350942
14.733736	0.0357391
14.625728	0.0366319
14.517721	0.037376
14.409713	0.0380952
14.301706	0.0387649
14.193698	0.0396577
14.085690	0.0407738
13.977683	0.0416667
13.869675	0.0424107
13.761668	0.0432292
13.653660	0.0438988
13.545653	0.0449901
13.437645	0.0457093
13.329637	0.0467014
13.221630	0.0474454
13.113622	0.0484623
13.005615	0.0494792
12.897607	0.0502232
12.789599	0.0513641
12.681592	0.0524802
12.573584	0.0533978
12.465577	0.0542659
12.357569	0.0552579
12.249562	0.0564484
12.141554	0.0575149
12.033546	0.0583581
11.925539	0.0594494
11.817531	0.0604167
11.709524	0.0615327
11.601516	0.0628472
11.493509	0.0639881
11.385501	0.0651786
11.277493	0.0665427
11.169486	0.0678819
11.061478	0.0692708
10.953471	0.0705109
10.845463	0.0718006
10.737455	0.0733135
10.629448	0.074256
10.521440	0.0756944
10.413433	0.0771081
10.305425	0.0786954
10.197418	0.0799107
10.089410	0.0811756
9.981402	0.0825645
9.873395	0.084127
9.765387	0.0859871
9.657380	0.0879216
9.549372	0.0899554
9.441364	0.0912698
9.333357	0.0926339
9.225349	0.0947669
9.117342	0.0966766
9.009334	0.0984623
8.901327	0.100347
8.793319	0.102034
8.685311	0.103844
8.577304	0.105456
8.469296	0.107564
8.361289	0.1094
8.253281	0.110913
8.145274	0.112773
8.037266	0.114707
7.929258	0.117138
7.821251	0.119494
7.713243	0.122396
7.605236	0.124206
7.497228	0.126761
7.389220	0.129241
7.281213	0.131696
7.173205	0.134201
7.065198	0.136706
6.957190	0.13941
6.849183	0.141766
6.741175	0.143973
6.633167	0.146701
6.525160	0.14938
6.417152	0.151935
6.309145	0.154762
6.201137	0.157316
6.093129	0.159846
5.985122	0.162624
5.877114	0.165699
5.769107	0.169023
5.661099	0.172148
5.553092	0.17505
5.445084	0.178001
5.337076	0.180878
5.229069	0.183829
5.121061	0.18683
5.013054	0.190377
4.905046	0.193874
4.797039	0.197693
4.689031	0.201265
4.581023	0.204762
4.473016	0.208457
4.365008	0.212302
4.257001	0.216022
4.148993	0.21937
4.040985	0.223884
3.932978	0.227679
3.824970	0.231696
3.716963	0.235838
3.608955	0.239955
3.500948	0.244444
3.392940	0.249082
3.284932	0.252951
3.176925	0.257639
3.068917	0.261731
2.960910	0.26622
2.852902	0.27061
2.744895	0.275124
2.636887	0.280208
2.528879	0.285069
2.420872	0.290079
2.312864	0.294816
2.204857	0.299479
2.096849	0.304712
1.988841	0.309871
1.880834	0.315228
1.772826	0.32061
1.664819	0.326612
1.556811	0.331969
1.448804	0.337798
1.340796	0.343849
1.232788	0.349727
1.124781	0.355357
1.016773	0.361359
0.908766	0.36756
0.800758	0.374826
0.692750	0.38058
0.584743	0.38683
0.476735	0.39313
0.368728	0.399554
0.260720	0.407093
0.152713	0.413467
0.044705	0.420784
-0.063303	0.4312
-0.171310	0.438566
-0.279318	0.446776
-0.387325	0.454563
-0.495333	0.46312
-0.603340	0.471181
-0.711348	0.47877
-0.819356	0.486235
-0.927363	0.494593
-1.035371	0.50372
-1.143378	0.512624
-1.251386	0.520908
-1.359394	0.529142
-1.467401	0.537996
-1.575409	0.546553
-1.683416	0.555828
-1.791424	0.565005
-1.899431	0.573958
-2.007439	0.582068
-2.115447	0.591096
-2.223454	0.60057
-2.331462	0.609871
-2.439469	0.618428
-2.547477	0.62753
-2.655485	0.635094
-2.763492	0.643651
-2.871500	0.651612
-2.979507	0.659573
-3.087515	0.667436
-3.195522	0.674504
-3.303530	0.682019
-3.411538	0.689534
-3.519545	0.697173
-3.627553	0.704365
-3.735560	0.711706
-3.843568	0.720238
-3.951575	0.727728
-4.059583	0.735541
-4.167591	0.742832
-4.275598	0.74995
-4.383606	0.75744
-4.491613	0.764112
-4.599621	0.770387
-4.707629	0.776513
-4.815636	0.782887
-4.923644	0.789137
-5.031651	0.795164
-5.139659	0.801314
-5.247666	0.807019
-5.355674	0.812277
-5.463682	0.818502
-5.571689	0.824355
-5.679697	0.830208
-5.787704	0.835293
-5.895712	0.840154
-6.003720	0.845015
-6.111727	0.849678
-6.219735	0.854514
-6.327742	0.859797
-6.435750	0.864187
-6.543757	0.868849
-6.651765	0.873115
-6.759773	0.877307
-6.867780	0.881796
-6.975788	0.885689
-7.083795	0.889137
-7.191803	0.89318
-7.299810	0.897371
-7.407818	0.90124
-7.515826	0.904315
-7.623833	0.907564
-7.731841	0.910888
-7.839848	0.91441
-7.947856	0.917857
-8.055864	0.921032
-8.163871	0.923586
-8.271879	0.926438
-8.379886	0.928943
-8.487894	0.931424
-8.595901	0.933829
-8.703909	0.936235
-8.811917	0.938715
-8.919924	0.940774
-9.027932	0.942485
-9.135939	0.944668
-9.243947	0.946602
-9.351955	0.948586
-9.459962	0.950595
-9.567970	0.952257
-9.675977	0.953522
-9.783985	0.955481
-9.891992	1
&
198.778653	1.52266e-28
198.670646	1.58191e-28
198.562638	1.64346e-28
198.454630	1.70741e-28
198.346623	1.77385e-28
198.238615	1.84288e-28
198.130608	1.91459e-28
198.022600	1.98909e-28
197.914592	2.06648e-28
197.806585	2.14689e-28
197.698577	2.23043e-28
197.590570	2.31722e-28
197.482562	2.40739e-28
197.374555	2.50106e-28
197.266547	2.59838e-28
197.158539	2.69948e-28
197.050532	2.80452e-28
196.942524	2.91364e-28
196.834517	3.02702e-28
196.726509	3.1448e-28
196.618502	3.26716e-28
196.510494	3.39429e-28
196.402486	3.52636e-28
196.294479	3.66356e-28
196.186471	3.80611e-28
196.078464	3.9542e-28
195.970456	4.10806e-28
195.862448	4.2679e-28
195.754441	4.43396e-28
195.646433	4.60648e-28
195.538426	4.78571e-28
195.430418	4.97192e-28
195.322411	5.16537e-28
195.214403	5.36634e-28
195.106395	5.57514e-28
194.998388	5.79205e-28
194.890380	6.01741e-28
194.782373	6.25153e-28
194.674365	6.49477e-28
194.566357	6.74746e-28
194.458350	7.00999e-28
194.350342	7.28273e-28
194.242335	7.56608e-28
194.134327	7.86045e-28
194.026320	8.16628e-28
193.918312	8.484e-28
193.810304	8.81408e-28
193.702297	9.15701e-28
193.594289	9.51327e-28
193.486282	9.8834e-28
193.378274	1.02679e-27
193.270267	1.06674e-27
193.162259	1.10824e-27
193.054251	1.15136e-27
192.946244	1.19615e-27
192.838236	1.24269e-27
192.730229	1.29104e-27
192.622221	1.34127e-27
192.514213	1.39345e-27
192.406206	1.44766e-27
192.298198	1.50398e-27
192.190191	1.56249e-27
192.082183	1.62328e-27
191.974176	1.68643e-27
191.866168	1.75204e-27
191.758160	1.82021e-27
191.650153	1.89102e-27
191.542145	1.96459e-27
191.434138	2.04102e-27
191.326130	2.12042e-27
191.218123	2.20291e-27
191.110115	2.28861e-27
191.002107	2.37764e-27
190.894100	2.47014e-27
190.786092	2.56624e-27
190.678085	2.66607e-27
190.570077	2.76979e-27
190.462069	2.87754e-27
190.354062	2.98948e-27
190.246054	3.10578e-27
190.138047	3.2266e-27
190.030039	3.35212e-27
189.922032	3.48253e-27
189.814024	3.618e-27
189.706016	3.75875e-27
189.598009	3.90497e-27
189.490001	4.05688e-27
189.381994	4.21469e-27
189.273986	4.37865e-27
189.165978	4.54898e-27
189.057971	4.72594e-27
188.949963	4.90978e-27
188.841956	5.10078e-27
188.733948	5.2992e-27
188.625941	5.50534e-27
188.517933	5.71949e-27
188.409925	5.94198e-27
188.301918	6.17312e-27
188.193910	6.41325e-27
188.085903	6.66273e-27
187.977895	6.9219e-27
187.869888	7.19116e-27
187.761880	7.47089e-27
187.653872	7.7615e-27
187.545865	8.06341e-27
187.437857	8.37706e-27
187.329850	8.70292e-27
187.221842	9.04145e-27
187.113834	9.39314e-27
187.005827	9.75852e-27
186.897819	1.01381e-26
186.789812	1.05325e-26
186.681804	1.09421e-26
186.573797	1.13678e-26
186.465789	1.18099e-26
186.357781	1.22693e-26
186.249774	1.27465e-26
186.141766	1.32423e-26
186.033759	1.37574e-26
185.925751	1.42925e-26
185.817743	1.48485e-26
185.709736	1.5426e-26
185.601728	1.6026e-26
185.493721	1.66494e-26
185.385713	1.7297e-26
185.277706	1.79698e-26
185.169698	1.86687e-26
185.061690	1.93948e-26
184.953683	2.01492e-26
184.845675	2.09329e-26
184.737668	2.17471e-26
184.629660	2.25929e-26
184.521653	2.34717e-26
184.413645	2.43846e-26
184.305637	2.5333e-26
184.197630	2.63183e-26
184.089622	2.7342e-26
183.981615	2.84054e-26
183.873607	2.95102e-26
183.765599	3.0658e-26
183.657592	3.18503e-26
183.549584	3.30891e-26
183.441577	3.43761e-26
183.333569	3.5713e-26
183.225562	3.7102e-26
183.117554	3.8545e-26
183.009546	4.00441e-26
182.901539	4.16016e-26
182.793531	4.32195e-26
182.685524	4.49004e-26
182.577516	4.66467e-26
182.469508	4.84609e-26
182.361501	5.03456e-26
182.253493	5.23036e-26
182.145486	5.43378e-26
182.037478	5.64511e-26
181.929471	5.86465e-26
181.821463	6.09273e-26
181.713455	6.32968e-26
181.605448	6.57585e-26
181.497440	6.83159e-26
181.389433	7.09727e-26
181.281425	7.37328e-26
181.173418	7.66003e-26
181.065410	7.95793e-26
180.957402	8.26741e-26
180.849395	8.58892e-26
180.741387	8.92294e-26
180.633380	9.26995e-26
180.525372	9.63045e-26
180.417364	1.0005e-25
180.309357	1.0394e-25
180.201349	1.07983e-25
180.093342	1.12182e-25
179.985334	1.16544e-25
179.877327	1.21077e-25
179.769319	1.25785e-25
179.661311	1.30677e-25
179.553304	1.35758e-25
179.445296	1.41038e-25
179.337289	1.46522e-25
179.229281	1.5222e-25
179.121273	1.58139e-25
179.013266	1.64289e-25
178.905258	1.70678e-25
178.797251	1.77315e-25
178.689243	1.8421e-25
178.581236	1.91373e-25
178.473228	1.98815e-25
178.365220	2.06546e-25
178.257213	2.14578e-25
178.149205	2.22922e-25
178.041198	2.3159e-25
177.933190	2.40595e-25
177.825183	2.49951e-25
177.717175	2.5967e-25
177.609167	2.69768e-25
177.501160	2.80257e-25
177.393152	2.91155e-25
177.285145	3.02476e-25
177.177137	3.14238e-25
177.069129	3.26457e-25
176.961122	3.39151e-25
176.853114	3.52338e-25
176.745107	3.66038e-25
176.637099	3.80271e-25
176.529092	3.95057e-25
176.421084	4.10418e-25
176.313076	4.26376e-25
176.205069	4.42955e-25
176.097061	4.60178e-25
175.989054	4.78071e-25
175.881046	4.9666e-25
175.773038	5.15971e-25
175.665031	5.36033e-25
175.557023	5.56874e-25
175.449016	5.78527e-25
175.341008	6.0102e-25
175.233001	6.24389e-25
175.124993	6.48666e-25
175.016985	6.73886e-25
174.908978	7.00088e-25
174.800970	7.27307e-25
174.692963	7.55585e-25
174.584955	7.84963e-25
174.476948	8.15482e-25
174.368940	8.47188e-25
174.260932	8.80126e-25
174.152925	9.14345e-25
174.044917	9.49894e-25
173.936910	9.86825e-25
173.828902	1.02519e-24
173.720894	1.06505e-24
173.612887	1.10646e-24
173.504879	1.14948e-24
173.396872	1.19417e-24
173.288864	1.24059e-24
173.180857	1.28882e-24
173.072849	1.33893e-24
172.964841	1.39099e-24
172.856834	1.44506e-24
172.748826	1.50124e-24
172.640819	1.55961e-24
172.532811	1.62024e-24
172.424803	1.68323e-24
172.316796	1.74867e-24
172.208788	1.81665e-24
172.100781	1.88727e-24
171.992773	1.96064e-24
171.884766	2.03687e-24
171.776758	2.11605e-24
171.668750	2.19831e-24
171.560743	2.28377e-24
171.452735	2.37256e-24
171.344728	2.46479e-24
171.236720	2.56061e-24
171.128713	2.66015e-24
171.020705	2.76356e-24
170.912697	2.87099e-24
170.804690	2.9826e-24
170.696682	3.09855e-24
170.588675	3.219e-24
170.480667	3.34413e-24
170.372659	3.47413e-24
170.264652	3.60918e-24
170.156644	3.74948e-24
170.048637	3.89523e-24
169.940629	4.04665e-24
169.832622	4.20396e-24
169.724614	4.36737e-24
169.616606	4.53714e-24
169.508599	4.71351e-24
169.400591	4.89673e-24
169.292584	5.08708e-24
169.184576	5.28482e-24
169.076568	5.49025e-24
168.968561	5.70366e-24
168.860553	5.92536e-24
168.752546	6.15569e-24
168.644538	6.39496e-24
168.536531	6.64354e-24
168.428523	6.90177e-24
168.320515	7.17004e-24
168.212508	7.44874e-24
168.104500	7.73827e-24
167.996493	8.03905e-24
167.888485	8.35152e-24
167.780478	8.67614e-24
167.672470	9.01337e-24
167.564462	9.36371e-24
167.456455	9.72766e-24
167.348447	1.01058e-23
167.240440	1.04985e-23
167.132432	1.09066e-23
167.024424	1.13305e-23
166.916417	1.17709e-23
166.808409	1.22284e-23
166.700402	1.27037e-23
166.592394	1.31975e-23
166.484387	1.37104e-23
166.376379	1.42433e-23
166.268371	1.47969e-23
166.160364	1.5372e-23
166.052356	1.59694e-23
165.944349	1.65901e-23
165.836341	1.72348e-23
165.728334	1.79047e-23
165.620326	1.86006e-23
165.512318	1.93235e-23
165.404311	2.00745e-23
165.296303	2.08547e-23
165.188296	2.16652e-23
165.080288	2.25072e-23
164.972280	2.33819e-23
164.864273	2.42906e-23
164.756265	2.52346e-23
164.648258	2.62153e-23
164.540250	2.72341e-23
164.432243	2.82925e-23
164.324235	2.93921e-23
164.216227	3.05343e-23
164.108220	3.1721e-23
164.000212	3.29537e-23
163.892205	3.42344e-23
163.784197	3.55648e-23
163.676189	3.69469e-23
163.568182	3.83827e-23
163.460174	3.98743e-23
163.352167	4.14239e-23
163.244159	4.30337e-23
163.136152	4.4706e-23
163.028144	4.64433e-23
162.920136	4.82481e-23
162.812129	5.0123e-23
162.704121	5.20708e-23
162.596114	5.40942e-23
162.488106	5.61963e-23
162.380099	5.83801e-23
162.272091	6.06487e-23
162.164083	6.30054e-23
162.056076	6.54537e-23
161.948068	6.79971e-23
161.840061	7.06394e-23
161.732053	7.33843e-23
161.624045	7.62359e-23
161.516038	7.91982e-23
161.408030	8.22757e-23
161.300023	8.54727e-23
161.192015	8.87939e-23
161.084008	9.22442e-23
160.976000	9.58285e-23
160.867992	9.9552e-23
160.759985	1.0342e-22
160.651977	1.07439e-22
160.543970	1.11613e-22
160.435962	1.1595e-22
160.327954	1.20455e-22
160.219947	1.25136e-22
160.111939	1.29998e-22
160.003932	1.35049e-22
159.895924	1.40296e-22
159.787917	1.45747e-22
159.679909	1.5141e-22
159.571901	1.57293e-22
159.463894	1.63405e-22
159.355886	1.69753e-22
159.247879	1.76349e-22
159.139871	1.83201e-22
159.031864	1.90319e-22
158.923856	1.97713e-22
158.815848	2.05395e-22
158.707841	2.13375e-22
158.599833	2.21665e-22
158.491826	2.30277e-22
158.383818	2.39223e-22
158.275810	2.48517e-22
158.167803	2.58173e-22
158.059795	2.68203e-22
157.951788	2.78623e-22
157.843780	2.89447e-22
157.735773	3.00693e-22
157.627765	3.12375e-22
157.519757	3.2451e-22
157.411750	3.37117e-22
157.303742	3.50214e-22
157.195735	3.6382e-22
157.087727	3.77954e-22
156.979719	3.92637e-22
156.871712	4.0789e-22
156.763704	4.23736e-22
156.655697	4.40197e-22
156.547689	4.57298e-22
156.439682	4.75063e-22
156.331674	4.93518e-22
156.223666	5.1269e-22
156.115659	5.32606e-22
156.007651	5.53297e-22
155.899644	5.7479e-22
155.791636	5.97119e-22
155.683629	6.20314e-22
155.575621	6.44411e-22
155.467613	6.69444e-22
155.359606	6.95449e-22
155.251598	7.22463e-22
155.143591	7.50528e-22
155.035583	7.79682e-22
154.927575	8.09968e-22
154.819568	8.41431e-22
154.711560	8.74115e-22
154.603553	9.08069e-22
154.495545	9.43342e-22
154.387538	9.79985e-22
154.279530	1.01805e-21
154.171522	1.05759e-21
154.063515	1.09867e-21
153.955507	1.14135e-21
153.847500	1.18568e-21
153.739492	1.23174e-21
153.631484	1.27958e-21
153.523477	1.32928e-21
153.415469	1.38091e-21
153.307462	1.43455e-21
153.199454	1.49027e-21
153.091447	1.54815e-21
152.983439	1.60828e-21
152.875431	1.67075e-21
152.767424	1.73564e-21
152.659416	1.80305e-21
152.551409	1.87308e-21
152.443401	1.94583e-21
152.335394	2.0214e-21
152.227386	2.09991e-21
152.119378	2.18147e-21
152.011371	2.26619e-21
151.903363	2.35421e-21
151.795356	2.44564e-21
151.687348	2.54062e-21
151.579340	2.63929e-21
151.471333	2.74179e-21
151.363325	2.84828e-21
151.255318	2.95889e-21
151.147310	3.0738e-21
151.039303	3.19318e-21
150.931295	3.31719e-21
150.823287	3.44601e-21
150.715280	3.57984e-21
150.607272	3.71886e-21
150.499265	3.86329e-21
150.391257	4.01332e-21
150.283249	4.16917e-21
150.175242	4.33108e-21
150.067234	4.49927e-21
149.959227	4.67399e-21
149.851219	4.8555e-21
149.743212	5.04405e-21
149.635204	5.23993e-21
149.527196	5.44341e-21
149.419189	5.65479e-21
149.311181	5.87438e-21
149.203174	6.10249e-21
149.095166	6.33946e-21
148.987159	6.58563e-21
148.879151	6.84136e-21
148.771143	7.10701e-21
148.663136	7.38298e-21
148.555128	7.66967e-21
148.447121	7.96748e-21
148.339113	8.27686e-21
148.231105	8.59824e-21
148.123098	8.93211e-21
148.015090	9.27893e-21
147.907083	9.63922e-21
147.799075	1.00135e-20
147.691068	1.04023e-20
147.583060	1.08062e-20
147.475052	1.12258e-20
147.367045	1.16617e-20
147.259037	1.21145e-20
147.151030	1.25848e-20
147.043022	1.30734e-20
146.935014	1.3581e-20
146.827007	1.41083e-20
146.718999	1.46561e-20
146.610992	1.52251e-20
146.502984	1.58163e-20
146.394977	1.64303e-20
146.286969	1.70682e-20
146.178961	1.77309e-20
146.070954	1.84193e-20
145.962946	1.91344e-20
145.854939	1.98773e-20
145.746931	2.0649e-20
145.638924	2.14507e-20
145.530916	2.22835e-20
145.422908	2.31486e-20
145.314901	2.40472e-20
145.206893	2.49808e-20
145.098886	2.59506e-20
144.990878	2.69581e-20
144.882870	2.80046e-20
144.774863	2.90918e-20
144.666855	3.02212e-20
144.558848	3.13944e-20
144.450840	3.26131e-20
144.342833	3.38792e-20
144.234825	3.51943e-20
144.126817	3.65606e-20
144.018810	3.79798e-20
143.910802	3.94542e-20
143.802795	4.09857e-20
143.694787	4.25767e-20
143.586779	4.42295e-20
143.478772	4.59464e-20
143.370764	4.77299e-20
143.262757	4.95826e-20
143.154749	5.15073e-20
143.046742	5.35066e-20
142.938734	5.55836e-20
142.830726	5.77411e-20
142.722719	5.99824e-20
142.614711	6.23107e-20
142.506704	6.47293e-20
142.398696	6.72418e-20
142.290689	6.98517e-20
142.182681	7.2563e-20
142.074673	7.53795e-20
141.966666	7.83052e-20
141.858658	8.13446e-20
141.750651	8.45018e-20
141.642643	8.77816e-20
141.534635	9.11887e-20
141.426628	9.47279e-20
141.318620	9.84045e-20
141.210613	1.02224e-19
141.102605	1.06191e-19
140.994598	1.10313e-19
140.886590	1.14594e-19
140.778582	1.19042e-19
140.670575	1.23662e-19
140.562567	1.28461e-19
140.454560	1.33446e-19
140.346552	1.38625e-19
140.238544	1.44005e-19
140.130537	1.49594e-19
140.022529	1.554e-19
139.914522	1.61431e-19
139.806514	1.67695e-19
139.698507	1.74203e-19
139.590499	1.80964e-19
139.482491	1.87986e-19
139.374484	1.95282e-19
139.266476	2.0286e-19
139.158469	2.10732e-19
139.050461	2.1891e-19
138.942454	2.27405e-19
138.834446	2.36229e-19
138.726438	2.45396e-19
138.618431	2.54919e-19
138.510423	2.64811e-19
138.402416	2.75086e-19
138.294408	2.85761e-19
138.186400	2.96849e-19
138.078393	3.08368e-19
137.970385	3.20334e-19
137.862378	3.32764e-19
137.754370	3.45676e-19
137.646363	3.59089e-19
137.538355	3.73022e-19
137.430347	3.87496e-19
137.322340	4.02531e-19
137.214332	4.18149e-19
137.106325	4.34374e-19
136.998317	4.51228e-19
136.890310	4.68735e-19
136.782302	4.86922e-19
136.674294	5.05814e-19
136.566287	5.25439e-19
136.458279	5.45826e-19
136.350272	5.67003e-19
136.242264	5.89001e-19
136.134256	6.11853e-19
136.026249	6.35592e-19
135.918241	6.60251e-19
135.810234	6.85866e-19
135.702226	7.12475e-19
135.594219	7.40117e-19
135.486211	7.6883e-19
135.378203	7.98657e-19
135.270196	8.29641e-19
135.162188	8.61827e-19
135.054181	8.95261e-19
134.946173	9.29992e-19
134.838165	9.6607e-19
134.730158	1.00355e-18
134.622150	1.04248e-18
134.514143	1.08292e-18
134.406135	1.12493e-18
134.298128	1.16857e-18
134.190120	1.2139e-18
134.082112	1.26099e-18
133.974105	1.3099e-18
133.866097	1.36071e-18
133.758090	1.4135e-18
133.650082	1.46833e-18
133.542075	1.52528e-18
133.434067	1.58445e-18
133.326059	1.64591e-18
133.218052	1.70975e-18
133.110044	1.77607e-18
133.002037	1.84496e-18
132.894029	1.91652e-18
132.786021	1.99086e-18
132.678014	2.06808e-18
132.570006	2.14829e-18
132.461999	2.23161e-18
132.353991	2.31817e-18
132.245984	2.40808e-18
132.137976	2.50148e-18
132.029968	2.5985e-18
131.921961	2.69928e-18
131.813953	2.80397e-18
131.705946	2.91272e-18
131.597938	3.02569e-18
131.489930	3.14304e-18
131.381923	3.26493e-18
131.273915	3.39155e-18
131.165908	3.52309e-18
131.057900	3.65972e-18
130.949893	3.80165e-18
130.841885	3.94908e-18
130.733877	4.10223e-18
130.625870	4.26132e-18
130.517862	4.42657e-18
130.409855	4.59823e-18
130.301847	4.77655e-18
130.193840	4.96178e-18
130.085832	5.15419e-18
129.977824	5.35406e-18
129.869817	5.56168e-18
129.761809	5.77735e-18
129.653802	6.00138e-18
129.545794	6.2341e-18
129.437786	6.47583e-18
129.329779	6.72694e-18
129.221771	6.98779e-18
129.113764	7.25874e-18
129.005756	7.5402e-18
128.897749	7.83257e-18
128.789741	8.13627e-18
128.681733	8.45175e-18
128.573726	8.77945e-18
128.465718	9.11986e-18
128.357711	9.47346e-18
128.249703	9.84077e-18
128.141695	1.02223e-17
128.033688	1.06187e-17
127.925680	1.10304e-17
127.817673	1.1458e-17
127.709665	1.19022e-17
127.601658	1.23637e-17
127.493650	1.2843e-17
127.385642	1.3341e-17
127.277635	1.38582e-17
127.169627	1.43954e-17
127.061620	1.49535e-17
126.953612	1.55332e-17
126.845605	1.61354e-17
126.737597	1.6761e-17
126.629589	1.74107e-17
126.521582	1.80857e-17
126.413574	1.87868e-17
126.305567	1.95151e-17
126.197559	2.02716e-17
126.089551	2.10574e-17
125.981544	2.18737e-17
125.873536	2.27216e-17
125.765529	2.36024e-17
125.657521	2.45173e-17
125.549514	2.54676e-17
125.441506	2.64548e-17
125.333498	2.74803e-17
125.225491	2.85454e-17
125.117483	2.96519e-17
125.009476	3.08012e-17
124.901468	3.19951e-17
124.793460	3.32352e-17
124.685453	3.45234e-17
124.577445	3.58615e-17
124.469438	3.72515e-17
124.361430	3.86953e-17
124.253423	4.0195e-17
124.145415	4.17529e-17
124.037407	4.33711e-17
123.929400	4.50521e-17
123.821392	4.67981e-17
123.713385	4.86118e-17
123.605377	5.04958e-17
123.497370	5.24528e-17
123.389362	5.44856e-17
123.281354	5.65971e-17
123.173347	5.87905e-17
123.065339	6.10688e-17
122.957332	6.34355e-17
122.849324	6.58937e-17
122.741316	6.84473e-17
122.633309	7.10997e-17
122.525301	7.3855e-17
122.417294	7.67169e-17
122.309286	7.96897e-17
122.201279	8.27777e-17
122.093271	8.59853e-17
121.985263	8.93172e-17
121.877256	9.27781e-17
121.769248	9.63731e-17
121.661241	1.00107e-16
121.553233	1.03986e-16
121.445225	1.08016e-16
121.337218	1.12201e-16
121.229210	1.16548e-16
121.121203	1.21064e-16
121.013195	1.25755e-16
120.905188	1.30627e-16
120.797180	1.35688e-16
120.689172	1.40945e-16
120.581165	1.46406e-16
120.473157	1.52078e-16
120.365150	1.5797e-16
120.257142	1.6409e-16
120.149135	1.70447e-16
120.041127	1.77051e-16
119.933119	1.8391e-16
119.825112	1.91034e-16
119.717104	1.98435e-16
119.609097	2.06122e-16
119.501089	2.14107e-16
119.393081	2.22402e-16
119.285074	2.31017e-16
119.177066	2.39966e-16
119.069059	2.49262e-16
118.961051	2.58917e-16
118.853044	2.68947e-16
118.745036	2.79365e-16
118.637028	2.90186e-16
118.529021	3.01427e-16
118.421013	3.13102e-16
118.313006	3.2523e-16
118.204998	3.37827e-16
118.096990	3.50912e-16
117.988983	3.64504e-16
117.880975	3.78622e-16
117.772968	3.93287e-16
117.664960	4.08519e-16
117.556953	4.24342e-16
117.448945	4.40777e-16
117.340937	4.57848e-16
117.232930	4.7558e-16
117.124922	4.93999e-16
117.016915	5.1313e-16
116.908907	5.33003e-16
116.800900	5.53645e-16
116.692892	5.75086e-16
116.584884	5.97357e-16
116.476877	6.2049e-16
116.368869	6.44519e-16
116.260862	6.69478e-16
116.152854	6.95403e-16
116.044846	7.22332e-16
115.936839	7.50303e-16
115.828831	7.79357e-16
115.720824	8.09536e-16
115.612816	8.40883e-16
115.504809	8.73443e-16
115.396801	9.07263e-16
115.288793	9.42393e-16
115.180786	9.78883e-16
115.072778	1.01678e-15
114.964771	1.05615e-15
114.856763	1.09705e-15
114.748755	1.13952e-15
114.640748	1.18364e-15
114.532740	1.22947e-15
114.424733	1.27707e-15
114.316725	1.32651e-15
114.208718	1.37787e-15
114.100710	1.43121e-15
113.992702	1.48662e-15
113.884695	1.54417e-15
113.776687	1.60395e-15
113.668680	1.66605e-15
113.560672	1.73054e-15
113.452665	1.79754e-15
113.344657	1.86712e-15
113.236649	1.9394e-15
113.128642	2.01447e-15
113.020634	2.09245e-15
112.912627	2.17345e-15
112.804619	2.25758e-15
112.696611	2.34497e-15
112.588604	2.43574e-15
112.480596	2.53002e-15
112.372589	2.62795e-15
112.264581	2.72966e-15
112.156574	2.83532e-15
112.048566	2.94506e-15
111.940558	3.05904e-15
111.832551	3.17744e-15
111.724543	3.30042e-15
111.616536	3.42815e-15
111.508528	3.56083e-15
111.400521	3.69864e-15
111.292513	3.84178e-15
111.184505	3.99046e-15
111.076498	4.14489e-15
110.968490	4.30529e-15
110.860483	4.4719e-15
110.752475	4.64496e-15
110.644467	4.82471e-15
110.536460	5.01141e-15
110.428452	5.20533e-15
110.320445	5.40676e-15
110.212437	5.61597e-15
110.104430	5.83328e-15
109.996422	6.059e-15
109.888414	6.29344e-15
109.780407	6.53696e-15
109.672399	6.78989e-15
109.564392	7.0526e-15
109.456384	7.32548e-15
109.348376	7.6089e-15
109.240369	7.90329e-15
109.132361	8.20907e-15
109.024354	8.52667e-15
108.916346	8.85655e-15
108.808339	9.19919e-15
108.700331	9.55509e-15
108.592323	9.92474e-15
108.484316	1.03087e-14
108.376308	1.07075e-14
108.268301	1.11217e-14
108.160293	1.15519e-14
108.052286	1.19988e-14
107.944278	1.2463e-14
107.836270	1.29451e-14
107.728263	1.34458e-14
107.620255	1.39659e-14
107.512248	1.45061e-14
107.404240	1.50672e-14
107.296232	1.565e-14
107.188225	1.62553e-14
107.080217	1.6884e-14
106.972210	1.75371e-14
106.864202	1.82154e-14
106.756195	1.89199e-14
106.648187	1.96516e-14
106.540179	2.04116e-14
106.432172	2.1201e-14
106.324164	2.2021e-14
106.216157	2.28726e-14
106.108149	2.37571e-14
106.000141	2.46758e-14
105.892134	2.56301e-14
105.784126	2.66212e-14
105.676119	2.76507e-14
105.568111	2.87199e-14
105.460104	2.98305e-14
105.352096	3.09839e-14
105.244088	3.2182e-14
105.136081	3.34264e-14
105.028073	3.47188e-14
104.920066	3.60613e-14
104.812058	3.74556e-14
104.704051	3.89037e-14
104.596043	4.04079e-14
104.488035	4.19702e-14
104.380028	4.35928e-14
104.272020	4.52782e-14
104.164013	4.70287e-14
104.056005	4.88468e-14
103.947997	5.07352e-14
103.839990	5.26966e-14
103.731982	5.47337e-14
103.623975	5.68496e-14
103.515967	5.90472e-14
103.407960	6.13297e-14
103.299952	6.37004e-14
103.191944	6.61627e-14
103.083937	6.87202e-14
102.975929	7.13764e-14
102.867922	7.41353e-14
102.759914	7.70008e-14
102.651906	7.9977e-14
102.543899	8.30681e-14
102.435891	8.62787e-14
102.327884	8.96132e-14
102.219876	9.30766e-14
102.111869	9.66738e-14
102.003861	1.0041e-13
101.895853	1.0429e-13
101.787846	1.08321e-13
101.679838	1.12507e-13
101.571831	1.16855e-13
101.463823	1.2137e-13
101.355816	1.2606e-13
101.247808	1.30931e-13
101.139800	1.35991e-13
101.031793	1.41245e-13
100.923785	1.46703e-13
100.815778	1.52372e-13
100.707770	1.58259e-13
100.599762	1.64374e-13
100.491755	1.70724e-13
100.383747	1.77321e-13
100.275740	1.84171e-13
100.167732	1.91287e-13
100.059725	1.98677e-13
99.951717	2.06352e-13
99.843709	2.14324e-13
99.735702	2.22604e-13
99.627694	2.31203e-13
99.519687	2.40134e-13
99.411679	2.4941e-13
99.303671	2.59045e-13
99.195664	2.69051e-13
99.087656	2.79444e-13
98.979649	2.90237e-13
98.871641	3.01448e-13
98.763634	3.13091e-13
98.655626	3.25184e-13
98.547618	3.37743e-13
98.439611	3.50788e-13
98.331603	3.64335e-13
98.223596	3.78406e-13
98.115588	3.9302e-13
98.007581	4.08198e-13
97.899573	4.23962e-13
97.791565	4.40334e-13
97.683558	4.57338e-13
97.575550	4.74998e-13
97.467543	4.9334e-13
97.359535	5.1239e-13
97.251527	5.32175e-13
97.143520	5.52723e-13
97.035512	5.74065e-13
96.927505	5.9623e-13
96.819497	6.1925e-13
96.711490	6.43159e-13
96.603482	6.6799e-13
96.495474	6.93779e-13
96.387467	7.20563e-13
96.279459	7.48381e-13
96.171452	7.77272e-13
96.063444	8.07277e-13
95.955436	8.38441e-13
95.847429	8.70806e-13
95.739421	9.0442e-13
95.631414	9.39331e-13
95.523406	9.75589e-13
95.415399	1.01325e-12
95.307391	1.05235e-12
95.199383	1.09297e-12
95.091376	1.13516e-12
94.983368	1.17897e-12
94.875361	1.22447e-12
94.767353	1.27173e-12
94.659346	1.3208e-12
94.551338	1.37178e-12
94.443330	1.42471e-12
94.335323	1.47969e-12
94.227315	1.53679e-12
94.119308	1.59609e-12
94.011300	1.65768e-12
93.903292	1.72165e-12
93.795285	1.78808e-12
93.687277	1.85707e-12
93.579270	1.92872e-12
93.471262	2.00313e-12
93.363255	2.08042e-12
93.255247	2.16068e-12
93.147239	2.24404e-12
93.039232	2.33061e-12
92.931224	2.42052e-12
92.823217	2.51389e-12
92.715209	2.61087e-12
92.607201	2.71158e-12
92.499194	2.81618e-12
92.391186	2.92481e-12
92.283179	3.03762e-12
92.175171	3.15479e-12
92.067164	3.27647e-12
91.959156	3.40284e-12
91.851148	3.53408e-12
91.743141	3.67037e-12
91.635133	3.81193e-12
91.527126	3.95893e-12
91.419118	4.1116e-12
91.311111	4.27016e-12
91.203103	4.43483e-12
91.095095	4.60584e-12
90.987088	4.78344e-12
90.879080	4.96788e-12
90.771073	5.15943e-12
90.663065	5.35836e-12
90.555057	5.56496e-12
90.447050	5.77952e-12
90.339042	6.00234e-12
90.231035	6.23374e-12
90.123027	6.47407e-12
90.015020	6.72365e-12
89.907012	6.98284e-12
89.799004	7.25202e-12
89.690997	7.53156e-12
89.582989	7.82188e-12
89.474982	8.12337e-12
89.366974	8.43648e-12
89.258966	8.76165e-12
89.150959	9.09934e-12
89.042951	9.45004e-12
88.934944	9.81425e-12
88.826936	1.01925e-11
88.718929	1.05853e-11
88.610921	1.09932e-11
88.502913	1.14168e-11
88.394906	1.18568e-11
88.286898	1.23136e-11
88.178891	1.27881e-11
88.070883	1.32808e-11
87.962876	1.37926e-11
87.854868	1.4324e-11
87.746860	1.48758e-11
87.638853	1.54489e-11
87.530845	1.60441e-11
87.422838	1.66622e-11
87.314830	1.73041e-11
87.206822	1.79707e-11
87.098815	1.86629e-11
86.990807	1.93818e-11
86.882800	2.01284e-11
86.774792	2.09036e-11
86.666785	2.17088e-11
86.558777	2.25449e-11
86.450769	2.34132e-11
86.342762	2.43149e-11
86.234754	2.52512e-11
86.126747	2.62237e-11
86.018739	2.72335e-11
85.910731	2.82822e-11
85.802724	2.93713e-11
85.694716	3.05022e-11
85.586709	3.16766e-11
85.478701	3.28963e-11
85.370694	3.41628e-11
85.262686	3.54781e-11
85.154678	3.6844e-11
85.046671	3.82624e-11
84.938663	3.97353e-11
84.830656	4.12649e-11
84.722648	4.28534e-11
84.614641	4.45029e-11
84.506633	4.62159e-11
84.398625	4.79947e-11
84.290618	4.9842e-11
84.182610	5.17603e-11
84.074603	5.37523e-11
83.966595	5.58209e-11
83.858587	5.79691e-11
83.750580	6.01999e-11
83.642572	6.25164e-11
83.534565	6.4922e-11
83.426557	6.74201e-11
83.318550	7.00142e-11
83.210542	7.2708e-11
83.102534	7.55054e-11
82.994527	7.84102e-11
82.886519	8.14268e-11
82.778512	8.45593e-11
82.670504	8.78121e-11
82.562497	9.119e-11
82.454489	9.46977e-11
82.346481	9.83401e-11
82.238474	1.02123e-10
82.130466	1.0605e-10
82.022459	1.10129e-10
81.914451	1.14364e-10
81.806443	1.18763e-10
81.698436	1.2333e-10
81.590428	1.28072e-10
81.482421	1.32997e-10
81.374413	1.38111e-10
81.266406	1.43421e-10
81.158398	1.48935e-10
81.050390	1.54662e-10
80.942383	1.60608e-10
80.834375	1.66782e-10
80.726368	1.73193e-10
80.618360	1.79851e-10
80.510352	1.86765e-10
80.402345	1.93943e-10
80.294337	2.01398e-10
80.186330	2.09138e-10
80.078322	2.17176e-10
79.970315	2.25523e-10
79.862307	2.3419e-10
79.754299	2.43189e-10
79.646292	2.52534e-10
79.538284	2.62238e-10
79.430277	2.72314e-10
79.322269	2.82777e-10
79.214262	2.93641e-10
79.106254	3.04923e-10
78.998246	3.16637e-10
78.890239	3.28801e-10
78.782231	3.41432e-10
78.674224	3.54547e-10
78.566216	3.68165e-10
78.458208	3.82306e-10
78.350201	3.96989e-10
78.242193	4.12236e-10
78.134186	4.28068e-10
78.026178	4.44507e-10
77.918171	4.61576e-10
77.810163	4.793e-10
77.702155	4.97704e-10
77.594148	5.16813e-10
77.486140	5.36656e-10
77.378133	5.57259e-10
77.270125	5.78652e-10
77.162117	6.00866e-10
77.054110	6.23931e-10
76.946102	6.47881e-10
76.838095	6.72749e-10
76.730087	6.9857e-10
76.622080	7.25381e-10
76.514072	7.53219e-10
76.406064	7.82125e-10
76.298057	8.12138e-10
76.190049	8.43302e-10
76.082042	8.7566e-10
75.974034	9.09257e-10
75.866027	9.44143e-10
75.758019	9.80365e-10
75.650011	1.01797e-09
75.542004	1.05702e-09
75.433996	1.09757e-09
75.325989	1.13967e-09
75.217981	1.18338e-09
75.109973	1.22877e-09
75.001966	1.2759e-09
74.893958	1.32483e-09
74.785951	1.37563e-09
74.677943	1.42838e-09
74.569936	1.48315e-09
74.461928	1.54001e-09
74.353920	1.59906e-09
74.245913	1.66036e-09
74.137905	1.72401e-09
74.029898	1.7901e-09
73.921890	1.85872e-09
73.813882	1.92996e-09
73.705875	2.00393e-09
73.597867	2.08073e-09
73.489860	2.16047e-09
73.381852	2.24326e-09
73.273845	2.32922e-09
73.165837	2.41847e-09
73.057829	2.51113e-09
72.949822	2.60734e-09
72.841814	2.70723e-09
72.733807	2.81093e-09
72.625799	2.91861e-09
72.517792	3.0304e-09
72.409784	3.14647e-09
72.301776	3.26698e-09
72.193769	3.39209e-09
72.085761	3.52199e-09
71.977754	3.65686e-09
71.869746	3.79688e-09
71.761738	3.94225e-09
71.653731	4.09319e-09
71.545723	4.24989e-09
71.437716	4.41258e-09
71.329708	4.58148e-09
71.221701	4.75684e-09
71.113693	4.93891e-09
71.005685	5.12793e-09
70.897678	5.32417e-09
70.789670	5.5279e-09
70.681663	5.73942e-09
70.573655	5.95902e-09
70.465647	6.18701e-09
70.357640	6.42371e-09
70.249632	6.66944e-09
70.141625	6.92456e-09
70.033617	7.18942e-09
69.925610	7.46439e-09
69.817602	7.74986e-09
69.709594	8.04623e-09
69.601587	8.35391e-09
69.493579	8.67333e-09
69.385572	9.00495e-09
69.277564	9.34922e-09
69.169557	9.70663e-09
69.061549	1.00777e-08
68.953541	1.04629e-08
68.845534	1.08628e-08
68.737526	1.12779e-08
68.629519	1.17089e-08
68.521511	1.21563e-08
68.413503	1.26208e-08
68.305496	1.3103e-08
68.197488	1.36036e-08
68.089481	1.41233e-08
67.981473	1.46628e-08
67.873466	1.52228e-08
67.765458	1.58042e-08
67.657450	1.64078e-08
67.549443	1.70344e-08
67.441435	1.76848e-08
67.333428	1.836e-08
67.225420	1.9061e-08
67.117412	1.97886e-08
67.009405	2.0544e-08
66.901397	2.13282e-08
66.793390	2.21422e-08
66.685382	2.29872e-08
66.577375	2.38644e-08
66.469367	2.4775e-08
66.361359	2.57202e-08
66.253352	2.67015e-08
66.145344	2.77201e-08
66.037337	2.87774e-08
65.929329	2.9875e-08
65.821322	3.10144e-08
65.713314	3.21971e-08
65.605306	3.34249e-08
65.497299	3.46993e-08
65.389291	3.60222e-08
65.281284	3.73954e-08
65.173276	3.88208e-08
65.065268	4.03005e-08
64.957261	4.18364e-08
64.849253	4.34307e-08
64.741246	4.50856e-08
64.633238	4.68034e-08
64.525231	4.85865e-08
64.417223	5.04374e-08
64.309215	5.23585e-08
64.201208	5.43527e-08
64.093200	5.64226e-08
63.985193	5.85712e-08
63.877185	6.08014e-08
63.769177	6.31162e-08
63.661170	6.55189e-08
63.553162	6.80129e-08
63.445155	7.06016e-08
63.337147	7.32885e-08
63.229140	7.60774e-08
63.121132	7.89721e-08
63.013124	8.19767e-08
62.905117	8.50952e-08
62.797109	8.83321e-08
62.689102	9.16917e-08
62.581094	9.51787e-08
62.473087	9.8798e-08
62.365079	1.02555e-07
62.257071	1.06453e-07
62.149064	1.105e-07
62.041056	1.147e-07
61.933049	1.19059e-07
61.825041	1.23584e-07
61.717033	1.2828e-07
61.609026	1.33153e-07
61.501018	1.38212e-07
61.393011	1.43462e-07
61.285003	1.4891e-07
61.176996	1.54565e-07
61.068988	1.60434e-07
60.960980	1.66525e-07
60.852973	1.72847e-07
60.744965	1.79408e-07
60.636958	1.86217e-07
60.528950	1.93283e-07
60.420942	2.00617e-07
60.312935	2.08229e-07
60.204927	2.16128e-07
60.096920	2.24325e-07
59.988912	2.32833e-07
59.880905	2.41662e-07
59.772897	2.50824e-07
59.664889	2.60333e-07
59.556882	2.70201e-07
59.448874	2.80441e-07
59.340867	2.91069e-07
59.232859	3.02097e-07
59.124852	3.13542e-07
59.016844	3.25419e-07
58.908836	3.37744e-07
58.800829	3.50534e-07
58.692821	3.63806e-07
58.584814	3.77579e-07
58.476806	3.91872e-07
58.368798	4.06703e-07
58.260791	4.22094e-07
58.152783	4.38064e-07
58.044776	4.54636e-07
57.936768	4.71833e-07
57.828761	4.89677e-07
57.720753	5.08194e-07
57.612745	5.27408e-07
57.504738	5.47345e-07
57.396730	5.68032e-07
57.288723	5.89498e-07
57.180715	6.11771e-07
57.072708	6.34883e-07
56.964700	6.58863e-07
56.856692	6.83746e-07
56.748685	7.09563e-07
56.640677	7.36352e-07
56.532670	7.64146e-07
56.424662	7.92985e-07
56.316654	8.22907e-07
56.208647	8.53953e-07
56.100639	8.86165e-07
55.992632	9.19585e-07
55.884624	9.5426e-07
55.776617	9.90236e-07
55.668609	1.02756e-06
55.560601	1.06629e-06
55.452594	1.10646e-06
55.344586	1.14814e-06
55.236579	1.19139e-06
55.128571	1.23625e-06
55.020563	1.2828e-06
54.912556	1.33109e-06
54.804548	1.38118e-06
54.696541	1.43316e-06
54.588533	1.48707e-06
54.480526	1.543e-06
54.372518	1.60103e-06
54.264510	1.66122e-06
54.156503	1.72366e-06
54.048495	1.78844e-06
53.940488	1.85564e-06
53.832480	1.92534e-06
53.724473	1.99765e-06
53.616465	2.07266e-06
53.508457	2.15046e-06
53.400450	2.23117e-06
53.292442	2.31489e-06
53.184435	2.40173e-06
53.076427	2.4918e-06
52.968419	2.58523e-06
52.860412	2.68215e-06
52.752404	2.78266e-06
52.644397	2.88692e-06
52.536389	2.99506e-06
52.428382	3.10722e-06
52.320374	3.22356e-06
52.212366	3.34421e-06
52.104359	3.46935e-06
51.996351	3.59914e-06
51.888344	3.73374e-06
51.780336	3.87334e-06
51.672328	4.01812e-06
51.564321	4.16827e-06
51.456313	4.32399e-06
51.348306	4.48548e-06
51.240298	4.65295e-06
51.132291	4.82662e-06
51.024283	5.00672e-06
50.916275	5.19348e-06
50.808268	5.38715e-06
50.700260	5.58799e-06
50.592253	5.79624e-06
50.484245	6.01218e-06
50.376238	6.2361e-06
50.268230	6.46828e-06
50.160222	6.70902e-06
50.052215	6.95864e-06
49.944207	7.21746e-06
49.836200	7.48582e-06
49.728192	7.76405e-06
49.620184	8.05252e-06
49.512177	8.3516e-06
49.404169	8.66168e-06
49.296162	8.98315e-06
49.188154	9.31642e-06
49.080147	9.66193e-06
48.972139	1.00201e-05
48.864131	1.03914e-05
48.756124	1.07763e-05
48.648116	1.11754e-05
48.540109	1.1589e-05
48.432101	1.20177e-05
48.324093	1.24621e-05
48.216086	1.29228e-05
48.108078	1.34003e-05
48.000071	1.38951e-05
47.892063	1.44081e-05
47.784056	1.49397e-05
47.676048	1.54907e-05
47.568040	1.60617e-05
47.460033	1.66535e-05
47.352025	1.72668e-05
47.244018	1.79024e-05
47.136010	1.8561e-05
47.028003	1.92435e-05
46.919995	1.99507e-05
46.811987	2.06835e-05
46.703980	2.14428e-05
46.595972	2.22296e-05
46.487965	2.30448e-05
46.379957	2.38893e-05
46.271949	2.47643e-05
46.163942	2.56708e-05
46.055934	2.661e-05
45.947927	2.75828e-05
45.839919	2.85906e-05
45.731912	2.96346e-05
45.623904	3.07159e-05
45.515896	3.1836e-05
45.407889	3.29961e-05
45.299881	3.41977e-05
45.191874	3.54421e-05
45.083866	3.67309e-05
44.975858	3.80655e-05
44.867851	3.94476e-05
44.759843	4.08787e-05
44.651836	4.23606e-05
44.543828	4.3895e-05
44.435821	4.54837e-05
44.327813	4.71284e-05
44.219805	4.88312e-05
44.111798	5.05939e-05
44.003790	5.24186e-05
43.895783	5.43073e-05
43.787775	5.62623e-05
43.679768	5.82856e-05
43.571760	6.03797e-05
43.463752	6.25468e-05
43.355745	6.47893e-05
43.247737	6.71097e-05
43.139730	6.95106e-05
43.031722	7.19946e-05
42.923714	7.45644e-05
42.815707	7.72227e-05
42.707699	7.99725e-05
42.599692	8.28166e-05
42.491684	8.5758e-05
42.383677	8.87999e-05
42.275669	9.19454e-05
42.167661	9.51977e-05
42.059654	9.85602e-05
41.951646	0.000102036
41.843639	0.000105629
41.735631	0.000109343
41.627623	0.000113181
41.519616	0.000117147
41.411608	0.000121245
41.303601	0.000125479
41.195593	0.000129852
41.087586	0.000134369
40.979578	0.000139034
40.871570	0.000143851
40.763563	0.000148824
40.655555	0.000153957
40.547548	0.000159255
40.439540	0.000164722
40.331533	0.000170363
40.223525	0.000176182
40.115517	0.000182183
40.007510	0.000188371
39.899502	0.00019475
39.791495	0.000201324
39.683487	0.000208099
39.575479	0.000215077
39.467472	0.000222264
39.359464	0.000229664
39.251457	0.000237279
39.143449	0.000245114
39.035442	0.000253173
38.927434	0.000261457
38.819426	0.000269971
38.711419	0.000278716
38.603411	0.000287694
38.495404	0.000296905
38.387396	0.000306352
38.279388	0.000316033
38.171381	0.000325946
38.063373	0.00033609
37.955366	0.000346459
37.847358	0.000357049
37.739351	0.000367851
37.631343	0.000378856
37.523335	0.000390049
37.415328	0.000401413
37.307320	0.000412928
37.199313	0.000424565
37.091305	0.00043629
36.983298	0.000448057
36.875290	0.000459808
36.767282	0.000471464
36.659275	0.000482919
36.551267	0.000494017
36.443260	0.000504514
36.335252	0.000513955
&
```
