## supplemental_material for "RNA structure prediction using positive and negative evolutionary information": RF00169_Bacteria_small_SRP.2xxa.cmap

```
# ij in pdbsequence | basepair type
# 1 102 | WWc
# 2 101 | WWc
# 3 4 | STACKED
# 3 100 | WWc
# 4 99 | WWc
# 5 98 | WWc
# 6 97 | WWc
# 7 96 | WWc
# 12 89 | WWc
# 13 88 | WWc
# 14 87 | WWc
# 15 86 | WWc
# 16 85 | WWc
# 17 84 | WWc
# 18 82 | WWc
# 19 81 | WWc
# 21 78 | WWc
# 22 77 | WWc
# 23 76 | WWc
# 24 75 | WWc
# 25 74 | WWc
# 26 27 | STACKED
# 26 73 | WWc
# 27 71 | WWc
# 28 69 | WWc
# 28 70 | WWc
# 29 68 | WWc
# 30 67 | WWc
# 31 66 | WWc
# 32 65 | SHt
# 33 63 | HWt
# 37 62 | WWc
# 38 61 | WWc
# 39 40 | STACKED
# 39 60 | WWc
# 39 61 | STACKED
# 40 41 | STACKED
# 40 59 | WWc
# 43 57 | STACKED
# 44 55 | WWc
# 45 54 | WWc
# 46 53 | WWc
# 47 52 | WWc
# 48 52 | STACKED
# 69 70 | STACKED
# 70 71 | STACKED
# 71 73 | STACKED
# 82 84 | STACKED
# 89 90 | STACKED
# 99 100 | STACKED
# 6 7 | STACKED
# 20 21 | STACKED
# 20 79 | WHc
# 29 69 | WWc
# 48 51 | SHt
# 96 97 | STACKED
# 100 101 | STACKED
# PDB:      data/rfam14.1_3D/PDB/2xxa.pdb
# contacts  57 (40 bpairs 36 wc bpairs (0 pk))
# maxD      8.00
# mind      1
# distance  MIN
# L         101
# alen      127
# pdblen    106
```
