## supplemental_material for "RNA structure prediction using positive and negative evolutionary information": RF00169_Bacteria_small_SRP.2xxa.sorted.cov

```
#
# Method Target_E-val [cov_min,cov_max] [FP | TP True Found | Sen PPV F] 
# GTp    0.05         [-9.73,543.89]     [1 | 32 40 33 | 80.00 96.97 87.67] 
#
#       left_pos       right_pos        score          E-value       substitutions      power
#-------------------------------------------------------------------------------------------------------
*	      54	      64	543.88888	2.26373e-29	412		1.00
*	      47	      71	497.06349	1.68303e-26	300		1.00
*	      46	      72	440.19348	5.24872e-23	369		1.00
*	      18	     103	383.09032	1.61299e-19	302		1.00
*	      38	      77	360.70019	3.722e-18	282		1.00
*	      37	      78	351.37679	1.39679e-17	349		1.00
*	      56	      62	340.40776	6.56987e-17	316		1.00
*	      15	     105	332.87466	1.89023e-16	195		0.96
*	      29	      89	328.05976	3.7277e-16	333		1.00
*	      26	      91	294.32824	4.13649e-14	275		1.00
*	      27	      90	253.99763	1.15409e-11	251		1.00
*	       4	     117	253.55301	1.24384e-11	167		0.93
**	      25	      93	250.75632	1.80868e-11	256		1.00
*	      48	      70	247.49278	2.94199e-11	162		0.92
*	      19	     101	241.12762	6.95283e-11	251		1.00
*	      49	      69	235.83240	1.46775e-10	180		0.95
*	       8	     114	231.35492	2.76839e-10	138		0.88
*	      55	      63	220.79849	1.1844e-09	188		0.96
*	       6	     116	207.62066	7.32047e-09	144		0.89
*	       7	     115	202.24387	1.53686e-08	113		0.81
*	       3	     118	202.02654	1.59487e-08	198		0.97
*	      39	      76	201.17395	1.78235e-08	324		1.00
*	       2	     119	189.15562	9.4078e-08	189		0.96
~	      10	     113	221.25895	1.37701e-07	127		0.85
*	      20	     100	171.85157	9.8879e-07	105		0.79
*	       1	     120	169.65549	1.32495e-06	151		0.91
*	      14	     106	168.99641	1.4785e-06	153		0.91
*	      30	      87	161.01166	4.25525e-06	315		1.00
*	      36	      79	140.83188	6.34877e-05	314		1.00
*	      31	      85	132.44409	0.000197139	338		1.00
**	      41	      73	121.52493	0.000790408	201		0.97
*	      13	     107	94.02181	0.0176237	203		0.97
*	      21	      97	81.67229	0.0479208	117		0.83
```
