## supplemental_material for "RNA structure prediction using positive and negative evolutionary information": RF00169_Bacteria_small_SRP.2xxa.surv

```
543.700027	0.025
496.931190	0.05
439.948468	0.075
382.965747	0.1
360.656474	0.125
351.248950	0.15
340.228706	0.175
332.702687	0.2
327.864531	0.225
294.266228	0.25
253.948265	0.275
253.410692	0.3
250.722828	0.325
247.228605	0.35
241.046517	0.375
235.670789	0.4
231.101419	0.425
220.618749	0.45
207.448214	0.475
202.072486	0.5
201.803700	0.525
200.997340	0.55
188.901951	0.575
171.699620	0.6
169.549329	0.625
168.742970	0.65
160.948164	0.675
140.789182	0.7
132.188017	0.725
121.436560	0.75
94.020345	0.775
81.656170	0.8
65.260198	0.825
51.283304	0.85
29.780390	0.875
21.448011	0.9
18.760147	0.925
10.158982	0.95
-0.054902	0.975
-4.624272	1
&
221.156322	0.000199601
117.673550	0.000598802
104.503015	0.000798403
97.783355	0.0011976
96.708209	0.00139721
94.289131	0.00179641
94.020345	0.00199601
91.870053	0.00219561
90.526121	0.00259481
90.257335	0.00299401
87.569471	0.00339321
83.268888	0.00359281
74.130150	0.00379242
73.592577	0.00399202
72.517431	0.00439122
71.173499	0.00459082
68.754421	0.00479042
67.141703	0.00499002
66.604130	0.00518962
65.260198	0.00538922
64.185052	0.00558882
62.841120	0.00598802
62.034761	0.00618762
60.690829	0.00638723
57.465392	0.00658683
56.659032	0.00678643
56.121460	0.00698603
55.852673	0.00718563
54.239955	0.00798403
53.164809	0.00818363
52.896022	0.00838323
52.089663	0.00858283
51.820877	0.00878244
51.552090	0.00898204
51.014518	0.00918164
50.476945	0.00938124
49.670585	0.00958084
48.595440	0.00978044
48.326653	0.00998004
48.057867	0.0107784
46.982721	0.010978
46.713935	0.0111776
46.445148	0.0113772
46.176362	0.0115768
45.907576	0.0117764
45.370003	0.0121756
44.832430	0.0123752
44.026071	0.0129741
43.757284	0.0131737
43.488498	0.0133733
43.219711	0.0135729
41.875779	0.0141717
40.800634	0.0143713
40.531847	0.0147705
40.263061	0.0149701
39.994274	0.0153693
39.725488	0.0155689
39.456701	0.0159681
39.187915	0.0163673
38.919129	0.0165669
38.650342	0.0169661
38.381556	0.0173653
38.112769	0.0177645
37.843983	0.0183633
37.575196	0.0187625
37.306410	0.0189621
37.037624	0.0193613
36.768837	0.0197605
36.500051	0.0199601
36.231264	0.0205589
35.962478	0.0213573
35.693692	0.0219561
35.156119	0.0221557
34.618546	0.0225549
34.349759	0.0229541
34.080973	0.0235529
33.543400	0.0237525
33.274614	0.0243513
32.737041	0.0247505
32.468254	0.0255489
32.199468	0.0259481
31.930682	0.0261477
31.661895	0.0269461
31.393109	0.0275449
31.124322	0.0277445
30.855536	0.0281437
30.586750	0.0285429
30.317963	0.0297405
30.049177	0.0299401
29.780390	0.0307385
29.511604	0.0315369
29.242817	0.0319361
28.974031	0.0327345
28.705245	0.0331337
28.436458	0.0335329
28.167672	0.0339321
27.898885	0.0351297
27.630099	0.0365269
27.361312	0.0373253
27.092526	0.0377246
26.823740	0.0387226
26.554953	0.0389222
26.286167	0.0393214
26.017380	0.040519
25.748594	0.0417166
25.479808	0.0419162
25.211021	0.0431138
24.942235	0.0443114
24.673448	0.0453094
24.404662	0.0461078
24.135875	0.0477046
23.867089	0.0489022
23.598303	0.0502994
23.329516	0.0512974
23.060730	0.0536926
22.791943	0.0556886
22.523157	0.0558882
22.254370	0.0580838
21.985584	0.058483
21.716798	0.059481
21.448011	0.061477
21.179225	0.062475
20.910438	0.0634731
20.641652	0.0642715
20.372866	0.0660679
20.104079	0.0674651
19.835293	0.0684631
19.566506	0.0700599
19.297720	0.0710579
19.028933	0.0718563
18.760147	0.0734531
18.491361	0.0762475
18.222574	0.0774451
17.953788	0.0790419
17.685001	0.0808383
17.416215	0.0826347
17.147429	0.0854291
16.878642	0.0876248
16.609856	0.0894212
16.341069	0.091018
16.072283	0.0918164
15.803496	0.0934132
15.534710	0.0962076
15.265924	0.0984032
14.997137	0.100798
14.728351	0.101597
14.459564	0.104192
14.190778	0.107585
13.921991	0.110579
13.653205	0.114371
13.384419	0.118563
13.115632	0.121557
12.846846	0.123952
12.578059	0.125749
12.309273	0.129341
12.040487	0.131138
11.771700	0.134531
11.502914	0.137325
11.234127	0.141118
10.965341	0.14491
10.696554	0.148503
10.427768	0.152894
10.158982	0.156088
9.890195	0.159281
9.621409	0.163273
9.352622	0.167265
9.083836	0.16986
8.815049	0.174251
8.546263	0.178643
8.277477	0.182236
8.008690	0.186627
7.739904	0.191816
7.471117	0.196008
7.202331	0.200399
6.933545	0.205788
6.664758	0.211976
6.395972	0.215768
6.127185	0.220559
5.858399	0.225549
5.589612	0.22994
5.320826	0.234531
5.052040	0.239521
4.783253	0.24511
4.514467	0.248703
4.245680	0.25509
3.976894	0.26008
3.708107	0.26487
3.439321	0.268862
3.170535	0.274251
2.901748	0.279242
2.632962	0.283633
2.364175	0.287824
2.095389	0.294212
1.826603	0.301198
1.557816	0.306986
1.289030	0.313772
1.020243	0.318563
0.751457	0.32515
0.482670	0.332136
0.213884	0.348902
-0.054902	0.417764
-0.323689	0.485828
-0.592475	0.491018
-0.861262	0.498603
-1.130048	0.507385
-1.398835	0.51517
-1.667621	0.522555
-1.936407	0.527944
-2.205194	0.536727
-2.473980	0.54511
-2.742767	0.552495
-3.011553	0.55988
-3.280339	0.567665
-3.549126	0.575649
-3.817912	0.581437
-4.086699	0.588822
-4.355485	0.59481
-4.624272	0.601996
-4.893058	0.607385
-5.161844	0.613573
-5.430631	0.620958
-5.699417	0.628343
-5.968204	0.635928
-6.236990	0.642715
-6.505777	0.650898
-6.774563	0.657285
-7.043349	0.664671
-7.312136	0.669062
-7.580922	0.676248
-7.849709	0.683234
-8.118495	0.69022
-8.387281	0.697206
-8.656068	0.703194
-8.924854	0.70998
-9.193641	0.71517
-9.462427	0.720758
-9.731214	1
&
125.199570	9.90099e-06
124.124424	1.9802e-05
119.286268	2.9703e-05
119.017482	3.9604e-05
117.404763	4.9505e-05
113.910540	6.93069e-05
113.104181	7.92079e-05
111.222676	8.91089e-05
110.685103	9.90099e-05
110.147530	0.000118812
108.266025	0.000128713
106.115734	0.000138614
105.578161	0.000158416
105.040588	0.000168317
103.427870	0.000178218
102.890297	0.000188119
102.352724	0.000207921
102.083937	0.000217822
101.546365	0.000227723
101.277578	0.000237624
99.933646	0.000247525
99.127287	0.000257426
98.052141	0.000267327
97.783355	0.000287129
97.514568	0.000306931
97.245782	0.000326733
96.976995	0.000346535
95.901850	0.000356436
95.364277	0.000376238
94.826704	0.000415842
94.557918	0.000425743
94.289131	0.000435644
94.020345	0.000455446
93.213986	0.000465347
92.945199	0.000475248
92.676413	0.000485149
91.870053	0.00050495
91.063694	0.000514851
90.794908	0.000524752
90.526121	0.000564356
90.257335	0.000574257
89.988549	0.00060396
89.719762	0.000613861
89.450976	0.000623762
89.182189	0.000633663
88.913403	0.000653465
88.375830	0.000673267
87.838257	0.000693069
87.569471	0.00070297
87.300684	0.000712871
87.031898	0.000742574
86.763111	0.000782178
86.494325	0.000792079
86.225539	0.00080198
85.956752	0.000821782
85.687966	0.000851485
85.419179	0.000871287
84.881607	0.000891089
84.612820	0.000950495
84.344034	0.000960396
84.075247	0.000970297
83.806461	0.000980198
83.268888	0.0010099
83.000102	0.0010396
82.731315	0.00105941
82.462529	0.00108911
82.193742	0.00112871
81.924956	0.00118812
81.656170	0.00119802
81.387383	0.00121782
81.118597	0.00125743
80.849810	0.00128713
80.581024	0.00132673
80.312237	0.00133663
80.043451	0.00137624
79.774665	0.00140594
79.505878	0.00146535
79.237092	0.00152475
78.968305	0.00159406
78.699519	0.00160396
78.430732	0.00167327
78.161946	0.00171287
77.893160	0.00175248
77.624373	0.00177228
77.355587	0.00184158
77.086800	0.00186139
76.818014	0.00188119
76.549228	0.00193069
76.280441	0.002
76.011655	0.0020495
75.742868	0.00209901
75.474082	0.00214851
75.205295	0.00219802
74.936509	0.00224752
74.667723	0.00229703
74.398936	0.00233663
74.130150	0.00239604
73.861363	0.00246535
73.592577	0.00251485
73.323790	0.00256436
73.055004	0.00264356
72.786218	0.00271287
72.517431	0.00277228
72.248645	0.00283168
71.979858	0.00284158
71.711072	0.00293069
71.442286	0.003
71.173499	0.0030495
70.904713	0.00310891
70.635926	0.00316832
70.367140	0.00320792
70.098353	0.00329703
69.829567	0.00334653
69.560781	0.00340594
69.291994	0.00346535
69.023208	0.00354455
68.754421	0.00364356
68.485635	0.00371287
68.216848	0.00376238
67.948062	0.00384158
67.679276	0.00392079
67.410489	0.0040495
67.141703	0.00415842
66.872916	0.00425743
66.604130	0.00434653
66.335344	0.00437624
66.066557	0.00446535
65.797771	0.00458416
65.528984	0.00469307
65.260198	0.00487129
64.991411	0.0049703
64.722625	0.00506931
64.453839	0.00517822
64.185052	0.00525743
63.916266	0.00541584
63.647479	0.00555446
63.378693	0.00562376
63.109906	0.00579208
62.841120	0.00588119
62.572334	0.0059604
62.303547	0.00611881
62.034761	0.00625743
61.765974	0.00636634
61.497188	0.00647525
61.228402	0.00658416
60.959615	0.00663366
60.690829	0.00686139
60.422042	0.0070495
60.153256	0.00720792
59.884469	0.00732673
59.615683	0.00746535
59.346897	0.00757426
59.078110	0.00778218
58.809324	0.00791089
58.540537	0.00805941
58.271751	0.00831683
58.002964	0.00850495
57.734178	0.00870297
57.465392	0.00884158
57.196605	0.00905941
56.927819	0.00920792
56.659032	0.00939604
56.390246	0.00961386
56.121460	0.00979208
55.852673	0.0100198
55.583887	0.0103267
55.315100	0.0104752
55.046314	0.0106436
54.777527	0.0108911
54.508741	0.0111683
54.239955	0.0113069
53.971168	0.0115941
53.702382	0.0118218
53.433595	0.0121881
53.164809	0.0124455
52.896022	0.012703
52.627236	0.012901
52.358450	0.0131782
52.089663	0.0134455
51.820877	0.0136931
51.552090	0.013901
51.283304	0.0141485
51.014518	0.0143861
50.745731	0.0146535
50.476945	0.0150396
50.208158	0.0153762
49.939372	0.0156931
49.670585	0.0160594
49.401799	0.0163366
49.133013	0.0167327
48.864226	0.0170396
48.595440	0.0174752
48.326653	0.0179604
48.057867	0.0182673
47.789080	0.018604
47.520294	0.019
47.251508	0.019505
46.982721	0.0198317
46.713935	0.0202475
46.445148	0.0206634
46.176362	0.021099
45.907576	0.021604
45.638789	0.0220693
45.370003	0.0224653
45.101216	0.0229604
44.832430	0.0234257
44.563643	0.0238614
44.294857	0.0243861
44.026071	0.0249505
43.757284	0.0253762
43.488498	0.0258911
43.219711	0.0264356
42.950925	0.0269505
42.682138	0.0274554
42.413352	0.0280198
42.144566	0.028604
41.875779	0.029099
41.606993	0.029802
41.338206	0.0305248
41.069420	0.0311881
40.800634	0.0319406
40.531847	0.0324851
40.263061	0.0331287
39.994274	0.0338713
39.725488	0.034505
39.456701	0.0351782
39.187915	0.0358119
38.919129	0.0365941
38.650342	0.0373564
38.381556	0.038
38.112769	0.0387723
37.843983	0.0395248
37.575196	0.0403366
37.306410	0.0410495
37.037624	0.0419307
36.768837	0.0428416
36.500051	0.0437723
36.231264	0.0445743
35.962478	0.0455545
35.693692	0.0464356
35.424905	0.047297
35.156119	0.0482277
34.887332	0.0490495
34.618546	0.050099
34.349759	0.0510594
34.080973	0.052198
33.812187	0.0533465
33.543400	0.054198
33.274614	0.0553564
33.005827	0.0564455
32.737041	0.0576931
32.468254	0.0588317
32.199468	0.0598614
31.930682	0.0608614
31.661895	0.0620297
31.393109	0.0632079
31.124322	0.0644257
30.855536	0.0656634
30.586750	0.0667426
30.317963	0.0680297
30.049177	0.0692772
29.780390	0.0705644
29.511604	0.0719505
29.242817	0.0734653
28.974031	0.0749901
28.705245	0.0764455
28.436458	0.0778614
28.167672	0.0793861
27.898885	0.0808317
27.630099	0.082297
27.361312	0.084
27.092526	0.0855644
26.823740	0.0870198
26.554953	0.088495
26.286167	0.0901683
26.017380	0.0918911
25.748594	0.0936931
25.479808	0.0954851
25.211021	0.097505
24.942235	0.0990495
24.673448	0.100901
24.404662	0.102782
24.135875	0.104535
23.867089	0.106465
23.598303	0.108426
23.329516	0.110535
23.060730	0.112901
22.791943	0.114752
22.523157	0.116752
22.254370	0.118842
21.985584	0.121168
21.716798	0.123198
21.448011	0.125129
21.179225	0.127644
20.910438	0.129693
20.641652	0.131871
20.372866	0.134218
20.104079	0.136723
19.835293	0.139208
19.566506	0.141723
19.297720	0.144327
19.028933	0.147218
18.760147	0.149851
18.491361	0.152228
18.222574	0.155149
17.953788	0.158149
17.685001	0.16096
17.416215	0.163832
17.147429	0.166535
16.878642	0.169495
16.609856	0.172525
16.341069	0.175347
16.072283	0.178129
15.803496	0.181376
15.534710	0.184802
15.265924	0.187881
14.997137	0.191099
14.728351	0.194624
14.459564	0.197802
14.190778	0.201564
13.921991	0.20502
13.653205	0.208545
13.384419	0.212218
13.115632	0.215851
12.846846	0.219406
12.578059	0.223376
12.309273	0.22704
12.040487	0.231257
11.771700	0.234842
11.502914	0.238663
11.234127	0.242663
10.965341	0.246584
10.696554	0.250505
10.427768	0.254653
10.158982	0.258921
9.890195	0.263059
9.621409	0.267267
9.352622	0.271762
9.083836	0.27603
8.815049	0.280327
8.546263	0.284772
8.277477	0.289158
8.008690	0.293703
7.739904	0.298168
7.471117	0.303109
7.202331	0.307911
6.933545	0.312812
6.664758	0.31802
6.395972	0.322703
6.127185	0.327139
5.858399	0.332386
5.589612	0.337693
5.320826	0.342752
5.052040	0.347802
4.783253	0.352733
4.514467	0.357871
4.245680	0.362832
3.976894	0.368416
3.708107	0.373792
3.439321	0.379198
3.170535	0.384465
2.901748	0.390119
2.632962	0.395317
2.364175	0.400911
2.095389	0.406188
1.826603	0.411822
1.557816	0.417188
1.289030	0.423257
1.020243	0.429624
0.751457	0.435248
0.482670	0.440802
0.213884	0.446475
-0.054902	0.452564
-0.323689	0.458485
-0.592475	0.464307
-0.861262	0.470554
-1.130048	0.476931
-1.398835	0.482762
-1.667621	0.48899
-1.936407	0.495396
-2.205194	0.501366
-2.473980	0.507515
-2.742767	0.513248
-3.011553	0.519693
-3.280339	0.525881
-3.549126	0.532158
-3.817912	0.538436
-4.086699	0.544149
-4.355485	0.550614
-4.624272	0.556564
-4.893058	0.563644
-5.161844	0.569931
-5.430631	0.576525
-5.699417	0.582772
-5.968204	0.589485
-6.236990	0.595941
-6.505777	0.602168
-6.774563	0.608525
-7.043349	0.61501
-7.312136	0.62105
-7.580922	0.627604
-7.849709	0.634356
-8.118495	0.640693
-8.387281	0.646545
-8.656068	0.65297
-8.924854	0.65901
-9.193641	0.664891
-9.462427	0.670901
-9.731214	1
&
1099.819132	3.22896e-65
1099.550345	3.35467e-65
1099.281559	3.48528e-65
1099.012772	3.62098e-65
1098.743986	3.76196e-65
1098.475199	3.90842e-65
1098.206413	4.06059e-65
1097.937627	4.21869e-65
1097.668840	4.38294e-65
1097.400054	4.55358e-65
1097.131267	4.73087e-65
1096.862481	4.91506e-65
1096.593695	5.10642e-65
1096.324908	5.30523e-65
1096.056122	5.51178e-65
1095.787335	5.72637e-65
1095.518549	5.94932e-65
1095.249762	6.18095e-65
1094.980976	6.42159e-65
1094.712190	6.67161e-65
1094.443403	6.93135e-65
1094.174617	7.20121e-65
1093.905830	7.48158e-65
1093.637044	7.77286e-65
1093.368257	8.07548e-65
1093.099471	8.38988e-65
1092.830685	8.71653e-65
1092.561898	9.05589e-65
1092.293112	9.40846e-65
1092.024325	9.77476e-65
1091.755539	1.01553e-64
1091.486753	1.05507e-64
1091.217966	1.09615e-64
1090.949180	1.13882e-64
1090.680393	1.18316e-64
1090.411607	1.22922e-64
1090.142820	1.27708e-64
1089.874034	1.3268e-64
1089.605248	1.37845e-64
1089.336461	1.43212e-64
1089.067675	1.48788e-64
1088.798888	1.5458e-64
1088.530102	1.60598e-64
1088.261315	1.66851e-64
1087.992529	1.73347e-64
1087.723743	1.80096e-64
1087.454956	1.87107e-64
1087.186170	1.94392e-64
1086.917383	2.0196e-64
1086.648597	2.09822e-64
1086.379811	2.17991e-64
1086.111024	2.26478e-64
1085.842238	2.35295e-64
1085.573451	2.44456e-64
1085.304665	2.53973e-64
1085.035878	2.6386e-64
1084.767092	2.74133e-64
1084.498306	2.84805e-64
1084.229519	2.95893e-64
1083.960733	3.07413e-64
1083.691946	3.19381e-64
1083.423160	3.31815e-64
1083.154373	3.44733e-64
1082.885587	3.58154e-64
1082.616801	3.72097e-64
1082.348014	3.86583e-64
1082.079228	4.01634e-64
1081.810441	4.1727e-64
1081.541655	4.33514e-64
1081.272869	4.50392e-64
1081.004082	4.67926e-64
1080.735296	4.86143e-64
1080.466509	5.05069e-64
1080.197723	5.24732e-64
1079.928936	5.4516e-64
1079.660150	5.66383e-64
1079.391364	5.88433e-64
1079.122577	6.11341e-64
1078.853791	6.35141e-64
1078.585004	6.59868e-64
1078.316218	6.85557e-64
1078.047432	7.12246e-64
1077.778645	7.39974e-64
1077.509859	7.68782e-64
1077.241072	7.98711e-64
1076.972286	8.29805e-64
1076.703499	8.6211e-64
1076.434713	8.95672e-64
1076.165927	9.30541e-64
1075.897140	9.66767e-64
1075.628354	1.0044e-63
1075.359567	1.04351e-63
1075.090781	1.08413e-63
1074.821994	1.12633e-63
1074.553208	1.17018e-63
1074.284422	1.21574e-63
1074.015635	1.26307e-63
1073.746849	1.31224e-63
1073.478062	1.36332e-63
1073.209276	1.4164e-63
1072.940490	1.47154e-63
1072.671703	1.52882e-63
1072.402917	1.58834e-63
1072.134130	1.65017e-63
1071.865344	1.71441e-63
1071.596557	1.78116e-63
1071.327771	1.8505e-63
1071.058985	1.92253e-63
1070.790198	1.99738e-63
1070.521412	2.07513e-63
1070.252625	2.15592e-63
1069.983839	2.23985e-63
1069.715052	2.32704e-63
1069.446266	2.41763e-63
1069.177480	2.51175e-63
1068.908693	2.60953e-63
1068.639907	2.71112e-63
1068.371120	2.81666e-63
1068.102334	2.92631e-63
1067.833548	3.04022e-63
1067.564761	3.15858e-63
1067.295975	3.28154e-63
1067.027188	3.40928e-63
1066.758402	3.542e-63
1066.489615	3.67989e-63
1066.220829	3.82314e-63
1065.952043	3.97197e-63
1065.683256	4.1266e-63
1065.414470	4.28724e-63
1065.145683	4.45413e-63
1064.876897	4.62753e-63
1064.608110	4.80767e-63
1064.339324	4.99482e-63
1064.070538	5.18927e-63
1063.801751	5.39127e-63
1063.532965	5.60115e-63
1063.264178	5.81919e-63
1062.995392	6.04572e-63
1062.726606	6.28107e-63
1062.457819	6.52558e-63
1062.189033	6.77961e-63
1061.920246	7.04352e-63
1061.651460	7.31771e-63
1061.382673	7.60258e-63
1061.113887	7.89853e-63
1060.845101	8.206e-63
1060.576314	8.52544e-63
1060.307528	8.85732e-63
1060.038741	9.20212e-63
1059.769955	9.56033e-63
1059.501168	9.93249e-63
1059.232382	1.03191e-62
1058.963596	1.07208e-62
1058.694809	1.11382e-62
1058.426023	1.15718e-62
1058.157236	1.20222e-62
1057.888450	1.24902e-62
1057.619664	1.29764e-62
1057.350877	1.34816e-62
1057.082091	1.40064e-62
1056.813304	1.45516e-62
1056.544518	1.5118e-62
1056.275731	1.57065e-62
1056.006945	1.63179e-62
1055.738159	1.69531e-62
1055.469372	1.76131e-62
1055.200586	1.82987e-62
1054.931799	1.9011e-62
1054.663013	1.97511e-62
1054.394226	2.05199e-62
1054.125440	2.13187e-62
1053.856654	2.21485e-62
1053.587867	2.30107e-62
1053.319081	2.39064e-62
1053.050294	2.4837e-62
1052.781508	2.58038e-62
1052.512722	2.68083e-62
1052.243935	2.78518e-62
1051.975149	2.8936e-62
1051.706362	3.00624e-62
1051.437576	3.12326e-62
1051.168789	3.24484e-62
1050.900003	3.37115e-62
1050.631217	3.50237e-62
1050.362430	3.63871e-62
1050.093644	3.78035e-62
1049.824857	3.9275e-62
1049.556071	4.08038e-62
1049.287284	4.23921e-62
1049.018498	4.40423e-62
1048.749712	4.57567e-62
1048.480925	4.75378e-62
1048.212139	4.93882e-62
1047.943352	5.13107e-62
1047.674566	5.3308e-62
1047.405780	5.53831e-62
1047.136993	5.75389e-62
1046.868207	5.97786e-62
1046.599420	6.21055e-62
1046.330634	6.4523e-62
1046.061847	6.70346e-62
1045.793061	6.96439e-62
1045.524275	7.23548e-62
1045.255488	7.51712e-62
1044.986702	7.80973e-62
1044.717915	8.11372e-62
1044.449129	8.42955e-62
1044.180342	8.75767e-62
1043.911556	9.09856e-62
1043.642770	9.45273e-62
1043.373983	9.82067e-62
1043.105197	1.02029e-61
1042.836410	1.06001e-61
1042.567624	1.10127e-61
1042.298838	1.14414e-61
1042.030051	1.18867e-61
1041.761265	1.23494e-61
1041.492478	1.28301e-61
1041.223692	1.33295e-61
1040.954905	1.38483e-61
1040.686119	1.43874e-61
1040.417333	1.49474e-61
1040.148546	1.55292e-61
1039.879760	1.61337e-61
1039.610973	1.67617e-61
1039.342187	1.74141e-61
1039.073400	1.80919e-61
1038.804614	1.87961e-61
1038.535828	1.95278e-61
1038.267041	2.02879e-61
1037.998255	2.10776e-61
1037.729468	2.1898e-61
1037.460682	2.27503e-61
1037.191896	2.36359e-61
1036.923109	2.45559e-61
1036.654323	2.55117e-61
1036.385536	2.65047e-61
1036.116750	2.75363e-61
1035.847963	2.86081e-61
1035.579177	2.97217e-61
1035.310391	3.08785e-61
1035.041604	3.20804e-61
1034.772818	3.33291e-61
1034.504031	3.46264e-61
1034.235245	3.59742e-61
1033.966458	3.73744e-61
1033.697672	3.88291e-61
1033.428886	4.03405e-61
1033.160099	4.19107e-61
1032.891313	4.3542e-61
1032.622526	4.52367e-61
1032.353740	4.69975e-61
1032.084954	4.88268e-61
1031.816167	5.07273e-61
1031.547381	5.27017e-61
1031.278594	5.4753e-61
1031.009808	5.68841e-61
1030.741021	5.90982e-61
1030.472235	6.13985e-61
1030.203449	6.37883e-61
1029.934662	6.62711e-61
1029.665876	6.88505e-61
1029.397089	7.15303e-61
1029.128303	7.43145e-61
1028.859516	7.7207e-61
1028.590730	8.0212e-61
1028.321944	8.33341e-61
1028.053157	8.65776e-61
1027.784371	8.99474e-61
1027.515584	9.34484e-61
1027.246798	9.70856e-61
1026.978012	1.00864e-60
1026.709225	1.0479e-60
1026.440439	1.08869e-60
1026.171652	1.13106e-60
1025.902866	1.17508e-60
1025.634079	1.22082e-60
1025.365293	1.26834e-60
1025.096507	1.3177e-60
1024.827720	1.36899e-60
1024.558934	1.42227e-60
1024.290147	1.47763e-60
1024.021361	1.53514e-60
1023.752574	1.59489e-60
1023.483788	1.65697e-60
1023.215002	1.72146e-60
1022.946215	1.78846e-60
1022.677429	1.85807e-60
1022.408642	1.93039e-60
1022.139856	2.00552e-60
1021.871070	2.08358e-60
1021.602283	2.16467e-60
1021.333497	2.24893e-60
1021.064710	2.33646e-60
1020.795924	2.42739e-60
1020.527137	2.52187e-60
1020.258351	2.62002e-60
1019.989565	2.722e-60
1019.720778	2.82794e-60
1019.451992	2.938e-60
1019.183205	3.05235e-60
1018.914419	3.17115e-60
1018.645633	3.29457e-60
1018.376846	3.4228e-60
1018.108060	3.55602e-60
1017.839273	3.69442e-60
1017.570487	3.83821e-60
1017.301700	3.98759e-60
1017.032914	4.14279e-60
1016.764128	4.30403e-60
1016.495341	4.47154e-60
1016.226555	4.64557e-60
1015.957768	4.82638e-60
1015.688982	5.01422e-60
1015.420195	5.20938e-60
1015.151409	5.41212e-60
1014.882623	5.62276e-60
1014.613836	5.8416e-60
1014.345050	6.06895e-60
1014.076263	6.30516e-60
1013.807477	6.55055e-60
1013.538691	6.8055e-60
1013.269904	7.07036e-60
1013.001118	7.34554e-60
1012.732331	7.63142e-60
1012.463545	7.92843e-60
1012.194758	8.237e-60
1011.925972	8.55758e-60
1011.657186	8.89064e-60
1011.388399	9.23665e-60
1011.119613	9.59614e-60
1010.850826	9.96961e-60
1010.582040	1.03576e-59
1010.313253	1.07607e-59
1010.044467	1.11795e-59
1009.775681	1.16146e-59
1009.506894	1.20666e-59
1009.238108	1.25363e-59
1008.969321	1.30242e-59
1008.700535	1.3531e-59
1008.431749	1.40577e-59
1008.162962	1.46048e-59
1007.894176	1.51732e-59
1007.625389	1.57637e-59
1007.356603	1.63772e-59
1007.087816	1.70145e-59
1006.819030	1.76767e-59
1006.550244	1.83647e-59
1006.281457	1.90794e-59
1006.012671	1.98219e-59
1005.743884	2.05934e-59
1005.475098	2.13948e-59
1005.206311	2.22275e-59
1004.937525	2.30925e-59
1004.668739	2.39912e-59
1004.399952	2.49249e-59
1004.131166	2.58949e-59
1003.862379	2.69027e-59
1003.593593	2.79497e-59
1003.324807	2.90374e-59
1003.056020	3.01675e-59
1002.787234	3.13416e-59
1002.518447	3.25613e-59
1002.249661	3.38285e-59
1001.980874	3.5145e-59
1001.712088	3.65128e-59
1001.443302	3.79338e-59
1001.174515	3.941e-59
1000.905729	4.09438e-59
1000.636942	4.25372e-59
1000.368156	4.41926e-59
1000.099369	4.59125e-59
999.830583	4.76992e-59
999.561797	4.95556e-59
999.293010	5.14841e-59
999.024224	5.34877e-59
998.755437	5.55693e-59
998.486651	5.77319e-59
998.217865	5.99786e-59
997.949078	6.23128e-59
997.680292	6.47378e-59
997.411505	6.72571e-59
997.142719	6.98746e-59
996.873932	7.25938e-59
996.605146	7.54189e-59
996.336360	7.8354e-59
996.067573	8.14032e-59
995.798787	8.45711e-59
995.530000	8.78623e-59
995.261214	9.12816e-59
994.992427	9.48339e-59
994.723641	9.85245e-59
994.454855	1.02359e-58
994.186068	1.06342e-58
993.917282	1.1048e-58
993.648495	1.1478e-58
993.379709	1.19247e-58
993.110923	1.23887e-58
992.842136	1.28708e-58
992.573350	1.33717e-58
992.304563	1.38921e-58
992.035777	1.44327e-58
991.766990	1.49944e-58
991.498204	1.55779e-58
991.229418	1.61841e-58
990.960631	1.68139e-58
990.691845	1.74682e-58
990.423058	1.8148e-58
990.154272	1.88542e-58
989.885485	1.9588e-58
989.616699	2.03502e-58
989.347913	2.11422e-58
989.079126	2.19649e-58
988.810340	2.28197e-58
988.541553	2.37077e-58
988.272767	2.46303e-58
988.003981	2.55888e-58
987.735194	2.65845e-58
987.466408	2.76191e-58
987.197621	2.86939e-58
986.928835	2.98105e-58
986.660048	3.09705e-58
986.391262	3.21757e-58
986.122476	3.34278e-58
985.853689	3.47286e-58
985.584903	3.60801e-58
985.316116	3.74841e-58
985.047330	3.89428e-58
984.778543	4.04582e-58
984.509757	4.20326e-58
984.240971	4.36683e-58
983.972184	4.53676e-58
983.703398	4.7133e-58
983.434611	4.89671e-58
983.165825	5.08726e-58
982.897039	5.28523e-58
982.628252	5.4909e-58
982.359466	5.70457e-58
982.090679	5.92655e-58
981.821893	6.15718e-58
981.553106	6.39678e-58
981.284320	6.6457e-58
981.015534	6.9043e-58
980.746747	7.17297e-58
980.477961	7.4521e-58
980.209174	7.74208e-58
979.940388	8.04335e-58
979.671601	8.35635e-58
979.402815	8.68152e-58
979.134029	9.01934e-58
978.865242	9.37031e-58
978.596456	9.73494e-58
978.327669	1.01138e-57
978.058883	1.05073e-57
977.790097	1.09162e-57
977.521310	1.1341e-57
977.252524	1.17823e-57
976.983737	1.22407e-57
976.714951	1.27171e-57
976.446164	1.32119e-57
976.177378	1.3726e-57
975.908592	1.42601e-57
975.639805	1.4815e-57
975.371019	1.53915e-57
975.102232	1.59904e-57
974.833446	1.66127e-57
974.564659	1.72591e-57
974.295873	1.79307e-57
974.027087	1.86284e-57
973.758300	1.93533e-57
973.489514	2.01064e-57
973.220727	2.08887e-57
972.951941	2.17015e-57
972.683155	2.2546e-57
972.414368	2.34233e-57
972.145582	2.43347e-57
971.876795	2.52816e-57
971.608009	2.62654e-57
971.339222	2.72874e-57
971.070436	2.83492e-57
970.801650	2.94523e-57
970.532863	3.05984e-57
970.264077	3.1789e-57
969.995290	3.30259e-57
969.726504	3.4311e-57
969.457717	3.56461e-57
969.188931	3.70331e-57
968.920145	3.84741e-57
968.651358	3.99712e-57
968.382572	4.15265e-57
968.113785	4.31423e-57
967.844999	4.4821e-57
967.576213	4.65651e-57
967.307426	4.83769e-57
967.038640	5.02593e-57
966.769853	5.22149e-57
966.501067	5.42466e-57
966.232280	5.63574e-57
965.963494	5.85503e-57
965.694708	6.08285e-57
965.425921	6.31954e-57
965.157135	6.56543e-57
964.888348	6.82089e-57
964.619562	7.0863e-57
964.350775	7.36203e-57
964.081989	7.64848e-57
963.813203	7.94609e-57
963.544416	8.25527e-57
963.275630	8.57648e-57
963.006843	8.91019e-57
962.738057	9.25688e-57
962.469271	9.61706e-57
962.200484	9.99126e-57
961.931698	1.038e-56
961.662911	1.07839e-56
961.394125	1.12035e-56
961.125338	1.16394e-56
960.856552	1.20923e-56
960.587766	1.25628e-56
960.318979	1.30516e-56
960.050193	1.35594e-56
959.781406	1.4087e-56
959.512620	1.46351e-56
959.243833	1.52046e-56
958.975047	1.57962e-56
958.706261	1.64108e-56
958.437474	1.70493e-56
958.168688	1.77127e-56
957.899901	1.84019e-56
957.631115	1.91179e-56
957.362329	1.98617e-56
957.093542	2.06345e-56
956.824756	2.14374e-56
956.555969	2.22715e-56
956.287183	2.3138e-56
956.018396	2.40383e-56
955.749610	2.49736e-56
955.480824	2.59452e-56
955.212037	2.69547e-56
954.943251	2.80035e-56
954.674464	2.9093e-56
954.405678	3.0225e-56
954.136892	3.1401e-56
953.868105	3.26227e-56
953.599319	3.3892e-56
953.330532	3.52107e-56
953.061746	3.65807e-56
952.792959	3.80039e-56
952.524173	3.94826e-56
952.255387	4.10188e-56
951.986600	4.26147e-56
951.717814	4.42727e-56
951.449027	4.59953e-56
951.180241	4.77848e-56
950.911454	4.9644e-56
950.642668	5.15755e-56
950.373882	5.35822e-56
950.105095	5.56669e-56
949.836309	5.78327e-56
949.567522	6.00828e-56
949.298736	6.24205e-56
949.029950	6.48491e-56
948.761163	6.73722e-56
948.492377	6.99934e-56
948.223590	7.27166e-56
947.954804	7.55458e-56
947.686017	7.8485e-56
947.417231	8.15386e-56
947.148445	8.4711e-56
946.879658	8.80068e-56
946.610872	9.14308e-56
946.342085	9.49881e-56
946.073299	9.86837e-56
945.804512	1.02523e-55
945.535726	1.06512e-55
945.266940	1.10656e-55
944.998153	1.14961e-55
944.729367	1.19434e-55
944.460580	1.2408e-55
944.191794	1.28908e-55
943.923008	1.33923e-55
943.654221	1.39134e-55
943.385435	1.44547e-55
943.116648	1.5017e-55
942.847862	1.56013e-55
942.579075	1.62083e-55
942.310289	1.68388e-55
942.041503	1.7494e-55
941.772716	1.81746e-55
941.503930	1.88817e-55
941.235143	1.96163e-55
940.966357	2.03794e-55
940.697570	2.11723e-55
940.428784	2.1996e-55
940.159998	2.28518e-55
939.891211	2.37408e-55
939.622425	2.46645e-55
939.353638	2.5624e-55
939.084852	2.66209e-55
938.816066	2.76566e-55
938.547279	2.87326e-55
938.278493	2.98504e-55
938.009706	3.10117e-55
937.740920	3.22182e-55
937.472133	3.34717e-55
937.203347	3.47738e-55
936.934561	3.61267e-55
936.665774	3.75322e-55
936.396988	3.89923e-55
936.128201	4.05093e-55
935.859415	4.20853e-55
935.590628	4.37226e-55
935.321842	4.54236e-55
935.053056	4.71907e-55
934.784269	4.90266e-55
934.515483	5.09339e-55
934.246696	5.29155e-55
933.977910	5.49741e-55
933.709124	5.71128e-55
933.440337	5.93347e-55
933.171551	6.1643e-55
932.902764	6.40411e-55
932.633978	6.65325e-55
932.365191	6.91209e-55
932.096405	7.18099e-55
931.827619	7.46035e-55
931.558832	7.75059e-55
931.290046	8.05211e-55
931.021259	8.36536e-55
930.752473	8.6908e-55
930.483686	9.0289e-55
930.214900	9.38015e-55
929.946114	9.74506e-55
929.677327	1.01242e-54
929.408541	1.0518e-54
929.139754	1.09272e-54
928.870968	1.13523e-54
928.602182	1.17939e-54
928.333395	1.22527e-54
928.064609	1.27294e-54
927.795822	1.32246e-54
927.527036	1.37391e-54
927.258249	1.42736e-54
926.989463	1.48288e-54
926.720677	1.54057e-54
926.451890	1.6005e-54
926.183104	1.66277e-54
925.914317	1.72745e-54
925.645531	1.79465e-54
925.376744	1.86447e-54
925.107958	1.937e-54
924.839172	2.01235e-54
924.570385	2.09063e-54
924.301599	2.17196e-54
924.032812	2.25645e-54
923.764026	2.34423e-54
923.495240	2.43543e-54
923.226453	2.53017e-54
922.957667	2.6286e-54
922.688880	2.73085e-54
922.420094	2.83709e-54
922.151307	2.94745e-54
921.882521	3.06211e-54
921.613735	3.18123e-54
921.344948	3.30498e-54
921.076162	3.43355e-54
920.807375	3.56712e-54
920.538589	3.70588e-54
920.269802	3.85004e-54
920.001016	3.99981e-54
919.732230	4.1554e-54
919.463443	4.31705e-54
919.194657	4.48499e-54
918.925870	4.65945e-54
918.657084	4.84071e-54
918.388298	5.02901e-54
918.119511	5.22464e-54
917.850725	5.42788e-54
917.581938	5.63903e-54
917.313152	5.85839e-54
917.044365	6.08628e-54
916.775579	6.32303e-54
916.506793	6.569e-54
916.238006	6.82453e-54
915.969220	7.09e-54
915.700433	7.3658e-54
915.431647	7.65233e-54
915.162860	7.95e-54
914.894074	8.25925e-54
914.625288	8.58053e-54
914.356501	8.9143e-54
914.087715	9.26106e-54
913.818928	9.62131e-54
913.550142	9.99557e-54
913.281356	1.03844e-53
913.012569	1.07883e-53
912.743783	1.1208e-53
912.474996	1.1644e-53
912.206210	1.20969e-53
911.937423	1.25675e-53
911.668637	1.30563e-53
911.399851	1.35642e-53
911.131064	1.40918e-53
910.862278	1.464e-53
910.593491	1.52094e-53
910.324705	1.58011e-53
910.055918	1.64157e-53
909.787132	1.70542e-53
909.518346	1.77176e-53
909.249559	1.84068e-53
908.980773	1.91228e-53
908.711986	1.98666e-53
908.443200	2.06394e-53
908.174414	2.14422e-53
907.905627	2.22763e-53
907.636841	2.31428e-53
907.368054	2.4043e-53
907.099268	2.49782e-53
906.830481	2.59498e-53
906.561695	2.69592e-53
906.292909	2.80078e-53
906.024122	2.90973e-53
905.755336	3.02291e-53
905.486549	3.14049e-53
905.217763	3.26265e-53
904.948976	3.38955e-53
904.680190	3.5214e-53
904.411404	3.65837e-53
904.142617	3.80067e-53
903.873831	3.9485e-53
903.605044	4.10209e-53
903.336258	4.26164e-53
903.067472	4.42741e-53
902.798685	4.59962e-53
902.529899	4.77853e-53
902.261112	4.9644e-53
901.992326	5.15749e-53
901.723539	5.3581e-53
901.454753	5.56651e-53
901.185967	5.78303e-53
900.917180	6.00797e-53
900.648394	6.24165e-53
900.379607	6.48443e-53
900.110821	6.73665e-53
899.842034	6.99868e-53
899.573248	7.2709e-53
899.304462	7.5537e-53
899.035675	7.84751e-53
898.766889	8.15274e-53
898.498102	8.46985e-53
898.229316	8.79929e-53
897.960530	9.14154e-53
897.691743	9.49711e-53
897.422957	9.8665e-53
897.154170	1.02503e-52
896.885384	1.06489e-52
896.616597	1.10631e-52
896.347811	1.14934e-52
896.079025	1.19405e-52
895.810238	1.24049e-52
895.541452	1.28874e-52
895.272665	1.33886e-52
895.003879	1.39094e-52
894.735092	1.44504e-52
894.466306	1.50124e-52
894.197520	1.55963e-52
893.928733	1.6203e-52
893.659947	1.68332e-52
893.391160	1.74879e-52
893.122374	1.81681e-52
892.853588	1.88747e-52
892.584801	1.96088e-52
892.316015	2.03715e-52
892.047228	2.11638e-52
891.778442	2.19869e-52
891.509655	2.28421e-52
891.240869	2.37305e-52
890.972083	2.46535e-52
890.703296	2.56124e-52
890.434510	2.66085e-52
890.165723	2.76434e-52
889.896937	2.87186e-52
889.628151	2.98355e-52
889.359364	3.09959e-52
889.090578	3.22015e-52
888.821791	3.34539e-52
888.553005	3.4755e-52
888.284218	3.61068e-52
888.015432	3.75111e-52
887.746646	3.897e-52
887.477859	4.04856e-52
887.209073	4.20603e-52
886.940286	4.36961e-52
886.671500	4.53956e-52
886.402713	4.71611e-52
886.133927	4.89953e-52
885.865141	5.09009e-52
885.596354	5.28806e-52
885.327568	5.49372e-52
885.058781	5.70738e-52
884.789995	5.92936e-52
884.521209	6.15996e-52
884.252422	6.39954e-52
883.983636	6.64843e-52
883.714849	6.907e-52
883.446063	7.17563e-52
883.177276	7.4547e-52
882.908490	7.74463e-52
882.639704	8.04583e-52
882.370917	8.35875e-52
882.102131	8.68383e-52
881.833344	9.02156e-52
881.564558	9.37242e-52
881.295771	9.73693e-52
881.026985	1.01156e-51
880.758199	1.0509e-51
880.489412	1.09177e-51
880.220626	1.13423e-51
879.951839	1.17834e-51
879.683053	1.22417e-51
879.414267	1.27178e-51
879.145480	1.32124e-51
878.876694	1.37263e-51
878.607907	1.42601e-51
878.339121	1.48147e-51
878.070334	1.53908e-51
877.801548	1.59894e-51
877.532762	1.66112e-51
877.263975	1.72572e-51
876.995189	1.79284e-51
876.726402	1.86256e-51
876.457616	1.935e-51
876.188829	2.01025e-51
875.920043	2.08843e-51
875.651257	2.16965e-51
875.382470	2.25402e-51
875.113684	2.34168e-51
874.844897	2.43275e-51
874.576111	2.52736e-51
874.307325	2.62565e-51
874.038538	2.72776e-51
873.769752	2.83384e-51
873.500965	2.94405e-51
873.232179	3.05854e-51
872.963392	3.17748e-51
872.694606	3.30105e-51
872.425820	3.42943e-51
872.157033	3.5628e-51
871.888247	3.70135e-51
871.619460	3.84529e-51
871.350674	3.99483e-51
871.081887	4.15019e-51
870.813101	4.31158e-51
870.544315	4.47925e-51
870.275528	4.65345e-51
870.006742	4.83441e-51
869.737955	5.02242e-51
869.469169	5.21773e-51
869.200383	5.42064e-51
868.931596	5.63144e-51
868.662810	5.85043e-51
868.394023	6.07795e-51
868.125237	6.31431e-51
867.856450	6.55986e-51
867.587664	6.81496e-51
867.318878	7.07998e-51
867.050091	7.3553e-51
866.781305	7.64133e-51
866.512518	7.93849e-51
866.243732	8.2472e-51
865.974945	8.56791e-51
865.706159	8.90109e-51
865.437373	9.24724e-51
865.168586	9.60684e-51
864.899800	9.98042e-51
864.631013	1.03685e-50
864.362227	1.07717e-50
864.093441	1.11906e-50
863.824654	1.16258e-50
863.555868	1.20779e-50
863.287081	1.25475e-50
863.018295	1.30355e-50
862.749508	1.35424e-50
862.480722	1.4069e-50
862.211936	1.46161e-50
861.943149	1.51845e-50
861.674363	1.57749e-50
861.405576	1.63884e-50
861.136790	1.70257e-50
860.868003	1.76877e-50
860.599217	1.83755e-50
860.330431	1.90901e-50
860.061644	1.98324e-50
859.792858	2.06036e-50
859.524071	2.14048e-50
859.255285	2.22371e-50
858.986499	2.31019e-50
858.717712	2.40002e-50
858.448926	2.49334e-50
858.180139	2.5903e-50
857.911353	2.69102e-50
857.642566	2.79567e-50
857.373780	2.90438e-50
857.104994	3.01731e-50
856.836207	3.13464e-50
856.567421	3.25653e-50
856.298634	3.38316e-50
856.029848	3.51472e-50
855.761061	3.65139e-50
855.492275	3.79337e-50
855.223489	3.94088e-50
854.954702	4.09412e-50
854.685916	4.25331e-50
854.417129	4.4187e-50
854.148343	4.59052e-50
853.879557	4.76902e-50
853.610770	4.95446e-50
853.341984	5.14711e-50
853.073197	5.34725e-50
852.804411	5.55518e-50
852.535624	5.77118e-50
852.266838	5.99559e-50
851.998052	6.22872e-50
851.729265	6.47092e-50
851.460479	6.72253e-50
851.191692	6.98393e-50
850.922906	7.25549e-50
850.654119	7.53761e-50
850.385333	7.8307e-50
850.116547	8.13518e-50
849.847760	8.4515e-50
849.578974	8.78012e-50
849.310187	9.12152e-50
849.041401	9.4762e-50
848.772615	9.84466e-50
848.503828	1.02274e-49
848.235042	1.06251e-49
847.966255	1.10383e-49
847.697469	1.14675e-49
847.428682	1.19133e-49
847.159896	1.23766e-49
846.891110	1.28578e-49
846.622323	1.33577e-49
846.353537	1.38771e-49
846.084750	1.44167e-49
845.815964	1.49772e-49
845.547177	1.55596e-49
845.278391	1.61646e-49
845.009605	1.67931e-49
844.740818	1.7446e-49
844.472032	1.81244e-49
844.203245	1.88291e-49
843.934459	1.95612e-49
843.665673	2.03218e-49
843.396886	2.11119e-49
843.128100	2.19328e-49
842.859313	2.27855e-49
842.590527	2.36715e-49
842.321740	2.45918e-49
842.052954	2.5548e-49
841.784168	2.65413e-49
841.515381	2.75733e-49
841.246595	2.86454e-49
840.977808	2.97591e-49
840.709022	3.09162e-49
840.440235	3.21182e-49
840.171449	3.3367e-49
839.902663	3.46643e-49
839.633876	3.60121e-49
839.365090	3.74123e-49
839.096303	3.88669e-49
838.827517	4.0378e-49
838.558731	4.19479e-49
838.289944	4.35789e-49
838.021158	4.52732e-49
837.752371	4.70335e-49
837.483585	4.88621e-49
837.214798	5.07619e-49
836.946012	5.27355e-49
836.677226	5.47858e-49
836.408439	5.69159e-49
836.139653	5.91287e-49
835.870866	6.14276e-49
835.602080	6.38159e-49
835.333293	6.6297e-49
835.064507	6.88746e-49
834.795721	7.15524e-49
834.526934	7.43343e-49
834.258148	7.72243e-49
833.989361	8.02267e-49
833.720575	8.33458e-49
833.451789	8.65862e-49
833.183002	8.99526e-49
832.914216	9.34498e-49
832.645429	9.7083e-49
832.376643	1.00857e-48
832.107856	1.04779e-48
831.839070	1.08852e-48
831.570284	1.13084e-48
831.301497	1.17481e-48
831.032711	1.22048e-48
830.763924	1.26793e-48
830.495138	1.31723e-48
830.226352	1.36844e-48
829.957565	1.42164e-48
829.688779	1.47691e-48
829.419992	1.53433e-48
829.151206	1.59398e-48
828.882419	1.65595e-48
828.613633	1.72033e-48
828.344847	1.78721e-48
828.076060	1.85669e-48
827.807274	1.92887e-48
827.538487	2.00386e-48
827.269701	2.08177e-48
827.000914	2.1627e-48
826.732128	2.24678e-48
826.463342	2.33413e-48
826.194555	2.42487e-48
825.925769	2.51914e-48
825.656982	2.61708e-48
825.388196	2.71882e-48
825.119410	2.82452e-48
824.850623	2.93433e-48
824.581837	3.0484e-48
824.313050	3.16691e-48
824.044264	3.29003e-48
823.775477	3.41793e-48
823.506691	3.55081e-48
823.237905	3.68885e-48
822.969118	3.83225e-48
822.700332	3.98124e-48
822.431545	4.13601e-48
822.162759	4.2968e-48
821.893972	4.46384e-48
821.625186	4.63737e-48
821.356400	4.81765e-48
821.087613	5.00494e-48
820.818827	5.19951e-48
820.550040	5.40164e-48
820.281254	5.61163e-48
820.012468	5.82978e-48
819.743681	6.05641e-48
819.474895	6.29185e-48
819.206108	6.53645e-48
818.937322	6.79055e-48
818.668535	7.05453e-48
818.399749	7.32877e-48
818.130963	7.61367e-48
817.862176	7.90965e-48
817.593390	8.21713e-48
817.324603	8.53657e-48
817.055817	8.86842e-48
816.787030	9.21317e-48
816.518244	9.57132e-48
816.249458	9.94339e-48
815.980671	1.03299e-47
815.711885	1.07315e-47
815.443098	1.11487e-47
815.174312	1.15821e-47
814.905526	1.20323e-47
814.636739	1.25e-47
814.367953	1.29859e-47
814.099166	1.34907e-47
813.830380	1.40152e-47
813.561593	1.456e-47
813.292807	1.5126e-47
813.024021	1.5714e-47
812.755234	1.63248e-47
812.486448	1.69594e-47
812.217661	1.76187e-47
811.948875	1.83035e-47
811.680088	1.9015e-47
811.411302	1.97542e-47
811.142516	2.05221e-47
810.873729	2.13198e-47
810.604943	2.21486e-47
810.336156	2.30096e-47
810.067370	2.3904e-47
809.798584	2.48332e-47
809.529797	2.57985e-47
809.261011	2.68013e-47
808.992224	2.78431e-47
808.723438	2.89254e-47
808.454651	3.00498e-47
808.185865	3.12179e-47
807.917079	3.24314e-47
807.648292	3.3692e-47
807.379506	3.50017e-47
807.110719	3.63622e-47
806.841933	3.77757e-47
806.573146	3.9244e-47
806.304360	4.07695e-47
806.035574	4.23542e-47
805.766787	4.40006e-47
805.498001	4.57109e-47
805.229214	4.74877e-47
804.960428	4.93336e-47
804.691642	5.12512e-47
804.422855	5.32434e-47
804.154069	5.53129e-47
803.885282	5.7463e-47
803.616496	5.96965e-47
803.347709	6.20169e-47
803.078923	6.44275e-47
802.810137	6.69318e-47
802.541350	6.95334e-47
802.272564	7.22362e-47
802.003777	7.5044e-47
801.734991	7.79609e-47
801.466204	8.09912e-47
801.197418	8.41393e-47
800.928632	8.74097e-47
800.659845	9.08072e-47
800.391059	9.43368e-47
800.122272	9.80036e-47
799.853486	1.01813e-46
799.584700	1.0577e-46
799.315913	1.09881e-46
799.047127	1.14152e-46
798.778340	1.18589e-46
798.509554	1.23199e-46
798.240767	1.27987e-46
797.971981	1.32962e-46
797.703195	1.3813e-46
797.434408	1.43499e-46
797.165622	1.49076e-46
796.896835	1.54871e-46
796.628049	1.6089e-46
796.359262	1.67143e-46
796.090476	1.7364e-46
795.821690	1.80389e-46
795.552903	1.874e-46
795.284117	1.94684e-46
795.015330	2.02251e-46
794.746544	2.10112e-46
794.477758	2.18278e-46
794.208971	2.26762e-46
793.940185	2.35576e-46
793.671398	2.44732e-46
793.402612	2.54244e-46
793.133825	2.64125e-46
792.865039	2.74391e-46
792.596253	2.85056e-46
792.327466	2.96135e-46
792.058680	3.07645e-46
791.789893	3.19602e-46
791.521107	3.32023e-46
791.252320	3.44928e-46
790.983534	3.58334e-46
790.714748	3.72261e-46
790.445961	3.86729e-46
790.177175	4.0176e-46
789.908388	4.17375e-46
789.639602	4.33596e-46
789.370816	4.50448e-46
789.102029	4.67955e-46
788.833243	4.86142e-46
788.564456	5.05036e-46
788.295670	5.24665e-46
788.026883	5.45056e-46
787.758097	5.6624e-46
787.489311	5.88247e-46
787.220524	6.11109e-46
786.951738	6.34859e-46
786.682951	6.59533e-46
786.414165	6.85166e-46
786.145378	7.11794e-46
785.876592	7.39458e-46
785.607806	7.68197e-46
785.339019	7.98052e-46
785.070233	8.29068e-46
784.801446	8.61289e-46
784.532660	8.94762e-46
784.263874	9.29536e-46
783.995087	9.65661e-46
783.726301	1.00319e-45
783.457514	1.04218e-45
783.188728	1.08268e-45
782.919941	1.12476e-45
782.651155	1.16847e-45
782.382369	1.21388e-45
782.113582	1.26106e-45
781.844796	1.31007e-45
781.576009	1.36098e-45
781.307223	1.41387e-45
781.038436	1.46882e-45
780.769650	1.5259e-45
780.500864	1.5852e-45
780.232077	1.64681e-45
779.963291	1.7108e-45
779.694504	1.77729e-45
779.425718	1.84636e-45
779.156932	1.91811e-45
778.888145	1.99266e-45
778.619359	2.0701e-45
778.350572	2.15054e-45
778.081786	2.23412e-45
777.812999	2.32094e-45
777.544213	2.41114e-45
777.275427	2.50484e-45
777.006640	2.60218e-45
776.737854	2.7033e-45
776.469067	2.80836e-45
776.200281	2.9175e-45
775.931494	3.03087e-45
775.662708	3.14866e-45
775.393922	3.27102e-45
775.125135	3.39813e-45
774.856349	3.53019e-45
774.587562	3.66737e-45
774.318776	3.80989e-45
774.049990	3.95794e-45
773.781203	4.11175e-45
773.512417	4.27154e-45
773.243630	4.43753e-45
772.974844	4.60997e-45
772.706057	4.78912e-45
772.437271	4.97522e-45
772.168485	5.16856e-45
771.899698	5.36941e-45
771.630912	5.57807e-45
771.362125	5.79483e-45
771.093339	6.02001e-45
770.824552	6.25395e-45
770.555766	6.49697e-45
770.286980	6.74944e-45
770.018193	7.01172e-45
769.749407	7.28419e-45
769.480620	7.56725e-45
769.211834	7.86131e-45
768.943048	8.16679e-45
768.674261	8.48414e-45
768.405475	8.81382e-45
768.136688	9.15632e-45
767.867902	9.51212e-45
767.599115	9.88174e-45
767.330329	1.02657e-44
767.061543	1.06646e-44
766.792756	1.10791e-44
766.523970	1.15096e-44
766.255183	1.19568e-44
765.986397	1.24214e-44
765.717611	1.29041e-44
765.448824	1.34055e-44
765.180038	1.39264e-44
764.911251	1.44676e-44
764.642465	1.50297e-44
764.373678	1.56138e-44
764.104892	1.62205e-44
763.836106	1.68507e-44
763.567319	1.75055e-44
763.298533	1.81857e-44
763.029746	1.88924e-44
762.760960	1.96265e-44
762.492173	2.03891e-44
762.223387	2.11813e-44
761.954601	2.20044e-44
761.685814	2.28594e-44
761.417028	2.37476e-44
761.148241	2.46704e-44
760.879455	2.5629e-44
760.610669	2.66248e-44
760.341882	2.76593e-44
760.073096	2.87341e-44
759.804309	2.98506e-44
759.535523	3.10104e-44
759.266736	3.22154e-44
758.997950	3.34671e-44
758.729164	3.47675e-44
758.460377	3.61184e-44
758.191591	3.75218e-44
757.922804	3.89797e-44
757.654018	4.04943e-44
757.385231	4.20677e-44
757.116445	4.37022e-44
756.847659	4.54002e-44
756.578872	4.71643e-44
756.310086	4.89968e-44
756.041299	5.09005e-44
755.772513	5.28783e-44
755.503727	5.49328e-44
755.234940	5.70672e-44
754.966154	5.92845e-44
754.697367	6.15879e-44
754.428581	6.39809e-44
754.159794	6.64668e-44
753.891008	6.90492e-44
753.622222	7.17321e-44
753.353435	7.45191e-44
753.084649	7.74144e-44
752.815862	8.04223e-44
752.547076	8.35469e-44
752.278289	8.6793e-44
752.009503	9.01652e-44
751.740717	9.36684e-44
751.471930	9.73076e-44
751.203144	1.01088e-43
750.934357	1.05016e-43
750.665571	1.09096e-43
750.396785	1.13335e-43
750.127998	1.17738e-43
749.859212	1.22312e-43
749.590425	1.27065e-43
749.321639	1.32001e-43
749.052852	1.3713e-43
748.784066	1.42458e-43
748.515280	1.47992e-43
748.246493	1.53742e-43
747.977707	1.59715e-43
747.708920	1.6592e-43
747.440134	1.72367e-43
747.171347	1.79063e-43
746.902561	1.8602e-43
746.633775	1.93247e-43
746.364988	2.00755e-43
746.096202	2.08555e-43
745.827415	2.16657e-43
745.558629	2.25074e-43
745.289843	2.33819e-43
745.021056	2.42903e-43
744.752270	2.5234e-43
744.483483	2.62143e-43
744.214697	2.72328e-43
743.945910	2.82908e-43
743.677124	2.93899e-43
743.408338	3.05316e-43
743.139551	3.17178e-43
742.870765	3.295e-43
742.601978	3.42301e-43
742.333192	3.556e-43
742.064405	3.69414e-43
741.795619	3.83766e-43
741.526833	3.98675e-43
741.258046	4.14163e-43
740.989260	4.30253e-43
740.720473	4.46968e-43
740.451687	4.64332e-43
740.182901	4.82371e-43
739.914114	5.01111e-43
739.645328	5.20578e-43
739.376541	5.40802e-43
739.107755	5.61811e-43
738.838968	5.83637e-43
738.570182	6.0631e-43
738.301396	6.29864e-43
738.032609	6.54333e-43
737.763823	6.79752e-43
737.495036	7.06159e-43
737.226250	7.33592e-43
736.957463	7.6209e-43
736.688677	7.91696e-43
736.419891	8.22451e-43
736.151104	8.54401e-43
735.882318	8.87592e-43
735.613531	9.22073e-43
735.344745	9.57893e-43
735.075959	9.95104e-43
734.807172	1.03376e-42
734.538386	1.07392e-42
734.269599	1.11564e-42
734.000813	1.15898e-42
733.732026	1.204e-42
733.463240	1.25077e-42
733.194454	1.29936e-42
732.925667	1.34983e-42
732.656881	1.40227e-42
732.388094	1.45674e-42
732.119308	1.51333e-42
731.850521	1.57211e-42
731.581735	1.63318e-42
731.312949	1.69663e-42
731.044162	1.76253e-42
730.775376	1.831e-42
730.506589	1.90212e-42
730.237803	1.97601e-42
729.969017	2.05277e-42
729.700230	2.13251e-42
729.431444	2.21535e-42
729.162657	2.3014e-42
728.893871	2.3908e-42
728.625084	2.48367e-42
728.356298	2.58014e-42
728.087512	2.68037e-42
727.818725	2.78449e-42
727.549939	2.89265e-42
727.281152	3.00501e-42
727.012366	3.12173e-42
726.743579	3.24299e-42
726.474793	3.36896e-42
726.206007	3.49983e-42
725.937220	3.63577e-42
725.668434	3.777e-42
725.399647	3.92371e-42
725.130861	4.07612e-42
724.862075	4.23445e-42
724.593288	4.39893e-42
724.324502	4.56979e-42
724.055715	4.7473e-42
723.786929	4.9317e-42
723.518142	5.12326e-42
723.249356	5.32226e-42
722.980570	5.52898e-42
722.711783	5.74374e-42
722.442997	5.96684e-42
722.174210	6.19861e-42
721.905424	6.43937e-42
721.636637	6.68949e-42
721.367851	6.94932e-42
721.099065	7.21924e-42
720.830278	7.49965e-42
720.561492	7.79095e-42
720.292705	8.09356e-42
720.023919	8.40792e-42
719.755133	8.7345e-42
719.486346	9.07375e-42
719.217560	9.42619e-42
718.948773	9.79231e-42
718.679987	1.01726e-41
718.411200	1.05678e-41
718.142414	1.09782e-41
717.873628	1.14046e-41
717.604841	1.18476e-41
717.336055	1.23077e-41
717.067268	1.27858e-41
716.798482	1.32824e-41
716.529695	1.37982e-41
716.260909	1.43342e-41
715.992123	1.48909e-41
715.723336	1.54693e-41
715.454550	1.60701e-41
715.185763	1.66942e-41
714.916977	1.73426e-41
714.648191	1.80162e-41
714.379404	1.87159e-41
714.110618	1.94428e-41
713.841831	2.0198e-41
713.573045	2.09824e-41
713.304258	2.17974e-41
713.035472	2.26439e-41
712.766686	2.35234e-41
712.497899	2.4437e-41
712.229113	2.53861e-41
711.960326	2.6372e-41
711.691540	2.73963e-41
711.422753	2.84603e-41
711.153967	2.95656e-41
710.885181	3.07139e-41
710.616394	3.19067e-41
710.347608	3.31459e-41
710.078821	3.44332e-41
709.810035	3.57705e-41
709.541249	3.71597e-41
709.272462	3.86028e-41
709.003676	4.01021e-41
708.734889	4.16595e-41
708.466103	4.32774e-41
708.197316	4.49582e-41
707.928530	4.67042e-41
707.659744	4.8518e-41
707.390957	5.04022e-41
707.122171	5.23597e-41
706.853384	5.43931e-41
706.584598	5.65055e-41
706.315812	5.86999e-41
706.047025	6.09796e-41
705.778239	6.33478e-41
705.509452	6.58079e-41
705.240666	6.83636e-41
704.971879	7.10185e-41
704.703093	7.37765e-41
704.434307	7.66416e-41
704.165520	7.9618e-41
703.896734	8.27099e-41
703.627947	8.59219e-41
703.359161	8.92587e-41
703.090374	9.2725e-41
702.821588	9.63259e-41
702.552802	1.00067e-40
702.284015	1.03953e-40
702.015229	1.0799e-40
701.746442	1.12183e-40
701.477656	1.1654e-40
701.208870	1.21065e-40
700.940083	1.25767e-40
700.671297	1.30651e-40
700.402510	1.35724e-40
700.133724	1.40995e-40
699.864937	1.4647e-40
699.596151	1.52158e-40
699.327365	1.58067e-40
699.058578	1.64205e-40
698.789792	1.70581e-40
698.521005	1.77206e-40
698.252219	1.84087e-40
697.983432	1.91235e-40
697.714646	1.98661e-40
697.445860	2.06376e-40
697.177073	2.1439e-40
696.908287	2.22715e-40
696.639500	2.31363e-40
696.370714	2.40348e-40
696.101928	2.49681e-40
695.833141	2.59376e-40
695.564355	2.69448e-40
695.295568	2.79911e-40
695.026782	2.9078e-40
694.757995	3.02072e-40
694.489209	3.13801e-40
694.220423	3.25986e-40
693.951636	3.38645e-40
693.682850	3.51794e-40
693.414063	3.65455e-40
693.145277	3.79645e-40
692.876490	3.94387e-40
692.607704	4.09701e-40
692.338918	4.2561e-40
692.070131	4.42136e-40
691.801345	4.59304e-40
691.532558	4.77139e-40
691.263772	4.95666e-40
690.994986	5.14912e-40
690.726199	5.34906e-40
690.457413	5.55676e-40
690.188626	5.77252e-40
689.919840	5.99666e-40
689.651053	6.22951e-40
689.382267	6.47139e-40
689.113481	6.72266e-40
688.844694	6.98369e-40
688.575908	7.25486e-40
688.307121	7.53655e-40
688.038335	7.82918e-40
687.769548	8.13317e-40
687.500762	8.44897e-40
687.231976	8.77702e-40
686.963189	9.11781e-40
686.694403	9.47183e-40
686.425616	9.8396e-40
686.156830	1.02216e-39
685.888044	1.06185e-39
685.619257	1.10308e-39
685.350471	1.14591e-39
685.081684	1.1904e-39
684.812898	1.23662e-39
684.544111	1.28463e-39
684.275325	1.33451e-39
684.006539	1.38633e-39
683.737752	1.44015e-39
683.468966	1.49607e-39
683.200179	1.55415e-39
682.931393	1.6145e-39
682.662606	1.67718e-39
682.393820	1.7423e-39
682.125034	1.80994e-39
681.856247	1.88021e-39
681.587461	1.95321e-39
681.318674	2.02905e-39
681.049888	2.10783e-39
680.781102	2.18966e-39
680.512315	2.27468e-39
680.243529	2.36299e-39
679.974742	2.45473e-39
679.705956	2.55003e-39
679.437169	2.64904e-39
679.168383	2.75188e-39
678.899597	2.85872e-39
678.630810	2.96971e-39
678.362024	3.08501e-39
678.093237	3.20478e-39
677.824451	3.3292e-39
677.555664	3.45845e-39
677.286878	3.59272e-39
677.018092	3.7322e-39
676.749305	3.87709e-39
676.480519	4.02761e-39
676.211732	4.18398e-39
675.942946	4.34641e-39
675.674160	4.51515e-39
675.405373	4.69044e-39
675.136587	4.87253e-39
674.867800	5.0617e-39
674.599014	5.2582e-39
674.330227	5.46234e-39
674.061441	5.67439e-39
673.792655	5.89468e-39
673.523868	6.12353e-39
673.255082	6.36125e-39
672.986295	6.6082e-39
672.717509	6.86474e-39
672.448722	7.13124e-39
672.179936	7.40808e-39
671.911150	7.69567e-39
671.642363	7.99442e-39
671.373577	8.30477e-39
671.104790	8.62717e-39
670.836004	8.96208e-39
670.567218	9.30999e-39
670.298431	9.6714e-39
670.029645	1.00468e-38
669.760858	1.04369e-38
669.492072	1.0842e-38
669.223285	1.12629e-38
668.954499	1.17001e-38
668.685713	1.21543e-38
668.416926	1.26261e-38
668.148140	1.31163e-38
667.879353	1.36254e-38
667.610567	1.41544e-38
667.341780	1.47038e-38
667.072994	1.52746e-38
666.804208	1.58675e-38
666.535421	1.64835e-38
666.266635	1.71233e-38
665.997848	1.7788e-38
665.729062	1.84785e-38
665.460276	1.91958e-38
665.191489	1.9941e-38
664.922703	2.0715e-38
664.653916	2.15192e-38
664.385130	2.23545e-38
664.116343	2.32222e-38
663.847557	2.41236e-38
663.578771	2.506e-38
663.309984	2.60328e-38
663.041198	2.70433e-38
662.772411	2.8093e-38
662.503625	2.91835e-38
662.234838	3.03163e-38
661.966052	3.14931e-38
661.697266	3.27155e-38
661.428479	3.39854e-38
661.159693	3.53046e-38
660.890906	3.66749e-38
660.622120	3.80985e-38
660.353334	3.95773e-38
660.084547	4.11135e-38
659.815761	4.27094e-38
659.546974	4.43671e-38
659.278188	4.60892e-38
659.009401	4.78782e-38
658.740615	4.97366e-38
658.471829	5.16671e-38
658.203042	5.36725e-38
657.934256	5.57558e-38
657.665469	5.79199e-38
657.396683	6.0168e-38
657.127896	6.25034e-38
656.859110	6.49293e-38
656.590324	6.74495e-38
656.321537	7.00675e-38
656.052751	7.2787e-38
655.783964	7.56121e-38
655.515178	7.85469e-38
655.246392	8.15955e-38
654.977605	8.47625e-38
654.708819	8.80523e-38
654.440032	9.14699e-38
654.171246	9.50201e-38
653.902459	9.8708e-38
653.633673	1.02539e-37
653.364887	1.06519e-37
653.096100	1.10653e-37
652.827314	1.14948e-37
652.558527	1.19409e-37
652.289741	1.24044e-37
652.020954	1.28858e-37
651.752168	1.33859e-37
651.483382	1.39054e-37
651.214595	1.44451e-37
650.945809	1.50057e-37
650.677022	1.55881e-37
650.408236	1.61931e-37
650.139450	1.68216e-37
649.870663	1.74744e-37
649.601877	1.81526e-37
649.333090	1.88571e-37
649.064304	1.9589e-37
648.795517	2.03492e-37
648.526731	2.1139e-37
648.257945	2.19593e-37
647.989158	2.28116e-37
647.720372	2.36969e-37
647.451585	2.46165e-37
647.182799	2.55719e-37
646.914012	2.65643e-37
646.645226	2.75952e-37
646.376440	2.86662e-37
646.107653	2.97787e-37
645.838867	3.09343e-37
645.570080	3.21348e-37
645.301294	3.33819e-37
645.032508	3.46774e-37
644.763721	3.60232e-37
644.494935	3.74212e-37
644.226148	3.88734e-37
643.957362	4.0382e-37
643.688575	4.19491e-37
643.419789	4.3577e-37
643.151003	4.52681e-37
642.882216	4.70248e-37
642.613430	4.88497e-37
642.344643	5.07454e-37
642.075857	5.27146e-37
641.807071	5.47603e-37
641.538284	5.68854e-37
641.269498	5.90929e-37
641.000711	6.1386e-37
640.731925	6.37681e-37
640.463138	6.62427e-37
640.194352	6.88133e-37
639.925566	7.14836e-37
639.656779	7.42576e-37
639.387993	7.71392e-37
639.119206	8.01325e-37
638.850420	8.32421e-37
638.581633	8.64723e-37
638.312847	8.98278e-37
638.044061	9.33135e-37
637.775274	9.69345e-37
637.506488	1.00696e-36
637.237701	1.04603e-36
636.968915	1.08662e-36
636.700129	1.12879e-36
636.431342	1.17259e-36
636.162556	1.21809e-36
635.893769	1.26536e-36
635.624983	1.31446e-36
635.356196	1.36546e-36
635.087410	1.41845e-36
634.818624	1.47349e-36
634.549837	1.53066e-36
634.281051	1.59005e-36
634.012264	1.65175e-36
633.743478	1.71584e-36
633.474691	1.78242e-36
633.205905	1.85158e-36
632.937119	1.92343e-36
632.668332	1.99806e-36
632.399546	2.07559e-36
632.130759	2.15612e-36
631.861973	2.23978e-36
631.593187	2.32669e-36
631.324400	2.41697e-36
631.055614	2.51075e-36
630.786827	2.60817e-36
630.518041	2.70937e-36
630.249254	2.81449e-36
629.980468	2.92369e-36
629.711682	3.03713e-36
629.442895	3.15497e-36
629.174109	3.27739e-36
628.905322	3.40455e-36
628.636536	3.53664e-36
628.367749	3.67386e-36
628.098963	3.81641e-36
627.830177	3.96448e-36
627.561390	4.1183e-36
627.292604	4.27808e-36
627.023817	4.44407e-36
626.755031	4.61649e-36
626.486245	4.7956e-36
626.217458	4.98166e-36
625.948672	5.17494e-36
625.679885	5.37572e-36
625.411099	5.58428e-36
625.142312	5.80094e-36
624.873526	6.026e-36
624.604740	6.2598e-36
624.335953	6.50266e-36
624.067167	6.75494e-36
623.798380	7.01702e-36
623.529594	7.28925e-36
623.260807	7.57205e-36
622.992021	7.86582e-36
622.723235	8.17099e-36
622.454448	8.48799e-36
622.185662	8.81729e-36
621.916875	9.15937e-36
621.648089	9.51471e-36
621.379303	9.88384e-36
621.110516	1.02673e-35
620.841730	1.06656e-35
620.572943	1.10794e-35
620.304157	1.15092e-35
620.035370	1.19557e-35
619.766584	1.24195e-35
619.497798	1.29013e-35
619.229011	1.34018e-35
618.960225	1.39218e-35
618.691438	1.44618e-35
618.422652	1.50229e-35
618.153865	1.56057e-35
617.885079	1.62111e-35
617.616293	1.684e-35
617.347506	1.74932e-35
617.078720	1.81718e-35
616.809933	1.88768e-35
616.541147	1.96091e-35
616.272361	2.03698e-35
616.003574	2.116e-35
615.734788	2.19808e-35
615.466001	2.28335e-35
615.197215	2.37193e-35
614.928428	2.46394e-35
614.659642	2.55952e-35
614.390856	2.65881e-35
614.122069	2.76195e-35
613.853283	2.86909e-35
613.584496	2.98038e-35
613.315710	3.096e-35
613.046923	3.21609e-35
612.778137	3.34085e-35
612.509351	3.47044e-35
612.240564	3.60506e-35
611.971778	3.7449e-35
611.702991	3.89017e-35
611.434205	4.04107e-35
611.165419	4.19782e-35
610.896632	4.36065e-35
610.627846	4.5298e-35
610.359059	4.70551e-35
610.090273	4.88803e-35
609.821486	5.07764e-35
609.552700	5.27459e-35
609.283914	5.47919e-35
609.015127	5.69172e-35
608.746341	5.91249e-35
608.477554	6.14183e-35
608.208768	6.38006e-35
607.939981	6.62753e-35
607.671195	6.8846e-35
607.402409	7.15164e-35
607.133622	7.42903e-35
606.864836	7.71719e-35
606.596049	8.01652e-35
606.327263	8.32745e-35
606.058477	8.65045e-35
605.789690	8.98597e-35
605.520904	9.33451e-35
605.252117	9.69656e-35
604.983331	1.00727e-34
604.714544	1.04633e-34
604.445758	1.08692e-34
604.176972	1.12907e-34
603.908185	1.17287e-34
603.639399	1.21836e-34
603.370612	1.26561e-34
603.101826	1.3147e-34
602.833039	1.36569e-34
602.564253	1.41866e-34
602.295467	1.47368e-34
602.026680	1.53084e-34
601.757894	1.59021e-34
601.489107	1.65188e-34
601.220321	1.71595e-34
600.951535	1.7825e-34
600.682748	1.85163e-34
600.413962	1.92345e-34
600.145175	1.99805e-34
599.876389	2.07554e-34
599.607602	2.15603e-34
599.338816	2.23965e-34
599.070030	2.32651e-34
598.801243	2.41674e-34
598.532457	2.51047e-34
598.263670	2.60783e-34
597.994884	2.70896e-34
597.726097	2.81402e-34
597.457311	2.92316e-34
597.188525	3.03652e-34
596.919738	3.15428e-34
596.650952	3.27661e-34
596.382165	3.40368e-34
596.113379	3.53568e-34
595.844593	3.6728e-34
595.575806	3.81523e-34
595.307020	3.96319e-34
595.038233	4.11688e-34
594.769447	4.27654e-34
594.500660	4.44238e-34
594.231874	4.61466e-34
593.963088	4.79361e-34
593.694301	4.97951e-34
593.425515	5.17261e-34
593.156728	5.3732e-34
592.887942	5.58157e-34
592.619155	5.79802e-34
592.350369	6.02286e-34
592.081583	6.25642e-34
591.812796	6.49903e-34
591.544010	6.75105e-34
591.275223	7.01285e-34
591.006437	7.28479e-34
590.737651	7.56728e-34
590.468864	7.86072e-34
590.200078	8.16554e-34
589.931291	8.48218e-34
589.662505	8.8111e-34
589.393718	9.15276e-34
589.124932	9.50768e-34
588.856146	9.87636e-34
588.587359	1.02593e-33
588.318573	1.06571e-33
588.049786	1.10704e-33
587.781000	1.14997e-33
587.512213	1.19456e-33
587.243427	1.24088e-33
586.974641	1.28899e-33
586.705854	1.33897e-33
586.437068	1.39089e-33
586.168281	1.44482e-33
585.899495	1.50085e-33
585.630709	1.55904e-33
585.361922	1.61949e-33
585.093136	1.68229e-33
584.824349	1.74752e-33
584.555563	1.81527e-33
584.286776	1.88566e-33
584.017990	1.95877e-33
583.749204	2.03472e-33
583.480417	2.11362e-33
583.211631	2.19557e-33
582.942844	2.2807e-33
582.674058	2.36912e-33
582.405272	2.46098e-33
582.136485	2.5564e-33
581.867699	2.65552e-33
581.598912	2.75848e-33
581.330126	2.86543e-33
581.061339	2.97653e-33
580.792553	3.09193e-33
580.523767	3.21181e-33
580.254980	3.33634e-33
579.986194	3.46569e-33
579.717407	3.60006e-33
579.448621	3.73964e-33
579.179834	3.88462e-33
578.911048	4.03523e-33
578.642262	4.19168e-33
578.373475	4.35419e-33
578.104689	4.523e-33
577.835902	4.69836e-33
577.567116	4.88051e-33
577.298330	5.06972e-33
577.029543	5.26627e-33
576.760757	5.47044e-33
576.491970	5.68252e-33
576.223184	5.90283e-33
575.954397	6.13167e-33
575.685611	6.36939e-33
575.416825	6.61632e-33
575.148038	6.87282e-33
574.879252	7.13926e-33
574.610465	7.41603e-33
574.341679	7.70353e-33
574.072892	8.00218e-33
573.804106	8.3124e-33
573.535320	8.63465e-33
573.266533	8.96938e-33
572.997747	9.31709e-33
572.728960	9.67828e-33
572.460174	1.00535e-32
572.191388	1.04432e-32
571.922601	1.0848e-32
571.653815	1.12686e-32
571.385028	1.17054e-32
571.116242	1.21592e-32
570.847455	1.26305e-32
570.578669	1.31201e-32
570.309883	1.36287e-32
570.041096	1.41571e-32
569.772310	1.47059e-32
569.503523	1.52759e-32
569.234737	1.58681e-32
568.965950	1.64832e-32
568.697164	1.71221e-32
568.428378	1.77858e-32
568.159591	1.84753e-32
567.890805	1.91914e-32
567.622018	1.99354e-32
567.353232	2.07081e-32
567.084446	2.15108e-32
566.815659	2.23446e-32
566.546873	2.32107e-32
566.278086	2.41104e-32
566.009300	2.5045e-32
565.740513	2.60158e-32
565.471727	2.70242e-32
565.202941	2.80717e-32
564.934154	2.91598e-32
564.665368	3.029e-32
564.396581	3.14641e-32
564.127795	3.26837e-32
563.859008	3.39505e-32
563.590222	3.52664e-32
563.321436	3.66334e-32
563.052649	3.80533e-32
562.783863	3.95282e-32
562.515076	4.10603e-32
562.246290	4.26518e-32
561.977504	4.43049e-32
561.708717	4.60221e-32
561.439931	4.78059e-32
561.171144	4.96588e-32
560.902358	5.15834e-32
560.633571	5.35827e-32
560.364785	5.56595e-32
560.095999	5.78167e-32
559.827212	6.00576e-32
559.558426	6.23852e-32
559.289639	6.48031e-32
559.020853	6.73147e-32
558.752066	6.99236e-32
558.483280	7.26336e-32
558.214494	7.54486e-32
557.945707	7.83727e-32
557.676921	8.14101e-32
557.408134	8.45653e-32
557.139348	8.78427e-32
556.870562	9.12471e-32
556.601775	9.47834e-32
556.332989	9.84567e-32
556.064202	1.02272e-31
555.795416	1.06236e-31
555.526629	1.10353e-31
555.257843	1.1463e-31
554.989057	1.19072e-31
554.720270	1.23687e-31
554.451484	1.2848e-31
554.182697	1.33459e-31
553.913911	1.38631e-31
553.645124	1.44003e-31
553.376338	1.49584e-31
553.107552	1.55381e-31
552.838765	1.61402e-31
552.569979	1.67657e-31
552.301192	1.74154e-31
552.032406	1.80903e-31
551.763620	1.87913e-31
551.494833	1.95195e-31
551.226047	2.02759e-31
550.957260	2.10616e-31
550.688474	2.18778e-31
550.419687	2.27256e-31
550.150901	2.36062e-31
549.882115	2.4521e-31
549.613328	2.54712e-31
549.344542	2.64582e-31
549.075755	2.74834e-31
548.806969	2.85484e-31
548.538182	2.96546e-31
548.269396	3.08037e-31
548.000610	3.19974e-31
547.731823	3.32372e-31
547.463037	3.45251e-31
547.194250	3.58629e-31
546.925464	3.72526e-31
546.656678	3.8696e-31
546.387891	4.01954e-31
546.119105	4.17529e-31
545.850318	4.33707e-31
545.581532	4.50512e-31
545.312745	4.67968e-31
545.043959	4.86101e-31
544.775173	5.04935e-31
544.506386	5.245e-31
544.237600	5.44822e-31
543.968813	5.65932e-31
543.700027	5.8786e-31
543.431240	6.10637e-31
543.162454	6.34296e-31
542.893668	6.58872e-31
542.624881	6.844e-31
542.356095	7.10917e-31
542.087308	7.38462e-31
541.818522	7.67073e-31
541.549736	7.96793e-31
541.280949	8.27664e-31
541.012163	8.59731e-31
540.743376	8.9304e-31
540.474590	9.2764e-31
540.205803	9.63579e-31
539.937017	1.00091e-30
539.668231	1.03969e-30
539.399444	1.07997e-30
539.130658	1.12181e-30
538.861871	1.16527e-30
538.593085	1.21042e-30
538.324298	1.25731e-30
538.055512	1.30602e-30
537.786726	1.35662e-30
537.517939	1.40918e-30
537.249153	1.46377e-30
536.980366	1.52048e-30
536.711580	1.57938e-30
536.442794	1.64057e-30
536.174007	1.70412e-30
535.905221	1.77014e-30
535.636434	1.83872e-30
535.367648	1.90995e-30
535.098861	1.98394e-30
534.830075	2.06079e-30
534.561289	2.14063e-30
534.292502	2.22355e-30
534.023716	2.30969e-30
533.754929	2.39916e-30
533.486143	2.4921e-30
533.217356	2.58864e-30
532.948570	2.68892e-30
532.679784	2.79308e-30
532.410997	2.90128e-30
532.142211	3.01366e-30
531.873424	3.1304e-30
531.604638	3.25166e-30
531.335852	3.37762e-30
531.067065	3.50846e-30
530.798279	3.64436e-30
530.529492	3.78553e-30
530.260706	3.93216e-30
529.991919	4.08448e-30
529.723133	4.24269e-30
529.454347	4.40703e-30
529.185560	4.57774e-30
528.916774	4.75505e-30
528.647987	4.93924e-30
528.379201	5.13055e-30
528.110414	5.32928e-30
527.841628	5.5357e-30
527.572842	5.75012e-30
527.304055	5.97284e-30
527.035269	6.20419e-30
526.766482	6.44449e-30
526.497696	6.6941e-30
526.228910	6.95338e-30
525.960123	7.2227e-30
525.691337	7.50245e-30
525.422550	7.79303e-30
525.153764	8.09487e-30
524.884977	8.4084e-30
524.616191	8.73406e-30
524.347405	9.07234e-30
524.078618	9.42372e-30
523.809832	9.7887e-30
523.541045	1.01678e-29
523.272259	1.05616e-29
523.003472	1.09707e-29
522.734686	1.13956e-29
522.465900	1.18369e-29
522.197113	1.22953e-29
521.928327	1.27715e-29
521.659540	1.32661e-29
521.390754	1.37799e-29
521.121968	1.43136e-29
520.853181	1.48679e-29
520.584395	1.54437e-29
520.315608	1.60418e-29
520.046822	1.66631e-29
519.778035	1.73084e-29
519.509249	1.79787e-29
519.240463	1.86749e-29
518.971676	1.93982e-29
518.702890	2.01494e-29
518.434103	2.09297e-29
518.165317	2.17402e-29
517.896531	2.25821e-29
517.627744	2.34566e-29
517.358958	2.43649e-29
517.090171	2.53085e-29
516.821385	2.62885e-29
516.552598	2.73065e-29
516.283812	2.8364e-29
516.015026	2.94623e-29
515.746239	3.06032e-29
515.477453	3.17883e-29
515.208666	3.30192e-29
514.939880	3.42978e-29
514.671093	3.56259e-29
514.402307	3.70055e-29
514.133521	3.84384e-29
513.864734	3.99268e-29
513.595948	4.14729e-29
513.327161	4.30788e-29
513.058375	4.47468e-29
512.789589	4.64795e-29
512.520802	4.82792e-29
512.252016	5.01486e-29
511.983229	5.20904e-29
511.714443	5.41073e-29
511.445656	5.62024e-29
511.176870	5.83785e-29
510.908084	6.06389e-29
510.639297	6.29868e-29
510.370511	6.54256e-29
510.101724	6.79588e-29
509.832938	7.05901e-29
509.564151	7.33232e-29
509.295365	7.61622e-29
509.026579	7.9111e-29
508.757792	8.2174e-29
508.489006	8.53555e-29
508.220219	8.86603e-29
507.951433	9.20929e-29
507.682647	9.56585e-29
507.413860	9.9362e-29
507.145074	1.03209e-28
506.876287	1.07205e-28
506.607501	1.11355e-28
506.338714	1.15666e-28
506.069928	1.20145e-28
505.801142	1.24796e-28
505.532355	1.29627e-28
505.263569	1.34646e-28
504.994782	1.39859e-28
504.725996	1.45273e-28
504.457209	1.50897e-28
504.188423	1.56739e-28
503.919637	1.62807e-28
503.650850	1.6911e-28
503.382064	1.75656e-28
503.113277	1.82456e-28
502.844491	1.8952e-28
502.575705	1.96857e-28
502.306918	2.04477e-28
502.038132	2.12393e-28
501.769345	2.20615e-28
501.500559	2.29155e-28
501.231772	2.38026e-28
500.962986	2.4724e-28
500.694200	2.56811e-28
500.425413	2.66752e-28
500.156627	2.77078e-28
499.887840	2.87804e-28
499.619054	2.98945e-28
499.350267	3.10516e-28
499.081481	3.22536e-28
498.812695	3.35021e-28
498.543908	3.47989e-28
498.275122	3.61459e-28
498.006335	3.75451e-28
497.737549	3.89984e-28
497.468763	4.05079e-28
497.199976	4.20758e-28
496.931190	4.37045e-28
496.662403	4.53961e-28
496.393617	4.71533e-28
496.124830	4.89784e-28
495.856044	5.08741e-28
495.587258	5.28433e-28
495.318471	5.48886e-28
495.049685	5.70131e-28
494.780898	5.92198e-28
494.512112	6.15118e-28
494.243325	6.38926e-28
493.974539	6.63655e-28
493.705753	6.89342e-28
493.436966	7.16022e-28
493.168180	7.43734e-28
492.899393	7.72519e-28
492.630607	8.02418e-28
492.361821	8.33474e-28
492.093034	8.65731e-28
491.824248	8.99237e-28
491.555461	9.34039e-28
491.286675	9.70188e-28
491.017888	1.00774e-27
490.749102	1.04674e-27
490.480316	1.08725e-27
490.211529	1.12932e-27
489.942743	1.17303e-27
489.673956	1.21842e-27
489.405170	1.26558e-27
489.136383	1.31456e-27
488.867597	1.36543e-27
488.598811	1.41827e-27
488.330024	1.47315e-27
488.061238	1.53016e-27
487.792451	1.58938e-27
487.523665	1.65088e-27
487.254879	1.71477e-27
486.986092	1.78113e-27
486.717306	1.85005e-27
486.448519	1.92164e-27
486.179733	1.996e-27
485.910946	2.07324e-27
485.642160	2.15347e-27
485.373374	2.2368e-27
485.104587	2.32335e-27
484.835801	2.41326e-27
484.567014	2.50664e-27
484.298228	2.60363e-27
484.029441	2.70438e-27
483.760655	2.80903e-27
483.491869	2.91772e-27
483.223082	3.03062e-27
482.954296	3.14788e-27
482.685509	3.26968e-27
482.416723	3.3962e-27
482.147937	3.52761e-27
481.879150	3.6641e-27
481.610364	3.80587e-27
481.341577	3.95313e-27
481.072791	4.10608e-27
480.804004	4.26495e-27
480.535218	4.42997e-27
480.266432	4.60137e-27
479.997645	4.7794e-27
479.728859	4.96431e-27
479.460072	5.15638e-27
479.191286	5.35588e-27
478.922499	5.5631e-27
478.653713	5.77833e-27
478.384927	6.00189e-27
478.116140	6.23409e-27
477.847354	6.47528e-27
477.578567	6.7258e-27
477.309781	6.986e-27
477.040995	7.25628e-27
476.772208	7.537e-27
476.503422	7.82859e-27
476.234635	8.13145e-27
475.965849	8.44603e-27
475.697062	8.77277e-27
475.428276	9.11216e-27
475.159490	9.46467e-27
474.890703	9.83081e-27
474.621917	1.02111e-26
474.353130	1.06061e-26
474.084344	1.10164e-26
473.815557	1.14426e-26
473.546771	1.18852e-26
473.277985	1.2345e-26
473.009198	1.28226e-26
472.740412	1.33186e-26
472.471625	1.38338e-26
472.202839	1.43689e-26
471.934053	1.49247e-26
471.665266	1.5502e-26
471.396480	1.61017e-26
471.127693	1.67245e-26
470.858907	1.73714e-26
470.590120	1.80434e-26
470.321334	1.87413e-26
470.052548	1.94662e-26
469.783761	2.02192e-26
469.514975	2.10013e-26
469.246188	2.18136e-26
468.977402	2.26573e-26
468.708615	2.35337e-26
468.439829	2.44439e-26
468.171043	2.53894e-26
467.902256	2.63714e-26
467.633470	2.73914e-26
467.364683	2.84508e-26
467.095897	2.95512e-26
466.827111	3.06942e-26
466.558324	3.18813e-26
466.289538	3.31144e-26
466.020751	3.43951e-26
465.751965	3.57253e-26
465.483178	3.7107e-26
465.214392	3.85422e-26
464.945606	4.00328e-26
464.676819	4.1581e-26
464.408033	4.31891e-26
464.139246	4.48594e-26
463.870460	4.65943e-26
463.601673	4.83963e-26
463.332887	5.02679e-26
463.064101	5.22119e-26
462.795314	5.42311e-26
462.526528	5.63283e-26
462.257741	5.85066e-26
461.988955	6.07692e-26
461.720169	6.31192e-26
461.451382	6.55601e-26
461.182596	6.80954e-26
460.913809	7.07286e-26
460.645023	7.34637e-26
460.376236	7.63045e-26
460.107450	7.92552e-26
459.838664	8.23199e-26
459.569877	8.55032e-26
459.301091	8.88095e-26
459.032304	9.22436e-26
458.763518	9.58104e-26
458.494731	9.95152e-26
458.225945	1.03363e-25
457.957159	1.0736e-25
457.688372	1.11511e-25
457.419586	1.15823e-25
457.150799	1.20301e-25
456.882013	1.24953e-25
456.613227	1.29784e-25
456.344440	1.34803e-25
456.075654	1.40015e-25
455.806867	1.45428e-25
455.538081	1.51051e-25
455.269294	1.56891e-25
455.000508	1.62957e-25
454.731722	1.69258e-25
454.462935	1.75802e-25
454.194149	1.82599e-25
453.925362	1.89659e-25
453.656576	1.96991e-25
453.387790	2.04607e-25
453.119003	2.12518e-25
452.850217	2.20734e-25
452.581430	2.29268e-25
452.312644	2.38131e-25
452.043857	2.47338e-25
451.775071	2.569e-25
451.506285	2.66831e-25
451.237498	2.77147e-25
450.968712	2.87861e-25
450.699925	2.9899e-25
450.431139	3.10548e-25
450.162352	3.22553e-25
449.893566	3.35022e-25
449.624780	3.47974e-25
449.355993	3.61425e-25
449.087207	3.75397e-25
448.818420	3.89908e-25
448.549634	4.04981e-25
448.280848	4.20636e-25
448.012061	4.36895e-25
447.743275	4.53784e-25
447.474488	4.71325e-25
447.205702	4.89544e-25
446.936915	5.08467e-25
446.668129	5.28121e-25
446.399343	5.48535e-25
446.130556	5.69737e-25
445.861770	5.91759e-25
445.592983	6.14632e-25
445.324197	6.38389e-25
445.055410	6.63064e-25
444.786624	6.88693e-25
444.517838	7.15312e-25
444.249051	7.42959e-25
443.980265	7.71675e-25
443.711478	8.01501e-25
443.442692	8.32479e-25
443.173906	8.64654e-25
442.905119	8.98072e-25
442.636333	9.32782e-25
442.367546	9.68833e-25
442.098760	1.00628e-24
441.829973	1.04517e-24
441.561187	1.08556e-24
441.292401	1.12751e-24
441.023614	1.17109e-24
440.754828	1.21635e-24
440.486041	1.26336e-24
440.217255	1.31218e-24
439.948468	1.36289e-24
439.679682	1.41556e-24
439.410896	1.47026e-24
439.142109	1.52708e-24
438.873323	1.58609e-24
438.604536	1.64739e-24
438.335750	1.71105e-24
438.066964	1.77717e-24
437.798177	1.84584e-24
437.529391	1.91717e-24
437.260604	1.99126e-24
436.991818	2.0682e-24
436.723031	2.14812e-24
436.454245	2.23113e-24
436.185459	2.31734e-24
435.916672	2.40688e-24
435.647886	2.49989e-24
435.379099	2.59648e-24
435.110313	2.69681e-24
434.841526	2.80101e-24
434.572740	2.90924e-24
434.303954	3.02165e-24
434.035167	3.1384e-24
433.766381	3.25966e-24
433.497594	3.38561e-24
433.228808	3.51642e-24
432.960022	3.65228e-24
432.691235	3.79339e-24
432.422449	3.93995e-24
432.153662	4.09218e-24
431.884876	4.25028e-24
431.616089	4.41449e-24
431.347303	4.58504e-24
431.078517	4.76218e-24
430.809730	4.94617e-24
430.540944	5.13725e-24
430.272157	5.33572e-24
430.003371	5.54186e-24
429.734584	5.75595e-24
429.465798	5.97832e-24
429.197012	6.20927e-24
428.928225	6.44915e-24
428.659439	6.69829e-24
428.390652	6.95705e-24
428.121866	7.2258e-24
427.853080	7.50493e-24
427.584293	7.79485e-24
427.315507	8.09596e-24
427.046720	8.40869e-24
426.777934	8.73351e-24
426.509147	9.07087e-24
426.240361	9.42126e-24
425.971575	9.78518e-24
425.702788	1.01632e-23
425.434002	1.05557e-23
425.165215	1.09635e-23
424.896429	1.13869e-23
424.627642	1.18268e-23
424.358856	1.22836e-23
424.090070	1.2758e-23
423.821283	1.32508e-23
423.552497	1.37626e-23
423.283710	1.42942e-23
423.014924	1.48463e-23
422.746138	1.54197e-23
422.477351	1.60152e-23
422.208565	1.66338e-23
421.939778	1.72762e-23
421.670992	1.79434e-23
421.402205	1.86364e-23
421.133419	1.93562e-23
420.864633	2.01037e-23
420.595846	2.08801e-23
420.327060	2.16865e-23
420.058273	2.25241e-23
419.789487	2.33939e-23
419.520700	2.42974e-23
419.251914	2.52357e-23
418.983128	2.62102e-23
418.714341	2.72224e-23
418.445555	2.82736e-23
418.176768	2.93655e-23
417.907982	3.04995e-23
417.639196	3.16772e-23
417.370409	3.29005e-23
417.101623	3.41709e-23
416.832836	3.54904e-23
416.564050	3.68609e-23
416.295263	3.82842e-23
416.026477	3.97625e-23
415.757691	4.12979e-23
415.488904	4.28925e-23
415.220118	4.45487e-23
414.951331	4.62688e-23
414.682545	4.80554e-23
414.413758	4.99109e-23
414.144972	5.1838e-23
413.876186	5.38395e-23
413.607399	5.59182e-23
413.338613	5.80772e-23
413.069826	6.03195e-23
412.801040	6.26484e-23
412.532254	6.50672e-23
412.263467	6.75793e-23
411.994681	7.01884e-23
411.725894	7.28982e-23
411.457108	7.57126e-23
411.188321	7.86356e-23
410.919535	8.16714e-23
410.650749	8.48244e-23
410.381962	8.80991e-23
410.113176	9.15002e-23
409.844389	9.50325e-23
409.575603	9.87012e-23
409.306816	1.02511e-22
409.038030	1.06469e-22
408.769244	1.10579e-22
408.500457	1.14847e-22
408.231671	1.19281e-22
407.962884	1.23885e-22
407.694098	1.28667e-22
407.425312	1.33634e-22
407.156525	1.38792e-22
406.887739	1.4415e-22
406.618952	1.49714e-22
406.350166	1.55493e-22
406.081379	1.61495e-22
405.812593	1.67728e-22
405.543807	1.74202e-22
405.275020	1.80926e-22
405.006234	1.87909e-22
404.737447	1.95162e-22
404.468661	2.02695e-22
404.199874	2.10518e-22
403.931088	2.18643e-22
403.662302	2.27081e-22
403.393515	2.35846e-22
403.124729	2.44948e-22
402.855942	2.54401e-22
402.587156	2.6422e-22
402.318370	2.74417e-22
402.049583	2.85007e-22
401.780797	2.96006e-22
401.512010	3.0743e-22
401.243224	3.19294e-22
400.974437	3.31616e-22
400.705651	3.44413e-22
400.436865	3.57704e-22
400.168078	3.71508e-22
399.899292	3.85844e-22
399.630505	4.00734e-22
399.361719	4.16197e-22
399.092932	4.32258e-22
398.824146	4.48937e-22
398.555360	4.66261e-22
398.286573	4.84252e-22
398.017787	5.02938e-22
397.749000	5.22344e-22
397.480214	5.42499e-22
397.211428	5.63431e-22
396.942641	5.85171e-22
396.673855	6.0775e-22
396.405068	6.31199e-22
396.136282	6.55553e-22
395.867495	6.80846e-22
395.598709	7.07114e-22
395.329923	7.34396e-22
395.061136	7.6273e-22
394.792350	7.92158e-22
394.523563	8.2272e-22
394.254777	8.5446e-22
393.985991	8.87425e-22
393.717204	9.21662e-22
393.448418	9.57218e-22
393.179631	9.94146e-22
392.910845	1.0325e-21
392.642058	1.07233e-21
392.373272	1.1137e-21
392.104486	1.15666e-21
391.835699	1.20128e-21
391.566913	1.24762e-21
391.298126	1.29575e-21
391.029340	1.34573e-21
390.760553	1.39764e-21
390.491767	1.45155e-21
390.222981	1.50755e-21
389.954194	1.5657e-21
389.685408	1.62609e-21
389.416621	1.68881e-21
389.147835	1.75395e-21
388.879049	1.8216e-21
388.610262	1.89187e-21
388.341476	1.96483e-21
388.072689	2.04062e-21
387.803903	2.11932e-21
387.535116	2.20106e-21
387.266330	2.28596e-21
386.997544	2.37412e-21
386.728757	2.46569e-21
386.459971	2.56078e-21
386.191184	2.65954e-21
385.922398	2.76211e-21
385.653611	2.86863e-21
385.384825	2.97926e-21
385.116039	3.09416e-21
384.847252	3.21348e-21
384.578466	3.3374e-21
384.309679	3.46611e-21
384.040893	3.59977e-21
383.772107	3.73858e-21
383.503320	3.88275e-21
383.234534	4.03248e-21
382.965747	4.18797e-21
382.696961	4.34946e-21
382.428174	4.51718e-21
382.159388	4.69136e-21
381.890602	4.87225e-21
381.621815	5.06012e-21
381.353029	5.25523e-21
381.084242	5.45786e-21
380.815456	5.6683e-21
380.546669	5.88685e-21
380.277883	6.11382e-21
380.009097	6.34955e-21
379.740310	6.59436e-21
379.471524	6.8486e-21
379.202737	7.11264e-21
378.933951	7.38686e-21
378.665165	7.67165e-21
378.396378	7.96741e-21
378.127592	8.27458e-21
377.858805	8.59358e-21
377.590019	8.92487e-21
377.321232	9.26893e-21
377.052446	9.62625e-21
376.783660	9.99734e-21
376.514873	1.03827e-20
376.246087	1.0783e-20
375.977300	1.11986e-20
375.708514	1.16303e-20
375.439727	1.20786e-20
375.170941	1.25442e-20
374.902155	1.30278e-20
374.633368	1.35299e-20
374.364582	1.40515e-20
374.095795	1.45931e-20
373.827009	1.51555e-20
373.558223	1.57397e-20
373.289436	1.63464e-20
373.020650	1.69764e-20
372.751863	1.76307e-20
372.483077	1.83102e-20
372.214290	1.90159e-20
371.945504	1.97488e-20
371.676718	2.05099e-20
371.407931	2.13004e-20
371.139145	2.21213e-20
370.870358	2.29738e-20
370.601572	2.38592e-20
370.332785	2.47786e-20
370.063999	2.57335e-20
369.795213	2.67252e-20
369.526426	2.77551e-20
369.257640	2.88247e-20
368.988853	2.99354e-20
368.720067	3.1089e-20
368.451281	3.2287e-20
368.182494	3.35311e-20
367.913708	3.48232e-20
367.644921	3.6165e-20
367.376135	3.75585e-20
367.107348	3.90057e-20
366.838562	4.05086e-20
366.569776	4.20694e-20
366.300989	4.36903e-20
366.032203	4.53737e-20
365.763416	4.71219e-20
365.494630	4.89374e-20
365.225843	5.08228e-20
364.957057	5.27809e-20
364.688271	5.48143e-20
364.419484	5.69261e-20
364.150698	5.91192e-20
363.881911	6.13968e-20
363.613125	6.37621e-20
363.344339	6.62184e-20
363.075552	6.87694e-20
362.806766	7.14186e-20
362.537979	7.41698e-20
362.269193	7.70269e-20
362.000406	7.99941e-20
361.731620	8.30755e-20
361.462834	8.62755e-20
361.194047	8.95988e-20
360.925261	9.30501e-20
360.656474	9.66342e-20
360.387688	1.00356e-19
360.118901	1.04222e-19
359.850115	1.08236e-19
359.581329	1.12405e-19
359.312542	1.16734e-19
359.043756	1.2123e-19
358.774969	1.25899e-19
358.506183	1.30748e-19
358.237397	1.35784e-19
357.968610	1.41013e-19
357.699824	1.46444e-19
357.431037	1.52084e-19
357.162251	1.57941e-19
356.893464	1.64023e-19
356.624678	1.70339e-19
356.355892	1.76899e-19
356.087105	1.83711e-19
355.818319	1.90786e-19
355.549532	1.98132e-19
355.280746	2.05762e-19
355.011959	2.13685e-19
354.743173	2.21913e-19
354.474387	2.30458e-19
354.205600	2.39332e-19
353.936814	2.48547e-19
353.668027	2.58117e-19
353.399241	2.68055e-19
353.130455	2.78376e-19
352.861668	2.89094e-19
352.592882	3.00224e-19
352.324095	3.11783e-19
352.055309	3.23787e-19
351.786522	3.36252e-19
351.517736	3.49197e-19
351.248950	3.62641e-19
350.980163	3.76602e-19
350.711377	3.911e-19
350.442590	4.06156e-19
350.173804	4.21791e-19
349.905017	4.38028e-19
349.636231	4.5489e-19
349.367445	4.724e-19
349.098658	4.90584e-19
348.829872	5.09468e-19
348.561085	5.29079e-19
348.292299	5.49444e-19
348.023513	5.70593e-19
347.754726	5.92555e-19
347.485940	6.15362e-19
347.217153	6.39047e-19
346.948367	6.63643e-19
346.679580	6.89185e-19
346.410794	7.1571e-19
346.142008	7.43255e-19
345.873221	7.7186e-19
345.604435	8.01566e-19
345.335648	8.32414e-19
345.066862	8.64449e-19
344.798075	8.97716e-19
344.529289	9.32262e-19
344.260503	9.68138e-19
343.991716	1.00539e-18
343.722930	1.04408e-18
343.454143	1.08426e-18
343.185357	1.12598e-18
342.916571	1.16931e-18
342.647784	1.2143e-18
342.378998	1.26102e-18
342.110211	1.30955e-18
341.841425	1.35993e-18
341.572638	1.41226e-18
341.303852	1.46659e-18
341.035066	1.52302e-18
340.766279	1.58162e-18
340.497493	1.64247e-18
340.228706	1.70566e-18
339.959920	1.77128e-18
339.691133	1.83942e-18
339.422347	1.91018e-18
339.153561	1.98367e-18
338.884774	2.05998e-18
338.615988	2.13923e-18
338.347201	2.22152e-18
338.078415	2.30697e-18
337.809629	2.39572e-18
337.540842	2.48787e-18
337.272056	2.58357e-18
337.003269	2.68294e-18
336.734483	2.78614e-18
336.465696	2.89331e-18
336.196910	3.00459e-18
335.928124	3.12015e-18
335.659337	3.24016e-18
335.390551	3.36478e-18
335.121764	3.49419e-18
334.852978	3.62857e-18
334.584191	3.76812e-18
334.315405	3.91304e-18
334.046619	4.06352e-18
333.777832	4.21979e-18
333.509046	4.38207e-18
333.240259	4.55058e-18
332.971473	4.72558e-18
332.702687	4.90729e-18
332.433900	5.09599e-18
332.165114	5.29195e-18
331.896327	5.49543e-18
331.627541	5.70674e-18
331.358754	5.92617e-18
331.089968	6.15403e-18
330.821182	6.39065e-18
330.552395	6.63636e-18
330.283609	6.89151e-18
330.014822	7.15647e-18
329.746036	7.43161e-18
329.477250	7.71732e-18
329.208463	8.01401e-18
328.939677	8.32211e-18
328.670890	8.64204e-18
328.402104	8.97426e-18
328.133317	9.31925e-18
327.864531	9.6775e-18
327.595745	1.00495e-17
327.326958	1.04358e-17
327.058172	1.0837e-17
326.789385	1.12535e-17
326.520599	1.16861e-17
326.251812	1.21352e-17
325.983026	1.26017e-17
325.714240	1.3086e-17
325.445453	1.3589e-17
325.176667	1.41113e-17
324.907880	1.46536e-17
324.639094	1.52168e-17
324.370308	1.58016e-17
324.101521	1.64089e-17
323.832735	1.70395e-17
323.563948	1.76943e-17
323.295162	1.83743e-17
323.026375	1.90804e-17
322.757589	1.98136e-17
322.488803	2.0575e-17
322.220016	2.13656e-17
321.951230	2.21865e-17
321.682443	2.30391e-17
321.413657	2.39243e-17
321.144870	2.48435e-17
320.876084	2.57981e-17
320.607298	2.67893e-17
320.338511	2.78185e-17
320.069725	2.88873e-17
319.800938	2.99972e-17
319.532152	3.11496e-17
319.263366	3.23463e-17
318.994579	3.35889e-17
318.725793	3.48793e-17
318.457006	3.62192e-17
318.188220	3.76105e-17
317.919433	3.90553e-17
317.650647	4.05555e-17
317.381861	4.21134e-17
317.113074	4.3731e-17
316.844288	4.54107e-17
316.575501	4.7155e-17
316.306715	4.89661e-17
316.037928	5.08468e-17
315.769142	5.27997e-17
315.500356	5.48276e-17
315.231569	5.69333e-17
314.962783	5.91198e-17
314.693996	6.13903e-17
314.425210	6.37479e-17
314.156424	6.6196e-17
313.887637	6.8738e-17
313.618851	7.13776e-17
313.350064	7.41186e-17
313.081278	7.69647e-17
312.812491	7.992e-17
312.543705	8.29888e-17
312.274919	8.61753e-17
312.006132	8.94841e-17
311.737346	9.29199e-17
311.468559	9.64875e-17
311.199773	1.00192e-16
310.930986	1.04039e-16
310.662200	1.08033e-16
310.393414	1.1218e-16
310.124627	1.16487e-16
309.855841	1.20959e-16
309.587054	1.25602e-16
309.318268	1.30424e-16
309.049482	1.35431e-16
308.780695	1.40629e-16
308.511909	1.46027e-16
308.243122	1.51633e-16
307.974336	1.57453e-16
307.705549	1.63496e-16
307.436763	1.69772e-16
307.167977	1.76288e-16
306.899190	1.83054e-16
306.630404	1.90079e-16
306.361617	1.97374e-16
306.092831	2.04949e-16
305.824044	2.12814e-16
305.555258	2.20981e-16
305.286472	2.29461e-16
305.017685	2.38267e-16
304.748899	2.4741e-16
304.480112	2.56904e-16
304.211326	2.66761e-16
303.942540	2.76997e-16
303.673753	2.87626e-16
303.404967	2.98661e-16
303.136180	3.1012e-16
302.867394	3.22019e-16
302.598607	3.34374e-16
302.329821	3.47202e-16
302.061035	3.60522e-16
301.792248	3.74353e-16
301.523462	3.88714e-16
301.254675	4.03626e-16
300.985889	4.1911e-16
300.717102	4.35187e-16
300.448316	4.5188e-16
300.179530	4.69213e-16
299.910743	4.87211e-16
299.641957	5.05899e-16
299.373170	5.25303e-16
299.104384	5.4545e-16
298.835598	5.6637e-16
298.566811	5.88092e-16
298.298025	6.10647e-16
298.029238	6.34065e-16
297.760452	6.58382e-16
297.491665	6.8363e-16
297.222879	7.09846e-16
296.954093	7.37066e-16
296.685306	7.6533e-16
296.416520	7.94677e-16
296.147733	8.25148e-16
295.878947	8.56787e-16
295.610160	8.89638e-16
295.341374	9.23748e-16
295.072588	9.59165e-16
294.803801	9.95939e-16
294.535015	1.03412e-15
294.266228	1.07377e-15
293.997442	1.11493e-15
293.728656	1.15767e-15
293.459869	1.20205e-15
293.191083	1.24813e-15
292.922296	1.29598e-15
292.653510	1.34565e-15
292.384723	1.39723e-15
292.115937	1.45079e-15
291.847151	1.5064e-15
291.578364	1.56413e-15
291.309578	1.62408e-15
291.040791	1.68632e-15
290.772005	1.75095e-15
290.503218	1.81806e-15
290.234432	1.88773e-15
289.965646	1.96007e-15
289.696859	2.03518e-15
289.428073	2.11317e-15
289.159286	2.19414e-15
288.890500	2.27822e-15
288.621714	2.36551e-15
288.352927	2.45615e-15
288.084141	2.55026e-15
287.815354	2.64797e-15
287.546568	2.74942e-15
287.277781	2.85475e-15
287.008995	2.96412e-15
286.740209	3.07767e-15
286.471422	3.19557e-15
286.202636	3.31799e-15
285.933849	3.44509e-15
285.665063	3.57705e-15
285.396276	3.71407e-15
285.127490	3.85633e-15
284.858704	4.00404e-15
284.589917	4.1574e-15
284.321131	4.31663e-15
284.052344	4.48195e-15
283.783558	4.6536e-15
283.514772	4.83182e-15
283.245985	5.01686e-15
282.977199	5.20897e-15
282.708412	5.40845e-15
282.439626	5.61555e-15
282.170839	5.83058e-15
281.902053	6.05383e-15
281.633267	6.28563e-15
281.364480	6.5263e-15
281.095694	6.77617e-15
280.826907	7.0356e-15
280.558121	7.30496e-15
280.289334	7.58462e-15
280.020548	7.87498e-15
279.751762	8.17645e-15
279.482975	8.48945e-15
279.214189	8.81442e-15
278.945402	9.15182e-15
278.676616	9.50213e-15
278.407830	9.86583e-15
278.139043	1.02434e-14
277.870257	1.06355e-14
277.601470	1.10426e-14
277.332684	1.14652e-14
277.063897	1.19039e-14
276.795111	1.23595e-14
276.526325	1.28325e-14
276.257538	1.33235e-14
275.988752	1.38334e-14
275.719965	1.43627e-14
275.451179	1.49123e-14
275.182392	1.54828e-14
274.913606	1.60752e-14
274.644820	1.66903e-14
274.376033	1.73288e-14
274.107247	1.79918e-14
273.838460	1.86801e-14
273.569674	1.93947e-14
273.300888	2.01366e-14
273.032101	2.09069e-14
272.763315	2.17066e-14
272.494528	2.25369e-14
272.225742	2.33989e-14
271.956955	2.42939e-14
271.688169	2.52231e-14
271.419383	2.61877e-14
271.150596	2.71893e-14
270.881810	2.82291e-14
270.613023	2.93086e-14
270.344237	3.04294e-14
270.075451	3.1593e-14
269.806664	3.2801e-14
269.537878	3.40553e-14
269.269091	3.53574e-14
269.000305	3.67093e-14
268.731518	3.81128e-14
268.462732	3.95699e-14
268.193946	4.10827e-14
267.925159	4.26533e-14
267.656373	4.42838e-14
267.387586	4.59767e-14
267.118800	4.77342e-14
266.850013	4.95588e-14
266.581227	5.14531e-14
266.312441	5.34197e-14
266.043654	5.54615e-14
265.774868	5.75812e-14
265.506081	5.97818e-14
265.237295	6.20665e-14
264.968509	6.44384e-14
264.699722	6.69008e-14
264.430936	6.94573e-14
264.162149	7.21114e-14
263.893363	7.48668e-14
263.624576	7.77273e-14
263.355790	8.06971e-14
263.087004	8.37802e-14
262.818217	8.69811e-14
262.549431	9.0304e-14
262.280644	9.37539e-14
262.011858	9.73353e-14
261.743071	1.01054e-13
261.474285	1.04914e-13
261.205499	1.08921e-13
260.936712	1.13081e-13
260.667926	1.174e-13
260.399139	1.21884e-13
260.130353	1.26539e-13
259.861567	1.31372e-13
259.592780	1.36388e-13
259.323994	1.41597e-13
259.055207	1.47004e-13
258.786421	1.52617e-13
258.517634	1.58444e-13
258.248848	1.64494e-13
257.980062	1.70774e-13
257.711275	1.77294e-13
257.442489	1.84063e-13
257.173702	1.9109e-13
256.904916	1.98385e-13
256.636129	2.05958e-13
256.367343	2.13819e-13
256.098557	2.21981e-13
255.829770	2.30454e-13
255.560984	2.39249e-13
255.292197	2.48381e-13
255.023411	2.5786e-13
254.754625	2.67701e-13
254.485838	2.77916e-13
254.217052	2.88522e-13
253.948265	2.99531e-13
253.679479	3.10961e-13
253.410692	3.22826e-13
253.141906	3.35143e-13
252.873120	3.47929e-13
252.604333	3.61203e-13
252.335547	3.74983e-13
252.066760	3.89288e-13
251.797974	4.04138e-13
251.529187	4.19554e-13
251.260401	4.35557e-13
250.991615	4.5217e-13
250.722828	4.69416e-13
250.454042	4.87319e-13
250.185255	5.05904e-13
249.916469	5.25197e-13
249.647683	5.45225e-13
249.378896	5.66016e-13
249.110110	5.87599e-13
248.841323	6.10004e-13
248.572537	6.33262e-13
248.303750	6.57406e-13
248.034964	6.8247e-13
247.766178	7.08488e-13
247.497391	7.35497e-13
247.228605	7.63534e-13
246.959818	7.92639e-13
246.691032	8.22852e-13
246.422245	8.54215e-13
246.153459	8.86772e-13
245.884673	9.20569e-13
245.615886	9.55652e-13
245.347100	9.92071e-13
245.078313	1.02988e-12
244.809527	1.06912e-12
244.540741	1.10986e-12
244.271954	1.15215e-12
244.003168	1.19604e-12
243.734381	1.24161e-12
243.465595	1.28891e-12
243.196808	1.33801e-12
242.928022	1.38898e-12
242.659236	1.44189e-12
242.390449	1.49682e-12
242.121663	1.55383e-12
241.852876	1.61301e-12
241.584090	1.67444e-12
241.315303	1.73821e-12
241.046517	1.8044e-12
240.777731	1.87311e-12
240.508944	1.94444e-12
240.240158	2.01848e-12
239.971371	2.09533e-12
239.702585	2.17511e-12
239.433799	2.25792e-12
239.165012	2.34387e-12
238.896226	2.4331e-12
238.627439	2.52572e-12
238.358653	2.62186e-12
238.089866	2.72165e-12
237.821080	2.82524e-12
237.552294	2.93276e-12
237.283507	3.04438e-12
237.014721	3.16023e-12
236.745934	3.28049e-12
236.477148	3.40532e-12
236.208361	3.53489e-12
235.939575	3.66938e-12
235.670789	3.80899e-12
235.402002	3.9539e-12
235.133216	4.10431e-12
234.864429	4.26044e-12
234.595643	4.4225e-12
234.326857	4.59072e-12
234.058070	4.76532e-12
233.789284	4.94656e-12
233.520497	5.13468e-12
233.251711	5.32995e-12
232.982924	5.53263e-12
232.714138	5.74301e-12
232.445352	5.96138e-12
232.176565	6.18804e-12
231.907779	6.4233e-12
231.638992	6.6675e-12
231.370206	6.92097e-12
231.101419	7.18406e-12
230.832633	7.45713e-12
230.563847	7.74058e-12
230.295060	8.03478e-12
230.026274	8.34014e-12
229.757487	8.65709e-12
229.488701	8.98608e-12
229.219915	9.32754e-12
228.951128	9.68196e-12
228.682342	1.00498e-11
228.413555	1.04317e-11
228.144769	1.0828e-11
227.875982	1.12393e-11
227.607196	1.16663e-11
227.338410	1.21094e-11
227.069623	1.25694e-11
226.800837	1.30468e-11
226.532050	1.35423e-11
226.263264	1.40565e-11
225.994477	1.45903e-11
225.725691	1.51444e-11
225.456905	1.57194e-11
225.188118	1.63162e-11
224.919332	1.69357e-11
224.650545	1.75786e-11
224.381759	1.8246e-11
224.112973	1.89386e-11
223.844186	1.96574e-11
223.575400	2.04035e-11
223.306613	2.11779e-11
223.037827	2.19816e-11
222.769040	2.28158e-11
222.500254	2.36816e-11
222.231468	2.45801e-11
221.962681	2.55127e-11
221.693895	2.64807e-11
221.425108	2.74853e-11
221.156322	2.85279e-11
220.887535	2.96101e-11
220.618749	3.07332e-11
220.349963	3.18989e-11
220.081176	3.31087e-11
219.812390	3.43643e-11
219.543603	3.56674e-11
219.274817	3.70199e-11
219.006031	3.84235e-11
218.737244	3.98803e-11
218.468458	4.13922e-11
218.199671	4.29614e-11
217.930885	4.45899e-11
217.662098	4.62801e-11
217.393312	4.80342e-11
217.124526	4.98547e-11
216.855739	5.17441e-11
216.586953	5.37049e-11
216.318166	5.574e-11
216.049380	5.7852e-11
215.780593	6.00438e-11
215.511807	6.23186e-11
215.243021	6.46794e-11
214.974234	6.71295e-11
214.705448	6.96722e-11
214.436661	7.2311e-11
214.167875	7.50497e-11
213.899089	7.78918e-11
213.630302	8.08414e-11
213.361516	8.39024e-11
213.092729	8.70792e-11
212.823943	9.0376e-11
212.555156	9.37974e-11
212.286370	9.73481e-11
212.017584	1.01033e-10
211.748797	1.04857e-10
211.480011	1.08825e-10
211.211224	1.12944e-10
210.942438	1.17218e-10
210.673651	1.21653e-10
210.404865	1.26256e-10
210.136079	1.31033e-10
209.867292	1.3599e-10
209.598506	1.41134e-10
209.329719	1.46473e-10
209.060933	1.52013e-10
208.792147	1.57762e-10
208.523360	1.63728e-10
208.254574	1.69919e-10
207.985787	1.76344e-10
207.717001	1.83012e-10
207.448214	1.89931e-10
207.179428	1.97111e-10
206.910642	2.04561e-10
206.641855	2.12293e-10
206.373069	2.20317e-10
206.104282	2.28643e-10
205.835496	2.37283e-10
205.566710	2.46249e-10
205.297923	2.55554e-10
205.029137	2.65208e-10
204.760350	2.75227e-10
204.491564	2.85624e-10
204.222777	2.96412e-10
203.953991	3.07607e-10
203.685205	3.19224e-10
203.416418	3.31279e-10
203.147632	3.43788e-10
202.878845	3.56768e-10
202.610059	3.70237e-10
202.341272	3.84214e-10
202.072486	3.98717e-10
201.803700	4.13766e-10
201.534913	4.29382e-10
201.266127	4.45587e-10
200.997340	4.62401e-10
200.728554	4.79848e-10
200.459768	4.97952e-10
200.190981	5.16737e-10
199.922195	5.3623e-10
199.653408	5.56456e-10
199.384622	5.77443e-10
199.115835	5.9922e-10
198.847049	6.21816e-10
198.578263	6.45263e-10
198.309476	6.69591e-10
198.040690	6.94834e-10
197.771903	7.21027e-10
197.503117	7.48205e-10
197.234330	7.76404e-10
196.965544	8.05664e-10
196.696758	8.36024e-10
196.427971	8.67525e-10
196.159185	9.0021e-10
195.890398	9.34123e-10
195.621612	9.69311e-10
195.352826	1.00582e-09
195.084039	1.0437e-09
194.815253	1.08301e-09
194.546466	1.12379e-09
194.277680	1.1661e-09
194.008893	1.21e-09
193.740107	1.25555e-09
193.471321	1.30281e-09
193.202534	1.35185e-09
192.933748	1.40272e-09
192.664961	1.45551e-09
192.396175	1.51027e-09
192.127388	1.5671e-09
191.858602	1.62605e-09
191.589816	1.68721e-09
191.321029	1.75067e-09
191.052243	1.81651e-09
190.783456	1.88482e-09
190.514670	1.95569e-09
190.245884	2.02922e-09
189.977097	2.10551e-09
189.708311	2.18465e-09
189.439524	2.26676e-09
189.170738	2.35195e-09
188.901951	2.44033e-09
188.633165	2.53202e-09
188.364379	2.62715e-09
188.095592	2.72584e-09
187.826806	2.82823e-09
187.558019	2.93445e-09
187.289233	3.04465e-09
187.020446	3.15898e-09
186.751660	3.27759e-09
186.482874	3.40063e-09
186.214087	3.52828e-09
185.945301	3.66071e-09
185.676514	3.7981e-09
185.407728	3.94062e-09
185.138942	4.08848e-09
184.870155	4.24186e-09
184.601369	4.40099e-09
184.332582	4.56606e-09
184.063796	4.73731e-09
183.795009	4.91495e-09
183.526223	5.09924e-09
183.257437	5.29042e-09
182.988650	5.48874e-09
182.719864	5.69447e-09
182.451077	5.90788e-09
182.182291	6.12927e-09
181.913504	6.35893e-09
181.644718	6.59716e-09
181.375932	6.84429e-09
181.107145	7.10065e-09
180.838359	7.36657e-09
180.569572	7.64242e-09
180.300786	7.92857e-09
180.032000	8.22539e-09
179.763213	8.53329e-09
179.494427	8.85267e-09
179.225640	9.18396e-09
178.956854	9.5276e-09
178.688067	9.88406e-09
178.419281	1.02538e-08
178.150495	1.06373e-08
177.881708	1.10352e-08
177.612922	1.14478e-08
177.344135	1.18758e-08
177.075349	1.23198e-08
176.806562	1.27803e-08
176.537776	1.3258e-08
176.268990	1.37534e-08
176.000203	1.42673e-08
175.731417	1.48003e-08
175.462630	1.53531e-08
175.193844	1.59265e-08
174.925058	1.65213e-08
174.656271	1.71382e-08
174.387485	1.7778e-08
174.118698	1.84416e-08
173.849912	1.91299e-08
173.581125	1.98437e-08
173.312339	2.05841e-08
173.043553	2.1352e-08
172.774766	2.21485e-08
172.505980	2.29745e-08
172.237193	2.38312e-08
171.968407	2.47198e-08
171.699620	2.56413e-08
171.430834	2.6597e-08
171.162048	2.75882e-08
170.893261	2.86162e-08
170.624475	2.96823e-08
170.355688	3.0788e-08
170.086902	3.19346e-08
169.818116	3.31238e-08
169.549329	3.43571e-08
169.280543	3.56361e-08
169.011756	3.69625e-08
168.742970	3.83381e-08
168.474183	3.97646e-08
168.205397	4.12439e-08
167.936611	4.27781e-08
167.667824	4.4369e-08
167.399038	4.60188e-08
167.130251	4.77297e-08
166.861465	4.95039e-08
166.592678	5.13437e-08
166.323892	5.32516e-08
166.055106	5.52301e-08
165.786319	5.72817e-08
165.517533	5.94091e-08
165.248746	6.16151e-08
164.979960	6.39027e-08
164.711174	6.62748e-08
164.442387	6.87345e-08
164.173601	7.1285e-08
163.904814	7.39296e-08
163.636028	7.66719e-08
163.367241	7.95154e-08
163.098455	8.24638e-08
162.829669	8.5521e-08
162.560882	8.86908e-08
162.292096	9.19776e-08
162.023309	9.53855e-08
161.754523	9.8919e-08
161.485736	1.02583e-07
161.216950	1.06381e-07
160.948164	1.1032e-07
160.679377	1.14403e-07
160.410591	1.18637e-07
160.141804	1.23027e-07
159.873018	1.27578e-07
159.604232	1.32297e-07
159.335445	1.37189e-07
159.066659	1.42261e-07
158.797872	1.47519e-07
158.529086	1.5297e-07
158.260299	1.58622e-07
157.991513	1.64482e-07
157.722727	1.70556e-07
157.453940	1.76854e-07
157.185154	1.83382e-07
156.916367	1.9015e-07
156.647581	1.97167e-07
156.378794	2.0444e-07
156.110008	2.1198e-07
155.841222	2.19797e-07
155.572435	2.279e-07
155.303649	2.363e-07
155.034862	2.45007e-07
154.766076	2.54033e-07
154.497290	2.63389e-07
154.228503	2.73088e-07
153.959717	2.83141e-07
153.690930	2.93562e-07
153.422144	3.04364e-07
153.153357	3.15561e-07
152.884571	3.27166e-07
152.615785	3.39196e-07
152.346998	3.51664e-07
152.078212	3.64588e-07
151.809425	3.77983e-07
151.540639	3.91867e-07
151.271852	4.06257e-07
151.003066	4.21171e-07
150.734280	4.36629e-07
150.465493	4.5265e-07
150.196707	4.69254e-07
149.927920	4.86463e-07
149.659134	5.04298e-07
149.390348	5.22782e-07
149.121561	5.41937e-07
148.852775	5.6179e-07
148.583988	5.82363e-07
148.315202	6.03684e-07
148.046415	6.25779e-07
147.777629	6.48676e-07
147.508843	6.72404e-07
147.240056	6.96993e-07
146.971270	7.22473e-07
146.702483	7.48877e-07
146.433697	7.76237e-07
146.164910	8.04588e-07
145.896124	8.33966e-07
145.627338	8.64407e-07
145.358551	8.95949e-07
145.089765	9.28631e-07
144.820978	9.62495e-07
144.552192	9.97582e-07
144.283406	1.03394e-06
144.014619	1.0716e-06
143.745833	1.11063e-06
143.477046	1.15106e-06
143.208260	1.19295e-06
142.939473	1.23636e-06
142.670687	1.28132e-06
142.401901	1.3279e-06
142.133114	1.37616e-06
141.864328	1.42616e-06
141.595541	1.47795e-06
141.326755	1.53161e-06
141.057969	1.58719e-06
140.789182	1.64477e-06
140.520396	1.70441e-06
140.251609	1.7662e-06
139.982823	1.8302e-06
139.714036	1.89649e-06
139.445250	1.96516e-06
139.176464	2.03628e-06
138.907677	2.10995e-06
138.638891	2.18626e-06
138.370104	2.26529e-06
138.101318	2.34714e-06
137.832531	2.43192e-06
137.563745	2.51972e-06
137.294959	2.61066e-06
137.026172	2.70483e-06
136.757386	2.80236e-06
136.488599	2.90336e-06
136.219813	3.00796e-06
135.951027	3.11628e-06
135.682240	3.22844e-06
135.413454	3.34459e-06
135.144667	3.46486e-06
134.875881	3.5894e-06
134.607094	3.71835e-06
134.338308	3.85187e-06
134.069522	3.99012e-06
133.800735	4.13326e-06
133.531949	4.28146e-06
133.263162	4.4349e-06
132.994376	4.59376e-06
132.725589	4.75822e-06
132.456803	4.92848e-06
132.188017	5.10474e-06
131.919230	5.28721e-06
131.650444	5.47609e-06
131.381657	5.67162e-06
131.112871	5.87402e-06
130.844085	6.08352e-06
130.575298	6.30037e-06
130.306512	6.52482e-06
130.037725	6.75714e-06
129.768939	6.99758e-06
129.500152	7.24643e-06
129.231366	7.50397e-06
128.962580	7.7705e-06
128.693793	8.04633e-06
128.425007	8.33177e-06
128.156220	8.62715e-06
127.887434	8.9328e-06
127.618647	9.24907e-06
127.349861	9.57633e-06
127.081075	9.91493e-06
126.812288	1.02653e-05
126.543502	1.06277e-05
126.274715	1.10027e-05
126.005929	1.13907e-05
125.737143	1.17921e-05
125.468356	1.22073e-05
125.199570	1.26367e-05
124.930783	1.3081e-05
124.661997	1.35405e-05
124.393210	1.40159e-05
124.124424	1.45075e-05
123.855638	1.50159e-05
123.586851	1.55418e-05
123.318065	1.60856e-05
123.049278	1.66479e-05
122.780492	1.72295e-05
122.511705	1.78308e-05
122.242919	1.84526e-05
121.974133	1.90955e-05
121.705346	1.97602e-05
121.436560	2.04474e-05
121.167773	2.11578e-05
120.898987	2.18923e-05
120.630201	2.26515e-05
120.361414	2.34362e-05
120.092628	2.42474e-05
119.823841	2.50857e-05
119.555055	2.59522e-05
119.286268	2.68477e-05
119.017482	2.77731e-05
118.748696	2.87293e-05
118.479909	2.97174e-05
118.211123	3.07383e-05
117.942336	3.17931e-05
117.673550	3.28828e-05
117.404763	3.40086e-05
117.135977	3.51715e-05
116.867191	3.63727e-05
116.598404	3.76134e-05
116.329618	3.88947e-05
116.060831	4.0218e-05
115.792045	4.15846e-05
115.523259	4.29956e-05
115.254472	4.44526e-05
114.985686	4.59568e-05
114.716899	4.75097e-05
114.448113	4.91127e-05
114.179326	5.07674e-05
113.910540	5.24752e-05
113.641754	5.42378e-05
113.372967	5.60566e-05
113.104181	5.79335e-05
112.835394	5.987e-05
112.566608	6.18678e-05
112.297821	6.39288e-05
112.029035	6.60547e-05
111.760249	6.82473e-05
111.491462	7.05086e-05
111.222676	7.28404e-05
110.953889	7.52446e-05
110.685103	7.77233e-05
110.416317	8.02786e-05
110.147530	8.29123e-05
109.878744	8.56267e-05
109.609957	8.84239e-05
109.341171	9.1306e-05
109.072384	9.42753e-05
108.803598	9.73339e-05
108.534812	0.000100484
108.266025	0.000103728
107.997239	0.000107069
107.728452	0.000110508
107.459666	0.000114048
107.190879	0.000117691
106.922093	0.00012144
106.653307	0.000125297
106.384520	0.000129265
106.115734	0.000133346
105.846947	0.000137542
105.578161	0.000141856
105.309375	0.00014629
105.040588	0.000150847
104.771802	0.000155529
104.503015	0.000160338
104.234229	0.000165276
103.965442	0.000170346
103.696656	0.00017555
103.427870	0.000180891
103.159083	0.000186369
102.890297	0.000191987
102.621510	0.000197746
102.352724	0.000203649
102.083937	0.000209697
101.815151	0.00021589
101.546365	0.000222231
101.277578	0.00022872
101.008792	0.000235357
100.740005	0.000242144
100.471219	0.00024908
100.202433	0.000256164
99.933646	0.000263397
99.664860	0.000270776
99.396073	0.000278301
99.127287	0.00028597
98.858500	0.000293779
98.589714	0.000301725
98.320928	0.000309805
98.052141	0.000318012
97.783355	0.000326342
97.514568	0.000334788
97.245782	0.000343342
96.976995	0.000351993
96.708209	0.000360733
96.439423	0.000369548
96.170636	0.000378425
95.901850	0.000387347
95.633063	0.000396297
95.364277	0.000405252
95.095491	0.000414189
94.826704	0.00042308
94.557918	0.000431894
94.289131	0.000440594
94.020345	0.000449136
93.751558	0.000457472
93.482772	0.000465541
93.213986	0.000473275
92.945199	0.000480586
92.676413	0.000487368
92.407626	0.000493479
92.138840	0.000498726
91.870053	0.000502797
&
```
