## supplemental_material for "RNA structure prediction using positive and negative evolutionary information": RF00169_Bacteria_small_SRP.cov

```
#
# Method Target_E-val [cov_min,cov_max] [FP | TP True Found | Sen PPV F] 
# GTp    0.05           [-9.73,543.89]    [3 | 28 33 31 | 84.85 90.32 87.50] 
#
# in_given  left_pos       right_pos        score          E-value       substitutions      power
#-------------------------------------------------------------------------------------------------------
~	         1	       120	169.65549	0.000166182	151		0.91
~	         2	       119	189.15562	1.17997e-05	189		0.96
~	         3	       118	202.02654	2.00036e-06	198		0.97
*	         4	       117	253.55301	1.02617e-11	167		0.93
*	         6	       116	207.62066	6.03938e-09	144		0.89
*	         7	       115	202.24387	1.26791e-08	113		0.81
*	         8	       114	231.35492	2.28392e-10	138		0.88
*	        10	       113	221.25895	9.07015e-10	127		0.85
*	        13	       107	94.02181	0.0145396	203		0.97
*	        14	       106	168.99641	1.21976e-06	153		0.91
*	        15	       105	332.87466	1.55944e-16	195		0.96
*	        18	       103	383.09032	1.33072e-19	302		1.00
*	        19	       101	241.12762	5.73609e-11	251		1.00
*	        20	       100	171.85157	8.15752e-07	105		0.79
*	        25	        93	250.75632	1.49216e-11	256		1.00
*	        26	        91	294.32824	3.4126e-14	275		1.00
*	        27	        90	253.99763	9.52122e-12	251		1.00
*	        29	        89	328.05976	3.07535e-16	333		1.00
*	        30	        87	161.01166	3.51058e-06	315		1.00
*	        31	        85	132.44409	0.00016264	338		1.00
*	        36	        79	140.83188	5.23773e-05	314		1.00
*	        37	        78	351.37679	1.15235e-17	349		1.00
*	        38	        77	360.70019	3.07065e-18	282		1.00
*	        39	        76	201.17395	1.47044e-08	324		1.00
*	        46	        72	440.19348	4.33019e-23	369		1.00
*	        47	        71	497.06349	1.3885e-26	300		1.00
*	        48	        70	247.49278	2.42714e-11	162		0.92
*	        49	        69	235.83240	1.2109e-10	180		0.95
*	        54	        64	543.88888	1.86758e-29	412		1.00
*	        55	        63	220.79849	9.77133e-10	188		0.96
*	        56	        62	340.40776	5.42014e-17	316		1.00
```
