## supplemental_material for "RNA structure prediction using positive and negative evolutionary information": RF00169_Bacteria_small_SRP.power

```
# Power analysis of given structure 
#
# covary  left_pos      right_pos    substitutions      power
#----------------------------------------------------------------
     *    4		117		167		0.93
     *    6		116		144		0.89
     *    7		115		113		0.81
     *    8		114		138		0.88
     *    10		113		127		0.85
     *    13		107		203		0.97
     *    14		106		153		0.91
     *    15		105		195		0.96
     *    18		103		302		1.00
     *    19		101		251		1.00
     *    20		100		105		0.79
          21		95		101		0.77
     *    25		93		256		1.00
     *    26		91		275		1.00
     *    27		90		251		1.00
     *    29		89		333		1.00
     *    30		87		315		1.00
     *    31		85		338		1.00
          34		81		327		1.00
          35		80		320		1.00
     *    36		79		314		1.00
     *    37		78		349		1.00
     *    38		77		282		1.00
     *    39		76		324		1.00
          40		75		223		0.98
          45		73		271		1.00
     *    46		72		369		1.00
     *    47		71		300		1.00
     *    48		70		162		0.92
     *    49		69		180		0.95
     *    54		64		412		1.00
     *    55		63		188		0.96
     *    56		62		316		1.00
#
# BPAIRS 33
# avg substitutions per BP  245.6
# BPAIRS expected to covary 31.6
# BPAIRS observed to covary 28
#
```
