## supplemental_material for "RNA structure prediction using positive and negative evolutionary information": RF00169_Bacteria_small_SRP.sorted.cov

```
#
# Method Target_E-val [cov_min,cov_max] [FP | TP True Found | Sen PPV F] 
# GTp    0.05         [-9.73,543.89]     [3 | 28 33 31 | 84.85 90.32 87.50] 
#
#       left_pos       right_pos        score          E-value       substitutions      power
#-------------------------------------------------------------------------------------------------------
*	      54	      64	543.88888	1.86758e-29	412		1.00
*	      47	      71	497.06349	1.3885e-26	300		1.00
*	      46	      72	440.19348	4.33019e-23	369		1.00
*	      18	     103	383.09032	1.33072e-19	302		1.00
*	      38	      77	360.70019	3.07065e-18	282		1.00
*	      37	      78	351.37679	1.15235e-17	349		1.00
*	      56	      62	340.40776	5.42014e-17	316		1.00
*	      15	     105	332.87466	1.55944e-16	195		0.96
*	      29	      89	328.05976	3.07535e-16	333		1.00
*	      26	      91	294.32824	3.4126e-14	275		1.00
*	      27	      90	253.99763	9.52122e-12	251		1.00
*	       4	     117	253.55301	1.02617e-11	167		0.93
*	      25	      93	250.75632	1.49216e-11	256		1.00
*	      48	      70	247.49278	2.42714e-11	162		0.92
*	      19	     101	241.12762	5.73609e-11	251		1.00
*	      49	      69	235.83240	1.2109e-10	180		0.95
*	       8	     114	231.35492	2.28392e-10	138		0.88
*	      10	     113	221.25895	9.07015e-10	127		0.85
*	      55	      63	220.79849	9.77133e-10	188		0.96
*	       6	     116	207.62066	6.03938e-09	144		0.89
*	       7	     115	202.24387	1.26791e-08	113		0.81
*	      39	      76	201.17395	1.47044e-08	324		1.00
*	      20	     100	171.85157	8.15752e-07	105		0.79
*	      14	     106	168.99641	1.21976e-06	153		0.91
~	       3	     118	202.02654	2.00036e-06	198		0.97
*	      30	      87	161.01166	3.51058e-06	315		1.00
~	       2	     119	189.15562	1.17997e-05	189		0.96
*	      36	      79	140.83188	5.23773e-05	314		1.00
*	      31	      85	132.44409	0.00016264	338		1.00
~	       1	     120	169.65549	0.000166182	151		0.91
*	      13	     107	94.02181	0.0145396	203		0.97
```
