## supplemental_material for "RNA structure prediction using positive and negative evolutionary information": RF00174_Cobalamin.cov

```
#
# Method Target_E-val [cov_min,cov_max] [FP | TP True Found | Sen PPV F] 
# GTp    0.05           [-9.68,865.53]    [14 | 35 42 49 | 83.33 71.43 76.92] 
#
# in_given  left_pos       right_pos        score          E-value       substitutions      power
#-------------------------------------------------------------------------------------------------------
~	        14	       428	127.83954	0.0139716	770		1.00
~	        15	       427	270.11052	6.52664e-10	744		1.00
*	        16	       426	497.99194	1.816e-24	700		1.00
*	        17	       425	420.22142	1.99887e-20	656		1.00
*	        18	       424	494.42160	2.76764e-24	644		1.00
*	        19	       423	110.04743	0.000203968	92		0.74
*	        25	        68	740.76062	4.75211e-37	618		1.00
*	        26	        67	542.50286	9.18593e-27	427		1.00
*	        27	        66	474.22827	3.09102e-23	510		1.00
~	        28	        65	287.01953	8.60739e-11	481		1.00
~	        29	        64	219.31147	2.72522e-07	522		1.00
~	        69	        79	340.89061	1.39437e-13	545		1.00
*	        80	       420	518.46293	1.56445e-25	367		1.00
*	        83	       419	132.51766	1.44794e-05	68		0.61
*	        89	       141	772.99904	9.8931e-39	669		1.00
*	        91	       139	757.76819	6.23017e-38	574		1.00
*	        92	       138	612.88396	2.00461e-30	376		1.00
*	        94	       137	226.02923	2.23629e-10	146		0.90
*	        96	       136	74.72724	0.0119922	48		0.47
~	       142	       410	388.06365	5.02562e-16	419		1.00
*	       144	       155	717.27177	7.8019e-36	455		1.00
*	       145	       154	103.37910	0.000449258	46		0.46
~	       156	       414	427.99916	4.19608e-18	342		1.00
*	       158	       412	485.50605	8.08905e-24	286		1.00
*	       165	       405	377.44695	3.25072e-18	514		1.00
*	       166	       404	652.45895	1.798e-32	387		1.00
*	       168	       403	500.18096	1.38887e-24	357		1.00
*	       169	       402	360.08986	2.56757e-17	420		1.00
~	       170	       181	138.93015	0.00370884	374		1.00
~	       181	       182	175.81764	4.68447e-05	618		1.00
~	       182	       183	140.84128	0.00295382	666		1.00
~	       184	       327	143.86169	0.00209918	694		1.00
*	       186	       323	189.54743	1.72987e-08	717		1.00
*	       187	       322	367.67890	1.02479e-17	709		1.00
*	       188	       320	769.85774	1.45154e-38	644		1.00
*	       189	       317	865.53332	1.58448e-43	730		1.00
*	       190	       316	818.08996	4.61639e-41	682		1.00
*	       191	       315	580.26024	9.98981e-29	508		1.00
*	       225	       311	228.95851	1.58606e-10	302		1.00
*	       226	       310	291.34119	9.21808e-14	243		0.99
*	       229	       305	94.20205	0.00132997	30		0.31
*	       230	       304	70.24510	0.0193663	50		0.49
*	       231	       303	75.74082	0.0107813	266		1.00
*	       232	       302	749.80608	1.56342e-37	535		1.00
*	       233	       300	770.92932	1.29384e-38	686		1.00
*	       234	       299	552.57648	2.69562e-27	483		1.00
~	       332	       333	136.70571	0.0048365	537		1.00
~	       332	       334	117.14060	0.0486484	505		1.00
~	       333	       334	219.70609	2.62318e-07	424		1.00
```
