## supplemental_material for "RNA structure prediction using positive and negative evolutionary information": RF00174_Cobalamin.fold.power

```
# Power analysis of CaCoFold structure
#
# covary left_pos right_pos substitutions power
#----------------------------------------------------------------
* 14		428		770		1.00
* 15		427		744		1.00
* 16		426		700		1.00
* 17		425		656		1.00
* 18		424		644		1.00
* 19		423		92		0.74
20		422		21		0.21
21		421		45		0.45
* 25		68		618		1.00
* 26		67		427		1.00
* 27		66		510		1.00
* 28		65		481		1.00
* 29		64		522		1.00
30		63		323		1.00
* 69		79		545		1.00
* 80		420		367		1.00
* 83		419		68		0.61
84		418		11		0.09
* 89		141		669		1.00
* 91		139		574		1.00
* 92		138		376		1.00
* 94		137		146		0.90
* 96		136		48		0.47
* 142		410		419		1.00
143		409		2		0.00
* 144		155		455		1.00
* 145		154		46		0.46
146		153		226		0.98
* 156		414		342		1.00
157		413		1		0.00
* 158		412		286		1.00
159		411		0		0.00
* 165		405		514		1.00
* 166		404		387		1.00
* 168		403		357		1.00
* 169		402		420		1.00
* 170		181		374		1.00
* 181		182		618		1.00
* 182		183		666		1.00
* 184		327		694		1.00
* 186		323		717		1.00
* 187		322		709		1.00
* 188		320		644		1.00
* 189		317		730		1.00
* 190		316		682		1.00
* 191		315		508		1.00
* 225		311		302		1.00
* 226		310		243		0.99
227		309		2		0.00
* 229		305		30		0.31
* 230		304		50		0.49
* 231		303		266		1.00
* 232		302		535		1.00
* 233		300		686		1.00
* 234		299		483		1.00
235		298		196		0.96
* 332		333		537		1.00
* 332		334		505		1.00
* 333		334		424		1.00
#
# BPAIRS 59
# avg substitutions per BP 396.8
# BPAIRS expected to covary 49.7
# BPAIRS observed to covary 49
#
```
