## supplemental_material for "RNA structure prediction using positive and negative evolutionary information": RF00174_Cobalamin.power

```
# Power analysis of given structure 
#
# covary  left_pos      right_pos    substitutions      power
#----------------------------------------------------------------
     *    16		426		700		1.00
     *    17		425		656		1.00
     *    18		424		644		1.00
     *    19		423		92		0.74
          20		422		21		0.21
          21		421		45		0.45
     *    25		68		618		1.00
     *    26		67		427		1.00
     *    27		66		510		1.00
     *    80		420		367		1.00
     *    83		419		68		0.61
          84		418		11		0.09
     *    89		141		669		1.00
     *    91		139		574		1.00
     *    92		138		376		1.00
     *    94		137		146		0.90
     *    96		136		48		0.47
     *    144		155		455		1.00
     *    145		154		46		0.46
          146		153		226		0.98
          157		413		1		0.00
     *    158		412		286		1.00
          159		411		0		0.00
     *    165		405		514		1.00
     *    166		404		387		1.00
     *    168		403		357		1.00
     *    169		402		420		1.00
     *    186		323		717		1.00
     *    187		322		709		1.00
     *    188		320		644		1.00
     *    189		317		730		1.00
     *    190		316		682		1.00
     *    191		315		508		1.00
     *    225		311		302		1.00
     *    226		310		243		0.99
          227		309		2		0.00
     *    229		305		30		0.31
     *    230		304		50		0.49
     *    231		303		266		1.00
     *    232		302		535		1.00
     *    233		300		686		1.00
     *    234		299		483		1.00
#
# BPAIRS 42
# avg substitutions per BP  363.1
# BPAIRS expected to covary 33.7
# BPAIRS observed to covary 35
#
```
