## supplemental_material for "RNA structure prediction using positive and negative evolutionary information": RF00174_Cobalamin.surv

```
865.311734	0.0238095
817.824147	0.047619
772.903457	0.0714286
770.657423	0.0952381
769.694836	0.119048
757.502078	0.142857
749.801388	0.166667
740.496388	0.190476
717.073457	0.214286
652.259318	0.238095
612.793283	0.261905
580.065352	0.285714
552.471213	0.309524
542.203627	0.333333
518.459834	0.357143
500.170695	0.380952
497.924661	0.404762
494.395178	0.428571
485.411040	0.452381
474.180868	0.47619
419.955177	0.5
377.280522	0.52381
367.654659	0.547619
359.953970	0.571429
291.289486	0.595238
228.721382	0.619048
225.833623	0.642857
189.255347	0.666667
132.462760	0.690476
110.002415	0.714286
103.264312	0.738095
93.959312	0.761905
75.670173	0.785714
74.707587	0.809524
70.215518	0.833333
57.060173	0.857143
27.861725	0.880952
23.690518	0.904762
22.086207	0.928571
-0.053276	0.97619
-0.374138	1
&
427.976729	4.35483e-05
387.868970	8.70966e-05
340.702245	0.000130645
286.797417	0.000174193
269.791727	0.000217742
219.416382	0.00026129
219.095520	0.000304838
175.779140	0.000348387
143.692933	0.000391935
140.805174	0.000435483
138.880002	0.000479031
136.633967	0.00052258
127.649829	0.000566128
117.061381	0.000609676
114.494484	0.000653225
107.114656	0.000696773
106.152070	0.000740321
104.226898	0.00078387
99.734829	0.000827418
98.772243	0.000870966
98.451381	0.000914515
97.167932	0.000958063
96.526208	0.00104516
95.563622	0.00108871
94.921898	0.0011758
94.601036	0.00121935
94.280174	0.00130645
93.959312	0.00143709
93.317587	0.00148064
92.996725	0.00152419
92.034139	0.00156774
91.071553	0.00161129
90.750691	0.00169838
89.467243	0.00174193
86.900346	0.00178548
84.333449	0.00182903
83.370863	0.00187258
82.408277	0.00195967
81.766553	0.00200322
79.520518	0.00209032
77.274484	0.00213387
76.311898	0.00222096
75.670173	0.00226451
75.349311	0.00230806
75.028449	0.00235161
74.065863	0.00239516
73.424139	0.00243871
71.819829	0.00248225
71.178104	0.0025258
70.857242	0.00256935
69.894656	0.00265645
68.611208	0.0027
68.290346	0.00274354
67.327759	0.00278709
67.006897	0.00287419
65.402587	0.00296129
65.081725	0.00300483
64.440001	0.00309193
62.835690	0.00313548
62.514828	0.00317903
61.552242	0.00322258
61.231380	0.00326612
60.910518	0.00330967
60.589656	0.00335322
60.268794	0.00339677
58.985346	0.00344032
58.664484	0.00348387
58.022759	0.00352741
57.381035	0.00357096
57.060173	0.00370161
56.739311	0.00374516
55.455863	0.0039629
55.135001	0.00413709
54.172415	0.00431128
53.851552	0.00444193
53.530690	0.00448548
53.209828	0.00457257
52.568104	0.00470322
52.247242	0.00483386
51.926380	0.00487741
51.605518	0.0050516
51.284656	0.0051387
50.963794	0.00531289
50.642932	0.00535644
50.322070	0.00539999
50.001208	0.00548709
49.680346	0.00566128
49.038621	0.00570483
48.396897	0.00574838
48.076035	0.00587902
47.755173	0.00605322
47.434311	0.00614031
47.113449	0.00635805
46.792587	0.00644515
46.471725	0.0064887
46.150863	0.00661934
45.830001	0.00679354
45.509139	0.00692418
45.188276	0.00709838
44.867414	0.00727257
44.546552	0.00744676
44.225690	0.00757741
43.904828	0.0076645
43.583966	0.0077516
43.263104	0.00792579
42.942242	0.00809999
42.621380	0.00836128
42.300518	0.00862257
41.979656	0.00875321
41.658794	0.0091016
41.337932	0.00923224
41.017070	0.00953708
40.696207	0.00966773
40.375345	0.00992902
40.054483	0.0100597
39.733621	0.0101032
39.412759	0.0102774
39.091897	0.0104516
38.771035	0.0104951
38.450173	0.0105822
38.129311	0.0107129
37.808449	0.0109306
37.487587	0.0111048
37.166725	0.0112355
36.845863	0.0113661
36.525001	0.0114532
36.204138	0.0116709
35.883276	0.0118887
35.562414	0.0120193
35.241552	0.01215
34.920690	0.0124113
34.599828	0.0126726
34.278966	0.0129339
33.958104	0.013108
33.637242	0.0134129
33.316380	0.0139355
32.995518	0.0142403
32.674656	0.0145451
32.353794	0.0147193
32.032932	0.0149806
31.712069	0.0152855
31.391207	0.0155903
31.070345	0.0156338
30.749483	0.0159822
30.428621	0.0161564
30.107759	0.0164177
29.786897	0.0168532
29.466035	0.0172016
29.145173	0.0176371
28.824311	0.018029
28.503449	0.0183774
28.182587	0.0187693
27.861725	0.0191613
27.540862	0.019379
27.220000	0.0197709
26.899138	0.0201629
26.578276	0.0205984
26.257414	0.0208596
25.936552	0.0212951
25.615690	0.0215564
25.294828	0.0219919
24.973966	0.0225145
24.653104	0.0230371
24.332242	0.0236903
24.011380	0.0239951
23.690518	0.0244306
23.369656	0.025258
23.048793	0.0258242
22.727931	0.0267387
22.407069	0.0278274
22.086207	0.0284371
21.765345	0.0288725
21.444483	0.0294387
21.123621	0.0300483
20.802759	0.0307887
20.481897	0.0313112
20.161035	0.0324435
19.840173	0.0334887
19.519311	0.0343596
19.198449	0.0353177
18.877587	0.0367983
18.556724	0.0377128
18.235862	0.0385838
17.915000	0.0400645
17.594138	0.0412403
17.273276	0.0421983
16.952414	0.0436354
16.631552	0.0449854
16.310690	0.0461177
15.989828	0.0476419
15.668966	0.049166
15.348104	0.0506031
15.027242	0.0525193
14.706380	0.0539999
14.385518	0.055437
14.064655	0.0571354
13.743793	0.0592257
13.422931	0.0606628
13.102069	0.0634063
12.781207	0.0652789
12.460345	0.0671951
12.139483	0.0691547
11.818621	0.0718983
11.497759	0.0749467
11.176897	0.0778208
10.856035	0.081087
10.535173	0.0839612
10.214311	0.0874886
9.893449	0.0911902
9.572586	0.0943257
9.251724	0.0981144
8.930862	0.101772
8.610000	0.105997
8.289138	0.110221
7.968276	0.114924
7.647414	0.120629
7.326552	0.126247
7.005690	0.131995
6.684828	0.138092
6.363966	0.144493
6.043104	0.150938
5.722242	0.15795
5.401379	0.164961
5.080517	0.173279
4.759655	0.181292
4.438793	0.191046
4.117931	0.200671
3.797069	0.2106
3.476207	0.220529
3.155345	0.230806
2.834483	0.243217
2.513621	0.256412
2.192759	0.269129
1.871897	0.282324
1.551035	0.297435
1.230173	0.312982
0.909310	0.329748
0.588448	0.345948
0.267586	0.366938
-0.053276	0.416365
-0.374138	0.464922
-0.695000	0.485607
-1.015862	0.50442
-1.336724	0.523886
-1.657586	0.543875
-1.978448	0.565606
-2.299310	0.582676
-2.620172	0.599355
-2.941034	0.615207
-3.261896	0.628925
-3.582759	0.641815
-3.903621	0.656273
-4.224483	0.670426
-4.545345	0.683709
-4.866207	0.698254
-5.187069	0.712625
-5.507931	0.726821
-5.828793	0.740234
-6.149655	0.752036
-6.470517	0.764708
-6.791379	0.775857
-7.112241	0.786831
-7.433103	0.798545
-7.753965	0.809128
-8.074828	0.818665
-8.395690	0.827984
-8.716552	0.836433
-9.037414	0.844533
-9.358276	0.851892
-9.679138	0.859557
-10.000000	1
&
118.023967	2.17344e-06
115.457070	4.34688e-06
111.285863	6.52032e-06
110.965001	8.69376e-06
106.472932	1.08672e-05
103.906036	1.30406e-05
103.264312	1.52141e-05
101.980863	1.9561e-05
101.018277	2.17344e-05
99.093105	2.39078e-05
98.772243	2.60813e-05
98.451381	2.82547e-05
97.488794	3.04282e-05
94.280174	3.4775e-05
92.996725	3.91219e-05
92.034139	4.12954e-05
91.713277	4.34688e-05
91.392415	4.56423e-05
91.071553	4.78157e-05
90.750691	5.21626e-05
89.788105	5.4336e-05
89.467243	5.65095e-05
89.146380	5.86829e-05
88.825518	6.08563e-05
88.504656	6.30298e-05
88.183794	6.52032e-05
87.542070	6.73767e-05
87.221208	6.95501e-05
86.900346	7.17235e-05
86.579484	7.3897e-05
86.258622	8.04173e-05
85.937760	8.25907e-05
85.616898	8.69376e-05
85.296036	9.12845e-05
84.654311	9.34579e-05
84.012587	9.78048e-05
83.691725	9.99783e-05
83.370863	0.000102152
83.050001	0.000104325
82.408277	0.000113019
82.087415	0.000123886
81.766553	0.000130406
81.445691	0.0001391
81.124829	0.000152141
80.803967	0.000156488
80.483104	0.000169528
80.162242	0.000173875
79.841380	0.000176049
79.520518	0.000182569
79.199656	0.000191263
78.878794	0.000199957
78.557932	0.00020213
78.237070	0.000206477
77.916208	0.000212997
77.595346	0.000217344
77.274484	0.000221691
76.953622	0.000226038
76.632760	0.000228211
75.991035	0.000241252
75.670173	0.000243425
75.349311	0.000252119
75.028449	0.00026516
74.707587	0.00027168
74.386725	0.000284721
74.065863	0.000293414
73.745001	0.000299935
73.424139	0.000312975
73.103277	0.00032819
72.782415	0.000343404
72.461553	0.000358618
72.140691	0.000376005
71.819829	0.00039774
71.498966	0.000408607
71.178104	0.000419474
70.857242	0.000434688
70.536380	0.000445555
70.215518	0.00046729
69.894656	0.000486851
69.573794	0.000510759
69.252932	0.000534666
68.932070	0.000541187
68.611208	0.000560748
68.290346	0.000571615
67.969484	0.000589002
67.648622	0.00059987
67.327759	0.000604216
67.006897	0.000630298
66.686035	0.000660726
66.365173	0.000686807
66.044311	0.000706368
65.723449	0.000725929
65.402587	0.000762878
65.081725	0.000788959
64.760863	0.000819387
64.440001	0.000847642
64.119139	0.000867203
63.798277	0.000904151
63.477415	0.000951967
63.156553	0.000988915
62.835690	0.001015
62.514828	0.00105195
62.193966	0.00109324
61.873104	0.00113671
61.552242	0.00117583
61.231380	0.00121495
60.910518	0.00125408
60.589656	0.00130189
60.268794	0.00133884
59.947932	0.00139535
59.627070	0.00144751
59.306208	0.00150185
58.985346	0.00156922
58.664484	0.00163008
58.343621	0.00168007
58.022759	0.00175179
57.701897	0.00182569
57.381035	0.00187133
57.060173	0.00196696
56.739311	0.00203651
56.418449	0.00209302
56.097587	0.00215388
55.776725	0.00222995
55.455863	0.00230167
55.135001	0.00240383
54.814139	0.00248859
54.493277	0.00259291
54.172415	0.00267551
53.851552	0.00277766
53.530690	0.00287111
53.209828	0.00296675
52.888966	0.00304934
52.568104	0.0031428
52.247242	0.00326233
51.926380	0.00337318
51.605518	0.00351011
51.284656	0.00362313
50.963794	0.00375788
50.642932	0.00388176
50.322070	0.00402087
50.001208	0.00415344
49.680346	0.00427298
49.359483	0.00443599
49.038621	0.004599
48.717759	0.00475331
48.396897	0.0049185
48.076035	0.00508585
47.755173	0.0052945
47.434311	0.0054662
47.113449	0.00570093
46.792587	0.00591393
46.471725	0.00615301
46.150863	0.00632471
45.830001	0.00652467
45.509139	0.00676592
45.188276	0.00698761
44.867414	0.00723538
44.546552	0.00746794
44.225690	0.00768746
43.904828	0.00799174
43.583966	0.00827429
43.263104	0.00858726
42.942242	0.00893501
42.621380	0.00926103
42.300518	0.0095501
41.979656	0.00984134
41.658794	0.0101217
41.337932	0.0104434
41.017070	0.0107368
40.696207	0.011165
40.375345	0.0115692
40.054483	0.0119387
39.733621	0.0123234
39.412759	0.0127624
39.091897	0.0131537
38.771035	0.0135927
38.450173	0.0140013
38.129311	0.0144729
37.808449	0.0149337
37.487587	0.0154032
37.166725	0.0158683
36.845863	0.0164116
36.525001	0.0169268
36.204138	0.0174375
35.883276	0.0179809
35.562414	0.0185308
35.241552	0.019148
34.920690	0.0197805
34.599828	0.0204043
34.278966	0.0210367
33.958104	0.0216583
33.637242	0.0224082
33.316380	0.0231428
32.995518	0.0238535
32.674656	0.0246142
32.353794	0.0253988
32.032932	0.0261834
31.712069	0.0270246
31.391207	0.02792
31.070345	0.028809
30.749483	0.0297674
30.428621	0.030689
30.107759	0.031704
29.786897	0.0326233
29.466035	0.0336796
29.145173	0.0347033
28.824311	0.0358292
28.503449	0.0369746
28.182587	0.0381048
27.861725	0.0393827
27.540862	0.0406672
27.220000	0.0420061
26.899138	0.0433797
26.578276	0.0447185
26.257414	0.0461421
25.936552	0.0475549
25.615690	0.049085
25.294828	0.050626
24.973966	0.0523256
24.653104	0.0539535
24.332242	0.0555857
24.011380	0.0573767
23.690518	0.0593088
23.369656	0.061215
23.048793	0.0631863
22.727931	0.0650272
22.407069	0.0671789
22.086207	0.0692871
21.765345	0.071454
21.444483	0.0736644
21.123621	0.0758639
20.802759	0.0782699
20.481897	0.0807585
20.161035	0.0833536
19.840173	0.0859335
19.519311	0.0884721
19.198449	0.0911737
18.877587	0.0940709
18.556724	0.0968616
18.235862	0.0997761
17.915000	0.102799
17.594138	0.10589
17.273276	0.109065
16.952414	0.112349
16.631552	0.115642
16.310690	0.119063
15.989828	0.122671
15.668966	0.12637
15.348104	0.130276
15.027242	0.134116
14.706380	0.137874
14.385518	0.141902
14.064655	0.146055
13.743793	0.150319
13.422931	0.154682
13.102069	0.159311
12.781207	0.163836
12.460345	0.168626
12.139483	0.173373
11.818621	0.17822
11.497759	0.183206
11.176897	0.188353
10.856035	0.193693
10.535173	0.198879
10.214311	0.204284
9.893449	0.209822
9.572586	0.215823
9.251724	0.22183
8.930862	0.22784
8.610000	0.234051
8.289138	0.240369
7.968276	0.246544
7.647414	0.253208
7.326552	0.259741
7.005690	0.266559
6.684828	0.273317
6.363966	0.280626
6.043104	0.288168
5.722242	0.295625
5.401379	0.303078
5.080517	0.310926
4.759655	0.318587
4.438793	0.326368
4.117931	0.334273
3.797069	0.342415
3.476207	0.350652
3.155345	0.359135
2.834483	0.367651
2.513621	0.376423
2.192759	0.385344
1.871897	0.394223
1.551035	0.403341
1.230173	0.412204
0.909310	0.421628
0.588448	0.430789
0.267586	0.440083
-0.053276	0.449281
-0.374138	0.458616
-0.695000	0.468222
-1.015862	0.478207
-1.336724	0.488231
-1.657586	0.49817
-1.978448	0.508205
-2.299310	0.518074
-2.620172	0.528211
-2.941034	0.538294
-3.261896	0.548731
-3.582759	0.559009
-3.903621	0.569424
-4.224483	0.579763
-4.545345	0.590161
-4.866207	0.60035
-5.187069	0.610604
-5.507931	0.620974
-5.828793	0.631228
-6.149655	0.6412
-6.470517	0.651569
-6.791379	0.661541
-7.112241	0.67138
-7.433103	0.681502
-7.753965	0.691545
-8.074828	0.701354
-8.395690	0.711102
-8.716552	0.720765
-9.037414	0.730174
-9.358276	0.739626
-9.679138	0.749222
-10.000000	1
&
1743.511227	9.99236e-91
1743.190365	1.03832e-90
1742.869503	1.07893e-90
1742.548641	1.12113e-90
1742.227778	1.16497e-90
1741.906916	1.21054e-90
1741.586054	1.25788e-90
1741.265192	1.30708e-90
1740.944330	1.3582e-90
1740.623468	1.41132e-90
1740.302606	1.46652e-90
1739.981744	1.52388e-90
1739.660882	1.58348e-90
1739.340020	1.64541e-90
1739.019158	1.70976e-90
1738.698296	1.77664e-90
1738.377434	1.84612e-90
1738.056572	1.91833e-90
1737.735709	1.99335e-90
1737.414847	2.07132e-90
1737.093985	2.15233e-90
1736.773123	2.23651e-90
1736.452261	2.32398e-90
1736.131399	2.41487e-90
1735.810537	2.50932e-90
1735.489675	2.60746e-90
1735.168813	2.70945e-90
1734.847951	2.81541e-90
1734.527089	2.92553e-90
1734.206227	3.03995e-90
1733.885365	3.15885e-90
1733.564503	3.28239e-90
1733.243640	3.41077e-90
1732.922778	3.54417e-90
1732.601916	3.68278e-90
1732.281054	3.82682e-90
1731.960192	3.97649e-90
1731.639330	4.13202e-90
1731.318468	4.29363e-90
1730.997606	4.46155e-90
1730.676744	4.63605e-90
1730.355882	4.81737e-90
1730.035020	5.00578e-90
1729.714158	5.20157e-90
1729.393296	5.405e-90
1729.072433	5.6164e-90
1728.751571	5.83606e-90
1728.430709	6.06432e-90
1728.109847	6.3015e-90
1727.788985	6.54796e-90
1727.468123	6.80405e-90
1727.147261	7.07017e-90
1726.826399	7.34669e-90
1726.505537	7.63403e-90
1726.184675	7.9326e-90
1725.863813	8.24285e-90
1725.542951	8.56524e-90
1725.222089	8.90023e-90
1724.901227	9.24833e-90
1724.580364	9.61004e-90
1724.259502	9.9859e-90
1723.938640	1.03765e-89
1723.617778	1.07823e-89
1723.296916	1.1204e-89
1722.976054	1.16422e-89
1722.655192	1.20975e-89
1722.334330	1.25707e-89
1722.013468	1.30623e-89
1721.692606	1.35732e-89
1721.371744	1.41041e-89
1721.050882	1.46557e-89
1720.730020	1.52289e-89
1720.409158	1.58245e-89
1720.088295	1.64434e-89
1719.767433	1.70865e-89
1719.446571	1.77548e-89
1719.125709	1.84492e-89
1718.804847	1.91708e-89
1718.483985	1.99206e-89
1718.163123	2.06997e-89
1717.842261	2.15093e-89
1717.521399	2.23505e-89
1717.200537	2.32247e-89
1716.879675	2.4133e-89
1716.558813	2.50769e-89
1716.237951	2.60576e-89
1715.917089	2.70768e-89
1715.596226	2.81358e-89
1715.275364	2.92362e-89
1714.954502	3.03796e-89
1714.633640	3.15678e-89
1714.312778	3.28024e-89
1713.991916	3.40854e-89
1713.671054	3.54185e-89
1713.350192	3.68037e-89
1713.029330	3.82432e-89
1712.708468	3.97389e-89
1712.387606	4.12931e-89
1712.066744	4.29081e-89
1711.745882	4.45863e-89
1711.425019	4.63301e-89
1711.104157	4.81421e-89
1710.783295	5.0025e-89
1710.462433	5.19815e-89
1710.141571	5.40145e-89
1709.820709	5.61271e-89
1709.499847	5.83222e-89
1709.178985	6.06033e-89
1708.858123	6.29735e-89
1708.537261	6.54365e-89
1708.216399	6.79957e-89
1707.895537	7.06551e-89
1707.574675	7.34185e-89
1707.253813	7.62899e-89
1706.932950	7.92737e-89
1706.612088	8.23741e-89
1706.291226	8.55958e-89
1705.970364	8.89436e-89
1705.649502	9.24222e-89
1705.328640	9.60369e-89
1705.007778	9.9793e-89
1704.686916	1.03696e-88
1704.366054	1.07752e-88
1704.045192	1.11966e-88
1703.724330	1.16345e-88
1703.403468	1.20895e-88
1703.082606	1.25624e-88
1702.761744	1.30537e-88
1702.440881	1.35642e-88
1702.120019	1.40947e-88
1701.799157	1.4646e-88
1701.478295	1.52188e-88
1701.157433	1.5814e-88
1700.836571	1.64325e-88
1700.515709	1.70752e-88
1700.194847	1.7743e-88
1699.873985	1.84369e-88
1699.553123	1.9158e-88
1699.232261	1.99073e-88
1698.911399	2.06859e-88
1698.590537	2.14949e-88
1698.269675	2.23356e-88
1697.948812	2.32092e-88
1697.627950	2.41169e-88
1697.307088	2.50601e-88
1696.986226	2.60402e-88
1696.665364	2.70587e-88
1696.344502	2.8117e-88
1696.023640	2.92166e-88
1695.702778	3.03593e-88
1695.381916	3.15467e-88
1695.061054	3.27805e-88
1694.740192	3.40626e-88
1694.419330	3.53948e-88
1694.098468	3.67791e-88
1693.777605	3.82175e-88
1693.456743	3.97123e-88
1693.135881	4.12654e-88
1692.815019	4.28793e-88
1692.494157	4.45564e-88
1692.173295	4.6299e-88
1691.852433	4.81098e-88
1691.531571	4.99914e-88
1691.210709	5.19466e-88
1690.889847	5.39782e-88
1690.568985	5.60893e-88
1690.248123	5.8283e-88
1689.927261	6.05625e-88
1689.606399	6.29311e-88
1689.285536	6.53924e-88
1688.964674	6.79499e-88
1688.643812	7.06075e-88
1688.322950	7.3369e-88
1688.002088	7.62385e-88
1687.681226	7.92202e-88
1687.360364	8.23185e-88
1687.039502	8.5538e-88
1686.718640	8.88835e-88
1686.397778	9.23598e-88
1686.076916	9.5972e-88
1685.756054	9.97255e-88
1685.435192	1.03626e-87
1685.114330	1.07679e-87
1684.793467	1.1189e-87
1684.472605	1.16266e-87
1684.151743	1.20813e-87
1683.830881	1.25538e-87
1683.510019	1.30448e-87
1683.189157	1.3555e-87
1682.868295	1.40852e-87
1682.547433	1.4636e-87
1682.226571	1.52084e-87
1681.905709	1.58033e-87
1681.584847	1.64213e-87
1681.263985	1.70636e-87
1680.943123	1.77309e-87
1680.622261	1.84244e-87
1680.301398	1.9145e-87
1679.980536	1.98938e-87
1679.659674	2.06718e-87
1679.338812	2.14803e-87
1679.017950	2.23204e-87
1678.697088	2.31933e-87
1678.376226	2.41004e-87
1678.055364	2.5043e-87
1677.734502	2.60225e-87
1677.413640	2.70402e-87
1677.092778	2.80978e-87
1676.771916	2.91967e-87
1676.451054	3.03386e-87
1676.130192	3.15251e-87
1675.809329	3.27581e-87
1675.488467	3.40393e-87
1675.167605	3.53705e-87
1674.846743	3.67539e-87
1674.525881	3.81914e-87
1674.205019	3.9685e-87
1673.884157	4.12371e-87
1673.563295	4.28499e-87
1673.242433	4.45258e-87
1672.921571	4.62672e-87
1672.600709	4.80767e-87
1672.279847	4.9957e-87
1671.958985	5.19109e-87
1671.638122	5.39411e-87
1671.317260	5.60508e-87
1670.996398	5.82429e-87
1670.675536	6.05208e-87
1670.354674	6.28878e-87
1670.033812	6.53473e-87
1669.712950	6.79031e-87
1669.392088	7.05588e-87
1669.071226	7.33184e-87
1668.750364	7.61859e-87
1668.429502	7.91655e-87
1668.108640	8.22617e-87
1667.787778	8.5479e-87
1667.466916	8.88221e-87
1667.146053	9.22959e-87
1666.825191	9.59056e-87
1666.504329	9.96565e-87
1666.183467	1.03554e-86
1665.862605	1.07604e-86
1665.541743	1.11813e-86
1665.220881	1.16186e-86
1664.900019	1.2073e-86
1664.579157	1.25451e-86
1664.258295	1.30358e-86
1663.937433	1.35456e-86
1663.616571	1.40754e-86
1663.295709	1.46259e-86
1662.974847	1.51979e-86
1662.653984	1.57923e-86
1662.333122	1.64099e-86
1662.012260	1.70517e-86
1661.691398	1.77186e-86
1661.370536	1.84116e-86
1661.049674	1.91317e-86
1660.728812	1.98799e-86
1660.407950	2.06574e-86
1660.087088	2.14653e-86
1659.766226	2.23048e-86
1659.445364	2.31772e-86
1659.124502	2.40836e-86
1658.803640	2.50255e-86
1658.482778	2.60043e-86
1658.161915	2.70213e-86
1657.841053	2.80781e-86
1657.520191	2.91763e-86
1657.199329	3.03174e-86
1656.878467	3.15031e-86
1656.557605	3.27352e-86
1656.236743	3.40154e-86
1655.915881	3.53458e-86
1655.595019	3.67281e-86
1655.274157	3.81646e-86
1654.953295	3.96572e-86
1654.632433	4.12082e-86
1654.311571	4.28198e-86
1653.990708	4.44945e-86
1653.669846	4.62347e-86
1653.348984	4.8043e-86
1653.028122	4.99219e-86
1652.707260	5.18744e-86
1652.386398	5.39032e-86
1652.065536	5.60113e-86
1651.744674	5.82019e-86
1651.423812	6.04782e-86
1651.102950	6.28435e-86
1650.782088	6.53013e-86
1650.461226	6.78552e-86
1650.140364	7.0509e-86
1649.819502	7.32666e-86
1649.498639	7.61321e-86
1649.177777	7.91096e-86
1648.856915	8.22036e-86
1648.536053	8.54186e-86
1648.215191	8.87593e-86
1647.894329	9.22306e-86
1647.573467	9.58378e-86
1647.252605	9.9586e-86
1646.931743	1.03481e-85
1646.610881	1.07528e-85
1646.290019	1.11733e-85
1645.969157	1.16103e-85
1645.648295	1.20644e-85
1645.327433	1.25362e-85
1645.006570	1.30265e-85
1644.685708	1.3536e-85
1644.364846	1.40654e-85
1644.043984	1.46155e-85
1643.723122	1.51871e-85
1643.402260	1.57811e-85
1643.081398	1.63982e-85
1642.760536	1.70396e-85
1642.439674	1.7706e-85
1642.118812	1.83985e-85
1641.797950	1.9118e-85
1641.477088	1.98657e-85
1641.156226	2.06427e-85
1640.835364	2.145e-85
1640.514501	2.22889e-85
1640.193639	2.31606e-85
1639.872777	2.40664e-85
1639.551915	2.50077e-85
1639.231053	2.59857e-85
1638.910191	2.7002e-85
1638.589329	2.80581e-85
1638.268467	2.91554e-85
1637.947605	3.02957e-85
1637.626743	3.14805e-85
1637.305881	3.27117e-85
1636.985019	3.39911e-85
1636.664157	3.53204e-85
1636.343295	3.67018e-85
1636.022432	3.81372e-85
1635.701570	3.96288e-85
1635.380708	4.11786e-85
1635.059846	4.27891e-85
1634.738984	4.44626e-85
1634.418122	4.62015e-85
1634.097260	4.80084e-85
1633.776398	4.9886e-85
1633.455536	5.1837e-85
1633.134674	5.38644e-85
1632.813812	5.5971e-85
1632.492950	5.816e-85
1632.172088	6.04346e-85
1631.851225	6.27982e-85
1631.530363	6.52542e-85
1631.209501	6.78063e-85
1630.888639	7.04582e-85
1630.567777	7.32138e-85
1630.246915	7.60771e-85
1629.926053	7.90525e-85
1629.605191	8.21442e-85
1629.284329	8.53568e-85
1628.963467	8.86951e-85
1628.642605	9.21639e-85
1628.321743	9.57684e-85
1628.000881	9.95139e-85
1627.680019	1.03406e-84
1627.359156	1.0745e-84
1627.038294	1.11652e-84
1626.717432	1.16019e-84
1626.396570	1.20556e-84
1626.075708	1.25271e-84
1625.754846	1.30171e-84
1625.433984	1.35262e-84
1625.113122	1.40552e-84
1624.792260	1.46049e-84
1624.471398	1.5176e-84
1624.150536	1.57696e-84
1623.829674	1.63863e-84
1623.508812	1.70272e-84
1623.187950	1.76931e-84
1622.867087	1.83851e-84
1622.546225	1.91041e-84
1622.225363	1.98513e-84
1621.904501	2.06276e-84
1621.583639	2.14344e-84
1621.262777	2.22727e-84
1620.941915	2.31437e-84
1620.621053	2.40489e-84
1620.300191	2.49894e-84
1619.979329	2.59667e-84
1619.658467	2.69823e-84
1619.337605	2.80375e-84
1619.016743	2.91341e-84
1618.695881	3.02735e-84
1618.375018	3.14575e-84
1618.054156	3.26878e-84
1617.733294	3.39662e-84
1617.412432	3.52946e-84
1617.091570	3.66749e-84
1616.770708	3.81092e-84
1616.449846	3.95997e-84
1616.128984	4.11484e-84
1615.808122	4.27577e-84
1615.487260	4.44299e-84
1615.166398	4.61675e-84
1614.845536	4.79731e-84
1614.524674	4.98493e-84
1614.203811	5.17989e-84
1613.882949	5.38247e-84
1613.562087	5.59298e-84
1613.241225	5.81172e-84
1612.920363	6.03901e-84
1612.599501	6.27519e-84
1612.278639	6.52061e-84
1611.957777	6.77563e-84
1611.636915	7.04062e-84
1611.316053	7.31597e-84
1610.995191	7.60209e-84
1610.674329	7.89941e-84
1610.353467	8.20835e-84
1610.032605	8.52937e-84
1609.711742	8.86295e-84
1609.390880	9.20957e-84
1609.070018	9.56975e-84
1608.749156	9.94402e-84
1608.428294	1.03329e-83
1608.107432	1.0737e-83
1607.786570	1.1157e-83
1607.465708	1.15933e-83
1607.144846	1.20467e-83
1606.823984	1.25178e-83
1606.503122	1.30074e-83
1606.182260	1.35161e-83
1605.861398	1.40447e-83
1605.540536	1.4594e-83
1605.219673	1.51648e-83
1604.898811	1.57578e-83
1604.577949	1.63741e-83
1604.257087	1.70145e-83
1603.936225	1.76799e-83
1603.615363	1.83714e-83
1603.294501	1.90899e-83
1602.973639	1.98365e-83
1602.652777	2.06122e-83
1602.331915	2.14184e-83
1602.011053	2.2256e-83
1601.690191	2.31264e-83
1601.369329	2.40309e-83
1601.048467	2.49707e-83
1600.727604	2.59473e-83
1600.406742	2.69621e-83
1600.085880	2.80166e-83
1599.765018	2.91123e-83
1599.444156	3.02508e-83
1599.123294	3.14339e-83
1598.802432	3.26633e-83
1598.481570	3.39407e-83
1598.160708	3.52681e-83
1597.839846	3.66474e-83
1597.518984	3.80806e-83
1597.198122	3.95699e-83
1596.877260	4.11175e-83
1596.556398	4.27256e-83
1596.235535	4.43965e-83
1595.914673	4.61328e-83
1595.593811	4.7937e-83
1595.272949	4.98118e-83
1594.952087	5.17599e-83
1594.631225	5.37842e-83
1594.310363	5.58876e-83
1593.989501	5.80734e-83
1593.668639	6.03445e-83
1593.347777	6.27046e-83
1593.026915	6.51569e-83
1592.706053	6.77051e-83
1592.385191	7.0353e-83
1592.064328	7.31044e-83
1591.743466	7.59635e-83
1591.422604	7.89343e-83
1591.101742	8.20214e-83
1590.780880	8.52292e-83
1590.460018	8.85624e-83
1590.139156	9.2026e-83
1589.818294	9.5625e-83
1589.497432	9.93648e-83
1589.176570	1.03251e-82
1588.855708	1.07289e-82
1588.534846	1.11485e-82
1588.213984	1.15845e-82
1587.893122	1.20376e-82
1587.572259	1.25083e-82
1587.251397	1.29975e-82
1586.930535	1.35058e-82
1586.609673	1.4034e-82
1586.288811	1.45829e-82
1585.967949	1.51532e-82
1585.647087	1.57458e-82
1585.326225	1.63616e-82
1585.005363	1.70015e-82
1584.684501	1.76664e-82
1584.363639	1.83574e-82
1584.042777	1.90753e-82
1583.721915	1.98213e-82
1583.401053	2.05965e-82
1583.080190	2.1402e-82
1582.759328	2.2239e-82
1582.438466	2.31088e-82
1582.117604	2.40125e-82
1581.796742	2.49516e-82
1581.475880	2.59275e-82
1581.155018	2.69415e-82
1580.834156	2.79951e-82
1580.513294	2.909e-82
1580.192432	3.02276e-82
1579.871570	3.14098e-82
1579.550708	3.26382e-82
1579.229846	3.39147e-82
1578.908984	3.5241e-82
1578.588121	3.66193e-82
1578.267259	3.80514e-82
1577.946397	3.95395e-82
1577.625535	4.10859e-82
1577.304673	4.26927e-82
1576.983811	4.43624e-82
1576.662949	4.60973e-82
1576.342087	4.79001e-82
1576.021225	4.97735e-82
1575.700363	5.172e-82
1575.379501	5.37427e-82
1575.058639	5.58446e-82
1574.737777	5.80286e-82
1574.416914	6.0298e-82
1574.096052	6.26562e-82
1573.775190	6.51066e-82
1573.454328	6.76528e-82
1573.133466	7.02986e-82
1572.812604	7.30479e-82
1572.491742	7.59047e-82
1572.170880	7.88733e-82
1571.850018	8.19579e-82
1571.529156	8.51632e-82
1571.208294	8.84938e-82
1570.887432	9.19547e-82
1570.566570	9.55509e-82
1570.245708	9.92878e-82
1569.924845	1.03171e-81
1569.603983	1.07206e-81
1569.283121	1.11398e-81
1568.962259	1.15755e-81
1568.641397	1.20282e-81
1568.320535	1.24986e-81
1567.999673	1.29874e-81
1567.678811	1.34953e-81
1567.357949	1.40231e-81
1567.037087	1.45715e-81
1566.716225	1.51414e-81
1566.395363	1.57336e-81
1566.074501	1.63489e-81
1565.753639	1.69883e-81
1565.432776	1.76527e-81
1565.111914	1.8343e-81
1564.791052	1.90604e-81
1564.470190	1.98058e-81
1564.149328	2.05804e-81
1563.828466	2.13853e-81
1563.507604	2.22216e-81
1563.186742	2.30907e-81
1562.865880	2.39937e-81
1562.545018	2.49321e-81
1562.224156	2.59072e-81
1561.903294	2.69204e-81
1561.582432	2.79732e-81
1561.261570	2.90672e-81
1560.940707	3.02039e-81
1560.619845	3.13852e-81
1560.298983	3.26126e-81
1559.978121	3.3888e-81
1559.657259	3.52134e-81
1559.336397	3.65905e-81
1559.015535	3.80215e-81
1558.694673	3.95085e-81
1558.373811	4.10536e-81
1558.052949	4.26591e-81
1557.732087	4.43275e-81
1557.411225	4.6061e-81
1557.090363	4.78624e-81
1556.769500	4.97342e-81
1556.448638	5.16793e-81
1556.127776	5.37004e-81
1555.806914	5.58005e-81
1555.486052	5.79828e-81
1555.165190	6.02504e-81
1554.844328	6.26067e-81
1554.523466	6.50552e-81
1554.202604	6.75994e-81
1553.881742	7.02431e-81
1553.560880	7.29902e-81
1553.240018	7.58447e-81
1552.919156	7.88109e-81
1552.598294	8.1893e-81
1552.277431	8.50957e-81
1551.956569	8.84237e-81
1551.635707	9.18818e-81
1551.314845	9.54752e-81
1550.993983	9.9209e-81
1550.673121	1.03089e-80
1550.352259	1.07121e-80
1550.031397	1.1131e-80
1549.710535	1.15663e-80
1549.389673	1.20186e-80
1549.068811	1.24887e-80
1548.747949	1.29771e-80
1548.427087	1.34846e-80
1548.106225	1.4012e-80
1547.785362	1.45599e-80
1547.464500	1.51294e-80
1547.143638	1.5721e-80
1546.822776	1.63359e-80
1546.501914	1.69747e-80
1546.181052	1.76386e-80
1545.860190	1.83284e-80
1545.539328	1.90452e-80
1545.218466	1.979e-80
1544.897604	2.0564e-80
1544.576742	2.13682e-80
1544.255880	2.22039e-80
1543.935018	2.30722e-80
1543.614156	2.39745e-80
1543.293293	2.49121e-80
1542.972431	2.58864e-80
1542.651569	2.68988e-80
1542.330707	2.79508e-80
1542.009845	2.90439e-80
1541.688983	3.01797e-80
1541.368121	3.136e-80
1541.047259	3.25864e-80
1540.726397	3.38608e-80
1540.405535	3.51851e-80
1540.084673	3.65611e-80
1539.763811	3.79909e-80
1539.442949	3.94767e-80
1539.122087	4.10205e-80
1538.801224	4.26248e-80
1538.480362	4.42918e-80
1538.159500	4.60239e-80
1537.838638	4.78238e-80
1537.517776	4.96942e-80
1537.196914	5.16376e-80
1536.876052	5.3657e-80
1536.555190	5.57555e-80
1536.234328	5.7936e-80
1535.913466	6.02017e-80
1535.592604	6.25561e-80
1535.271742	6.50026e-80
1534.950880	6.75447e-80
1534.630017	7.01862e-80
1534.309155	7.29311e-80
1533.988293	7.57833e-80
1533.667431	7.8747e-80
1533.346569	8.18267e-80
1533.025707	8.50268e-80
1532.704845	8.8352e-80
1532.383983	9.18073e-80
1532.063121	9.53977e-80
1531.742259	9.91285e-80
1531.421397	1.03005e-79
1531.100535	1.07034e-79
1530.779673	1.11219e-79
1530.458811	1.15569e-79
1530.137948	1.20089e-79
1529.817086	1.24785e-79
1529.496224	1.29665e-79
1529.175362	1.34736e-79
1528.854500	1.40005e-79
1528.533638	1.45481e-79
1528.212776	1.5117e-79
1527.891914	1.57082e-79
1527.571052	1.63225e-79
1527.250190	1.69609e-79
1526.929328	1.76242e-79
1526.608466	1.83134e-79
1526.287604	1.90296e-79
1525.966742	1.97738e-79
1525.645879	2.05472e-79
1525.325017	2.13507e-79
1525.004155	2.21857e-79
1524.683293	2.30533e-79
1524.362431	2.39549e-79
1524.041569	2.48917e-79
1523.720707	2.58652e-79
1523.399845	2.68767e-79
1523.078983	2.79278e-79
1522.758121	2.902e-79
1522.437259	3.01549e-79
1522.116397	3.13342e-79
1521.795535	3.25597e-79
1521.474673	3.3833e-79
1521.153810	3.51561e-79
1520.832948	3.6531e-79
1520.512086	3.79597e-79
1520.191224	3.94442e-79
1519.870362	4.09868e-79
1519.549500	4.25897e-79
1519.228638	4.42553e-79
1518.907776	4.5986e-79
1518.586914	4.77844e-79
1518.266052	4.96532e-79
1517.945190	5.1595e-79
1517.624328	5.36128e-79
1517.303466	5.57094e-79
1516.982603	5.78881e-79
1516.661741	6.0152e-79
1516.340879	6.25044e-79
1516.020017	6.49488e-79
1515.699155	6.74888e-79
1515.378293	7.01282e-79
1515.057431	7.28707e-79
1514.736569	7.57205e-79
1514.415707	7.86818e-79
1514.094845	8.17589e-79
1513.773983	8.49563e-79
1513.453121	8.82787e-79
1513.132259	9.17311e-79
1512.811397	9.53185e-79
1512.490534	9.90462e-79
1512.169672	1.0292e-78
1511.848810	1.06945e-78
1511.527948	1.11127e-78
1511.207086	1.15473e-78
1510.886224	1.19989e-78
1510.565362	1.24681e-78
1510.244500	1.29557e-78
1509.923638	1.34624e-78
1509.602776	1.39889e-78
1509.281914	1.45359e-78
1508.961052	1.51044e-78
1508.640190	1.56951e-78
1508.319328	1.63089e-78
1507.998465	1.69467e-78
1507.677603	1.76095e-78
1507.356741	1.82981e-78
1507.035879	1.90137e-78
1506.715017	1.97573e-78
1506.394155	2.053e-78
1506.073293	2.13329e-78
1505.752431	2.21671e-78
1505.431569	2.3034e-78
1505.110707	2.39348e-78
1504.789845	2.48709e-78
1504.468983	2.58435e-78
1504.148121	2.68542e-78
1503.827259	2.79044e-78
1503.506396	2.89957e-78
1503.185534	3.01296e-78
1502.864672	3.13079e-78
1502.543810	3.25323e-78
1502.222948	3.38045e-78
1501.902086	3.51266e-78
1501.581224	3.65003e-78
1501.260362	3.79277e-78
1500.939500	3.9411e-78
1500.618638	4.09522e-78
1500.297776	4.25538e-78
1499.976914	4.4218e-78
1499.656052	4.59472e-78
1499.335190	4.77441e-78
1499.014327	4.96112e-78
1498.693465	5.15514e-78
1498.372603	5.35675e-78
1498.051741	5.56623e-78
1497.730879	5.78392e-78
1497.410017	6.01011e-78
1497.089155	6.24515e-78
1496.768293	6.48938e-78
1496.447431	6.74317e-78
1496.126569	7.00687e-78
1495.805707	7.2809e-78
1495.484845	7.56563e-78
1495.163983	7.8615e-78
1494.843120	8.16895e-78
1494.522258	8.48841e-78
1494.201396	8.82037e-78
1493.880534	9.16532e-78
1493.559672	9.52375e-78
1493.238810	9.8962e-78
1492.917948	1.02832e-77
1492.597086	1.06854e-77
1492.276224	1.11032e-77
1491.955362	1.15375e-77
1491.634500	1.19887e-77
1491.313638	1.24575e-77
1490.992776	1.29447e-77
1490.671914	1.34509e-77
1490.351051	1.39769e-77
1490.030189	1.45235e-77
1489.709327	1.50915e-77
1489.388465	1.56817e-77
1489.067603	1.6295e-77
1488.746741	1.69322e-77
1488.425879	1.75944e-77
1488.105017	1.82825e-77
1487.784155	1.89975e-77
1487.463293	1.97404e-77
1487.142431	2.05124e-77
1486.821569	2.13146e-77
1486.500707	2.21481e-77
1486.179845	2.30143e-77
1485.858982	2.39143e-77
1485.538120	2.48495e-77
1485.217258	2.58213e-77
1484.896396	2.68311e-77
1484.575534	2.78804e-77
1484.254672	2.89707e-77
1483.933810	3.01037e-77
1483.612948	3.1281e-77
1483.292086	3.25043e-77
1482.971224	3.37755e-77
1482.650362	3.50963e-77
1482.329500	3.64688e-77
1482.008638	3.7895e-77
1481.687776	3.9377e-77
1481.366913	4.09169e-77
1481.046051	4.25171e-77
1480.725189	4.41798e-77
1480.404327	4.59075e-77
1480.083465	4.77028e-77
1479.762603	4.95684e-77
1479.441741	5.15069e-77
1479.120879	5.35211e-77
1478.800017	5.56142e-77
1478.479155	5.77891e-77
1478.158293	6.00491e-77
1477.837431	6.23974e-77
1477.516569	6.48376e-77
1477.195706	6.73732e-77
1476.874844	7.0008e-77
1476.553982	7.27458e-77
1476.233120	7.55907e-77
1475.912258	7.85468e-77
1475.591396	8.16185e-77
1475.270534	8.48104e-77
1474.949672	8.81271e-77
1474.628810	9.15735e-77
1474.307948	9.51547e-77
1473.987086	9.88759e-77
1473.666224	1.02743e-76
1473.345362	1.06761e-76
1473.024500	1.10936e-76
1472.703637	1.15274e-76
1472.382775	1.19782e-76
1472.061913	1.24466e-76
1471.741051	1.29334e-76
1471.420189	1.34392e-76
1471.099327	1.39647e-76
1470.778465	1.45109e-76
1470.457603	1.50783e-76
1470.136741	1.5668e-76
1469.815879	1.62807e-76
1469.495017	1.69174e-76
1469.174155	1.7579e-76
1468.853293	1.82665e-76
1468.532431	1.89808e-76
1468.211568	1.97231e-76
1467.890706	2.04944e-76
1467.569844	2.12959e-76
1467.248982	2.21287e-76
1466.928120	2.29941e-76
1466.607258	2.38933e-76
1466.286396	2.48277e-76
1465.965534	2.57986e-76
1465.644672	2.68075e-76
1465.323810	2.78559e-76
1465.002948	2.89453e-76
1464.682086	3.00772e-76
1464.361224	3.12535e-76
1464.040362	3.24757e-76
1463.719499	3.37457e-76
1463.398637	3.50654e-76
1463.077775	3.64367e-76
1462.756913	3.78616e-76
1462.436051	3.93423e-76
1462.115189	4.08808e-76
1461.794327	4.24795e-76
1461.473465	4.41408e-76
1461.152603	4.5867e-76
1460.831741	4.76607e-76
1460.510879	4.95245e-76
1460.190017	5.14613e-76
1459.869155	5.34738e-76
1459.548293	5.5565e-76
1459.227430	5.77379e-76
1458.906568	5.99959e-76
1458.585706	6.23421e-76
1458.264844	6.47801e-76
1457.943982	6.73134e-76
1457.623120	6.99459e-76
1457.302258	7.26812e-76
1456.981396	7.55235e-76
1456.660534	7.8477e-76
1456.339672	8.1546e-76
1456.018810	8.4735e-76
1455.697948	8.80487e-76
1455.377086	9.1492e-76
1455.056223	9.50699e-76
1454.735361	9.87878e-76
1454.414499	1.02651e-75
1454.093637	1.06665e-75
1453.772775	1.10837e-75
1453.451913	1.15171e-75
1453.131051	1.19675e-75
1452.810189	1.24355e-75
1452.489327	1.29218e-75
1452.168465	1.34272e-75
1451.847603	1.39523e-75
1451.526741	1.44979e-75
1451.205879	1.50648e-75
1450.885017	1.5654e-75
1450.564154	1.62662e-75
1450.243292	1.69023e-75
1449.922430	1.75633e-75
1449.601568	1.82501e-75
1449.280706	1.89638e-75
1448.959844	1.97054e-75
1448.638982	2.0476e-75
1448.318120	2.12768e-75
1447.997258	2.21088e-75
1447.676396	2.29734e-75
1447.355534	2.38718e-75
1447.034672	2.48054e-75
1446.713810	2.57754e-75
1446.392948	2.67834e-75
1446.072085	2.78308e-75
1445.751223	2.89192e-75
1445.430361	3.00501e-75
1445.109499	3.12253e-75
1444.788637	3.24464e-75
1444.467775	3.37153e-75
1444.146913	3.50338e-75
1443.826051	3.64038e-75
1443.505189	3.78274e-75
1443.184327	3.93067e-75
1442.863465	4.08439e-75
1442.542603	4.24411e-75
1442.221741	4.41008e-75
1441.900879	4.58255e-75
1441.580016	4.76175e-75
1441.259154	4.94797e-75
1440.938292	5.14147e-75
1440.617430	5.34253e-75
1440.296568	5.55146e-75
1439.975706	5.76856e-75
1439.654844	5.99414e-75
1439.333982	6.22855e-75
1439.013120	6.47213e-75
1438.692258	6.72523e-75
1438.371396	6.98823e-75
1438.050534	7.26152e-75
1437.729672	7.54549e-75
1437.408809	7.84056e-75
1437.087947	8.14718e-75
1436.767085	8.46579e-75
1436.446223	8.79685e-75
1436.125361	9.14086e-75
1435.804499	9.49833e-75
1435.483637	9.86977e-75
1435.162775	1.02557e-74
1434.841913	1.06568e-74
1434.521051	1.10736e-74
1434.200189	1.15066e-74
1433.879327	1.19566e-74
1433.558465	1.24242e-74
1433.237603	1.291e-74
1432.916740	1.34149e-74
1432.595878	1.39395e-74
1432.275016	1.44846e-74
1431.954154	1.50511e-74
1431.633292	1.56396e-74
1431.312430	1.62513e-74
1430.991568	1.68868e-74
1430.670706	1.75472e-74
1430.349844	1.82334e-74
1430.028982	1.89464e-74
1429.708120	1.96873e-74
1429.387258	2.04572e-74
1429.066396	2.12572e-74
1428.745534	2.20885e-74
1428.424671	2.29523e-74
1428.103809	2.38499e-74
1427.782947	2.47826e-74
1427.462085	2.57517e-74
1427.141223	2.67588e-74
1426.820361	2.78052e-74
1426.499499	2.88925e-74
1426.178637	3.00224e-74
1425.857775	3.11965e-74
1425.536913	3.24165e-74
1425.216051	3.36841e-74
1424.895189	3.50014e-74
1424.574327	3.63702e-74
1424.253465	3.77925e-74
1423.932602	3.92704e-74
1423.611740	4.08061e-74
1423.290878	4.24019e-74
1422.970016	4.406e-74
1422.649154	4.5783e-74
1422.328292	4.75734e-74
1422.007430	4.94338e-74
1421.686568	5.1367e-74
1421.365706	5.33758e-74
1421.044844	5.54631e-74
1420.723982	5.7632e-74
1420.403120	5.98858e-74
1420.082258	6.22277e-74
1419.761396	6.46612e-74
1419.440533	6.71898e-74
1419.119671	6.98173e-74
1418.798809	7.25476e-74
1418.477947	7.53846e-74
1418.157085	7.83326e-74
1417.836223	8.13959e-74
1417.515361	8.4579e-74
1417.194499	8.78865e-74
1416.873637	9.13234e-74
1416.552775	9.48947e-74
1416.231913	9.86056e-74
1415.911051	1.02462e-73
1415.590189	1.06469e-73
1415.269326	1.10632e-73
1414.948464	1.14958e-73
1414.627602	1.19454e-73
1414.306740	1.24125e-73
1413.985878	1.28979e-73
1413.665016	1.34023e-73
1413.344154	1.39264e-73
1413.023292	1.4471e-73
1412.702430	1.50369e-73
1412.381568	1.5625e-73
1412.060706	1.6236e-73
1411.739844	1.68709e-73
1411.418982	1.75307e-73
1411.098120	1.82162e-73
1410.777257	1.89286e-73
1410.456395	1.96688e-73
1410.135533	2.0438e-73
1409.814671	2.12372e-73
1409.493809	2.20677e-73
1409.172947	2.29307e-73
1408.852085	2.38274e-73
1408.531223	2.47592e-73
1408.210361	2.57274e-73
1407.889499	2.67335e-73
1407.568637	2.7779e-73
1407.247775	2.88653e-73
1406.926913	2.99941e-73
1406.606051	3.1167e-73
1406.285188	3.23858e-73
1405.964326	3.36523e-73
1405.643464	3.49683e-73
1405.322602	3.63358e-73
1405.001740	3.77567e-73
1404.680878	3.92332e-73
1404.360016	4.07674e-73
1404.039154	4.23617e-73
1403.718292	4.40183e-73
1403.397430	4.57396e-73
1403.076568	4.75283e-73
1402.755706	4.93869e-73
1402.434844	5.13182e-73
1402.113982	5.33251e-73
1401.793119	5.54104e-73
1401.472257	5.75772e-73
1401.151395	5.98288e-73
1400.830533	6.21685e-73
1400.509671	6.45996e-73
1400.188809	6.71258e-73
1399.867947	6.97508e-73
1399.547085	7.24785e-73
1399.226223	7.53128e-73
1398.905361	7.82579e-73
1398.584499	8.13183e-73
1398.263637	8.44983e-73
1397.942775	8.78026e-73
1397.621912	9.12362e-73
1397.301050	9.4804e-73
1396.980188	9.85114e-73
1396.659326	1.02364e-72
1396.338464	1.06367e-72
1396.017602	1.10526e-72
1395.696740	1.14848e-72
1395.375878	1.1934e-72
1395.055016	1.24006e-72
1394.734154	1.28856e-72
1394.413292	1.33895e-72
1394.092430	1.39131e-72
1393.771568	1.44572e-72
1393.450706	1.50225e-72
1393.129843	1.561e-72
1392.808981	1.62204e-72
1392.488119	1.68547e-72
1392.167257	1.75138e-72
1391.846395	1.81987e-72
1391.525533	1.89104e-72
1391.204671	1.96499e-72
1390.883809	2.04183e-72
1390.562947	2.12168e-72
1390.242085	2.20465e-72
1389.921223	2.29086e-72
1389.600361	2.38044e-72
1389.279499	2.47353e-72
1388.958637	2.57026e-72
1388.637774	2.67077e-72
1388.316912	2.77521e-72
1387.996050	2.88374e-72
1387.675188	2.99651e-72
1387.354326	3.11369e-72
1387.033464	3.23545e-72
1386.712602	3.36197e-72
1386.391740	3.49344e-72
1386.070878	3.63006e-72
1385.750016	3.77201e-72
1385.429154	3.91952e-72
1385.108292	4.07279e-72
1384.787430	4.23206e-72
1384.466568	4.39755e-72
1384.145705	4.56952e-72
1383.824843	4.74821e-72
1383.503981	4.93389e-72
1383.183119	5.12684e-72
1382.862257	5.32732e-72
1382.541395	5.53565e-72
1382.220533	5.75212e-72
1381.899671	5.97706e-72
1381.578809	6.21079e-72
1381.257947	6.45367e-72
1380.937085	6.70604e-72
1380.616223	6.96828e-72
1380.295361	7.24078e-72
1379.974498	7.52393e-72
1379.653636	7.81815e-72
1379.332774	8.12388e-72
1379.011912	8.44157e-72
1378.691050	8.77168e-72
1378.370188	9.1147e-72
1378.049326	9.47113e-72
1377.728464	9.8415e-72
1377.407602	1.02264e-71
1377.086740	1.06263e-71
1376.765878	1.10418e-71
1376.445016	1.14736e-71
1376.124154	1.19223e-71
1375.803292	1.23885e-71
1375.482429	1.28729e-71
1375.161567	1.33763e-71
1374.840705	1.38994e-71
1374.519843	1.4443e-71
1374.198981	1.50077e-71
1373.878119	1.55946e-71
1373.557257	1.62045e-71
1373.236395	1.68381e-71
1372.915533	1.74966e-71
1372.594671	1.81808e-71
1372.273809	1.88918e-71
1371.952947	1.96305e-71
1371.632085	2.03982e-71
1371.311223	2.11958e-71
1370.990360	2.20247e-71
1370.669498	2.2886e-71
1370.348636	2.37809e-71
1370.027774	2.47109e-71
1369.706912	2.56772e-71
1369.386050	2.66813e-71
1369.065188	2.77247e-71
1368.744326	2.88089e-71
1368.423464	2.99354e-71
1368.102602	3.1106e-71
1367.781740	3.23224e-71
1367.460878	3.35864e-71
1367.140016	3.48998e-71
1366.819154	3.62646e-71
1366.498291	3.76827e-71
1366.177429	3.91563e-71
1365.856567	4.06875e-71
1365.535705	4.22785e-71
1365.214843	4.39318e-71
1364.893981	4.56498e-71
1364.573119	4.74349e-71
1364.252257	4.92898e-71
1363.931395	5.12173e-71
1363.610533	5.32202e-71
1363.289671	5.53013e-71
1362.968809	5.74639e-71
1362.647947	5.9711e-71
1362.327085	6.2046e-71
1362.006222	6.44723e-71
1361.685360	6.69935e-71
1361.364498	6.96132e-71
1361.043636	7.23354e-71
1360.722774	7.51641e-71
1360.401912	7.81034e-71
1360.081050	8.11576e-71
1359.760188	8.43312e-71
1359.439326	8.7629e-71
1359.118464	9.10557e-71
1358.797602	9.46164e-71
1358.476740	9.83163e-71
1358.155878	1.02161e-70
1357.835015	1.06156e-70
1357.514153	1.10307e-70
1357.193291	1.14621e-70
1356.872429	1.19103e-70
1356.551567	1.2376e-70
1356.230705	1.286e-70
1355.909843	1.33629e-70
1355.588981	1.38854e-70
1355.268119	1.44284e-70
1354.947257	1.49926e-70
1354.626395	1.55789e-70
1354.305533	1.61881e-70
1353.984671	1.68212e-70
1353.663809	1.74789e-70
1353.342946	1.81625e-70
1353.022084	1.88727e-70
1352.701222	1.96107e-70
1352.380360	2.03776e-70
1352.059498	2.11744e-70
1351.738636	2.20024e-70
1351.417774	2.28628e-70
1351.096912	2.37569e-70
1350.776050	2.46859e-70
1350.455188	2.56512e-70
1350.134326	2.66543e-70
1349.813464	2.76966e-70
1349.492602	2.87797e-70
1349.171740	2.99051e-70
1348.850877	3.10745e-70
1348.530015	3.22896e-70
1348.209153	3.35523e-70
1347.888291	3.48644e-70
1347.567429	3.62277e-70
1347.246567	3.76444e-70
1346.925705	3.91164e-70
1346.604843	4.06461e-70
1346.283981	4.22355e-70
1345.963119	4.38871e-70
1345.642257	4.56033e-70
1345.321395	4.73866e-70
1345.000533	4.92396e-70
1344.679671	5.11651e-70
1344.358808	5.31659e-70
1344.037946	5.52449e-70
1343.717084	5.74052e-70
1343.396222	5.965e-70
1343.075360	6.19826e-70
1342.754498	6.44064e-70
1342.433636	6.6925e-70
1342.112774	6.9542e-70
1341.791912	7.22614e-70
1341.471050	7.50871e-70
1341.150188	7.80234e-70
1340.829326	8.10744e-70
1340.508464	8.42448e-70
1340.187601	8.75391e-70
1339.866739	9.09623e-70
1339.545877	9.45193e-70
1339.225015	9.82154e-70
1338.904153	1.02056e-69
1338.583291	1.06047e-69
1338.262429	1.10194e-69
1337.941567	1.14503e-69
1337.620705	1.1898e-69
1337.299843	1.23633e-69
1336.978981	1.28468e-69
1336.658119	1.33491e-69
1336.337257	1.38711e-69
1336.016395	1.44135e-69
1335.695532	1.49772e-69
1335.374670	1.55629e-69
1335.053808	1.61714e-69
1334.732946	1.68038e-69
1334.412084	1.74609e-69
1334.091222	1.81437e-69
1333.770360	1.88532e-69
1333.449498	1.95904e-69
1333.128636	2.03565e-69
1332.807774	2.11525e-69
1332.486912	2.19797e-69
1332.166050	2.28392e-69
1331.845188	2.37323e-69
1331.524326	2.46603e-69
1331.203463	2.56246e-69
1330.882601	2.66266e-69
1330.561739	2.76678e-69
1330.240877	2.87498e-69
1329.920015	2.9874e-69
1329.599153	3.10422e-69
1329.278291	3.22561e-69
1328.957429	3.35174e-69
1328.636567	3.48281e-69
1328.315705	3.619e-69
1327.994843	3.76052e-69
1327.673981	3.90757e-69
1327.353119	4.06037e-69
1327.032257	4.21915e-69
1326.711394	4.38413e-69
1326.390532	4.55557e-69
1326.069670	4.73371e-69
1325.748808	4.91882e-69
1325.427946	5.11117e-69
1325.107084	5.31103e-69
1324.786222	5.51872e-69
1324.465360	5.73452e-69
1324.144498	5.95876e-69
1323.823636	6.19177e-69
1323.502774	6.4339e-69
1323.181912	6.68549e-69
1322.861050	6.94691e-69
1322.540188	7.21857e-69
1322.219325	7.50084e-69
1321.898463	7.79415e-69
1321.577601	8.09893e-69
1321.256739	8.41563e-69
1320.935877	8.74472e-69
1320.615015	9.08667e-69
1320.294153	9.44199e-69
1319.973291	9.81121e-69
1319.652429	1.01949e-68
1319.331567	1.05935e-68
1319.010705	1.10078e-68
1318.689843	1.14382e-68
1318.368981	1.18855e-68
1318.048118	1.23503e-68
1317.727256	1.28332e-68
1317.406394	1.3335e-68
1317.085532	1.38565e-68
1316.764670	1.43983e-68
1316.443808	1.49614e-68
1316.122946	1.55464e-68
1315.802084	1.61543e-68
1315.481222	1.6786e-68
1315.160360	1.74424e-68
1314.839498	1.81245e-68
1314.518636	1.88332e-68
1314.197774	1.95697e-68
1313.876912	2.03349e-68
1313.556049	2.11301e-68
1313.235187	2.19563e-68
1312.914325	2.28149e-68
1312.593463	2.37071e-68
1312.272601	2.46341e-68
1311.951739	2.55974e-68
1311.630877	2.65983e-68
1311.310015	2.76384e-68
1310.989153	2.87192e-68
1310.668291	2.98422e-68
1310.347429	3.10092e-68
1310.026567	3.22217e-68
1309.705705	3.34817e-68
1309.384843	3.4791e-68
1309.063980	3.61514e-68
1308.743118	3.75651e-68
1308.422256	3.9034e-68
1308.101394	4.05604e-68
1307.780532	4.21464e-68
1307.459670	4.37945e-68
1307.138808	4.5507e-68
1306.817946	4.72865e-68
1306.497084	4.91356e-68
1306.176222	5.1057e-68
1305.855360	5.30535e-68
1305.534498	5.5128e-68
1305.213636	5.72837e-68
1304.892774	5.95237e-68
1304.571911	6.18513e-68
1304.251049	6.42699e-68
1303.930187	6.67831e-68
1303.609325	6.93946e-68
1303.288463	7.21081e-68
1302.967601	7.49278e-68
1302.646739	7.78577e-68
1302.325877	8.09023e-68
1302.005015	8.40658e-68
1301.684153	8.73531e-68
1301.363291	9.07689e-68
1301.042429	9.43182e-68
1300.721567	9.80064e-68
1300.400704	1.01839e-67
1300.079842	1.05821e-67
1299.758980	1.09959e-67
1299.438118	1.14259e-67
1299.117256	1.18727e-67
1298.796394	1.23369e-67
1298.475532	1.28193e-67
1298.154670	1.33206e-67
1297.833808	1.38415e-67
1297.512946	1.43828e-67
1297.192084	1.49452e-67
1296.871222	1.55296e-67
1296.550360	1.61368e-67
1296.229498	1.67678e-67
1295.908635	1.74235e-67
1295.587773	1.81048e-67
1295.266911	1.88128e-67
1294.946049	1.95484e-67
1294.625187	2.03128e-67
1294.304325	2.11071e-67
1293.983463	2.19325e-67
1293.662601	2.27901e-67
1293.341739	2.36813e-67
1293.020877	2.46073e-67
1292.700015	2.55695e-67
1292.379153	2.65694e-67
1292.058291	2.76083e-67
1291.737429	2.86879e-67
1291.416566	2.98097e-67
1291.095704	3.09753e-67
1290.774842	3.21866e-67
1290.453980	3.34452e-67
1290.133118	3.4753e-67
1289.812256	3.61119e-67
1289.491394	3.7524e-67
1289.170532	3.89913e-67
1288.849670	4.0516e-67
1288.528808	4.21003e-67
1288.207946	4.37466e-67
1287.887084	4.54572e-67
1287.566222	4.72347e-67
1287.245360	4.90817e-67
1286.924497	5.1001e-67
1286.603635	5.29953e-67
1286.282773	5.50675e-67
1285.961911	5.72209e-67
1285.641049	5.94584e-67
1285.320187	6.17834e-67
1284.999325	6.41993e-67
1284.678463	6.67097e-67
1284.357601	6.93182e-67
1284.036739	7.20288e-67
1283.715877	7.48453e-67
1283.395015	7.7772e-67
1283.074153	8.08131e-67
1282.753291	8.39731e-67
1282.432428	8.72567e-67
1282.111566	9.06687e-67
1281.790704	9.42141e-67
1281.469842	9.78982e-67
1281.148980	1.01726e-66
1280.828118	1.05704e-66
1280.507256	1.09837e-66
1280.186394	1.14132e-66
1279.865532	1.18595e-66
1279.544670	1.23233e-66
1279.223808	1.28051e-66
1278.902946	1.33059e-66
1278.582084	1.38262e-66
1278.261221	1.43668e-66
1277.940359	1.49286e-66
1277.619497	1.55123e-66
1277.298635	1.61189e-66
1276.977773	1.67492e-66
1276.656911	1.74042e-66
1276.336049	1.80847e-66
1276.015187	1.87919e-66
1275.694325	1.95267e-66
1275.373463	2.02902e-66
1275.052601	2.10836e-66
1274.731739	2.19081e-66
1274.410877	2.27647e-66
1274.090015	2.36549e-66
1273.769152	2.45799e-66
1273.448290	2.5541e-66
1273.127428	2.65397e-66
1272.806566	2.75775e-66
1272.485704	2.86559e-66
1272.164842	2.97764e-66
1271.843980	3.09407e-66
1271.523118	3.21506e-66
1271.202256	3.34078e-66
1270.881394	3.47141e-66
1270.560532	3.60715e-66
1270.239670	3.7482e-66
1269.918808	3.89476e-66
1269.597946	4.04706e-66
1269.277083	4.20531e-66
1268.956221	4.36975e-66
1268.635359	4.54062e-66
1268.314497	4.71817e-66
1267.993635	4.90266e-66
1267.672773	5.09437e-66
1267.351911	5.29357e-66
1267.031049	5.50056e-66
1266.710187	5.71565e-66
1266.389325	5.93914e-66
1266.068463	6.17138e-66
1265.747601	6.4127e-66
1265.426739	6.66345e-66
1265.105877	6.92401e-66
1264.785014	7.19475e-66
1264.464152	7.47609e-66
1264.143290	7.76842e-66
1263.822428	8.07218e-66
1263.501566	8.38783e-66
1263.180704	8.71581e-66
1262.859842	9.05662e-66
1262.538980	9.41076e-66
1262.218118	9.77874e-66
1261.897256	1.01611e-65
1261.576394	1.05584e-65
1261.255532	1.09713e-65
1260.934670	1.14003e-65
1260.613807	1.18461e-65
1260.292945	1.23093e-65
1259.972083	1.27906e-65
1259.651221	1.32908e-65
1259.330359	1.38105e-65
1259.009497	1.43505e-65
1258.688635	1.49116e-65
1258.367773	1.54947e-65
1258.046911	1.61006e-65
1257.726049	1.67301e-65
1257.405187	1.73843e-65
1257.084325	1.80641e-65
1256.763463	1.87705e-65
1256.442601	1.95044e-65
1256.121738	2.02671e-65
1255.800876	2.10596e-65
1255.480014	2.18831e-65
1255.159152	2.27387e-65
1254.838290	2.36279e-65
1254.517428	2.45518e-65
1254.196566	2.55118e-65
1253.875704	2.65094e-65
1253.554842	2.75459e-65
1253.233980	2.86231e-65
1252.913118	2.97423e-65
1252.592256	3.09053e-65
1252.271394	3.21137e-65
1251.950532	3.33694e-65
1251.629669	3.46743e-65
1251.308807	3.60301e-65
1250.987945	3.7439e-65
1250.667083	3.89029e-65
1250.346221	4.04241e-65
1250.025359	4.20048e-65
1249.704497	4.36472e-65
1249.383635	4.53539e-65
1249.062773	4.71274e-65
1248.741911	4.89701e-65
1248.421049	5.0885e-65
1248.100187	5.28747e-65
1247.779325	5.49422e-65
1247.458463	5.70906e-65
1247.137600	5.93229e-65
1246.816738	6.16426e-65
1246.495876	6.40529e-65
1246.175014	6.65575e-65
1245.854152	6.916e-65
1245.533290	7.18643e-65
1245.212428	7.46744e-65
1244.891566	7.75943e-65
1244.570704	8.06284e-65
1244.249842	8.37811e-65
1243.928980	8.70571e-65
1243.608118	9.04612e-65
1243.287256	9.39984e-65
1242.966393	9.7674e-65
1242.645531	1.01493e-64
1242.324669	1.05462e-64
1242.003807	1.09586e-64
1241.682945	1.13871e-64
1241.362083	1.18323e-64
1241.041221	1.2295e-64
1240.720359	1.27757e-64
1240.399497	1.32753e-64
1240.078635	1.37944e-64
1239.757773	1.43338e-64
1239.436911	1.48942e-64
1239.116049	1.54766e-64
1238.795187	1.60818e-64
1238.474324	1.67106e-64
1238.153462	1.7364e-64
1237.832600	1.8043e-64
1237.511738	1.87485e-64
1237.190876	1.94816e-64
1236.870014	2.02434e-64
1236.549152	2.10349e-64
1236.228290	2.18574e-64
1235.907428	2.27121e-64
1235.586566	2.36002e-64
1235.265704	2.4523e-64
1234.944842	2.54819e-64
1234.623980	2.64783e-64
1234.303118	2.75136e-64
1233.982255	2.85895e-64
1233.661393	2.97074e-64
1233.340531	3.0869e-64
1233.019669	3.2076e-64
1232.698807	3.33302e-64
1232.377945	3.46335e-64
1232.057083	3.59877e-64
1231.736221	3.73949e-64
1231.415359	3.88571e-64
1231.094497	4.03765e-64
1230.773635	4.19553e-64
1230.452773	4.35958e-64
1230.131911	4.53004e-64
1229.811049	4.70718e-64
1229.490186	4.89123e-64
1229.169324	5.08249e-64
1228.848462	5.28122e-64
1228.527600	5.48773e-64
1228.206738	5.7023e-64
1227.885876	5.92527e-64
1227.565014	6.15696e-64
1227.244152	6.39771e-64
1226.923290	6.64787e-64
1226.602428	6.90781e-64
1226.281566	7.17792e-64
1225.960704	7.45858e-64
1225.639842	7.75022e-64
1225.318980	8.05327e-64
1224.998117	8.36816e-64
1224.677255	8.69537e-64
1224.356393	9.03537e-64
1224.035531	9.38867e-64
1223.714669	9.75578e-64
1223.393807	1.01372e-63
1223.072945	1.05336e-63
1222.752083	1.09455e-63
1222.431221	1.13735e-63
1222.110359	1.18182e-63
1221.789497	1.22803e-63
1221.468635	1.27605e-63
1221.147773	1.32594e-63
1220.826910	1.37779e-63
1220.506048	1.43166e-63
1220.185186	1.48764e-63
1219.864324	1.54581e-63
1219.543462	1.60626e-63
1219.222600	1.66906e-63
1218.901738	1.73433e-63
1218.580876	1.80214e-63
1218.260014	1.87261e-63
1217.939152	1.94583e-63
1217.618290	2.02191e-63
1217.297428	2.10097e-63
1216.976566	2.18312e-63
1216.655704	2.26848e-63
1216.334841	2.35719e-63
1216.013979	2.44935e-63
1215.693117	2.54513e-63
1215.372255	2.64464e-63
1215.051393	2.74805e-63
1214.730531	2.85551e-63
1214.409669	2.96716e-63
1214.088807	3.08318e-63
1213.767945	3.20373e-63
1213.447083	3.329e-63
1213.126221	3.45917e-63
1212.805359	3.59443e-63
1212.484497	3.73498e-63
1212.163635	3.88102e-63
1211.842772	4.03277e-63
1211.521910	4.19046e-63
1211.201048	4.35431e-63
1210.880186	4.52456e-63
1210.559324	4.70148e-63
1210.238462	4.88531e-63
1209.917600	5.07633e-63
1209.596738	5.27482e-63
1209.275876	5.48108e-63
1208.955014	5.69539e-63
1208.634152	5.91809e-63
1208.313290	6.14949e-63
1207.992428	6.38994e-63
1207.671566	6.63979e-63
1207.350703	6.89942e-63
1207.029841	7.16919e-63
1206.708979	7.44951e-63
1206.388117	7.7408e-63
1206.067255	8.04347e-63
1205.746393	8.35798e-63
1205.425531	8.68478e-63
1205.104669	9.02436e-63
1204.783807	9.37722e-63
1204.462945	9.74388e-63
1204.142083	1.01249e-62
1203.821221	1.05208e-62
1203.500359	1.09321e-62
1203.179496	1.13596e-62
1202.858634	1.18038e-62
1202.537772	1.22653e-62
1202.216910	1.27449e-62
1201.896048	1.32432e-62
1201.575186	1.3761e-62
1201.254324	1.42991e-62
1200.933462	1.48582e-62
1200.612600	1.54392e-62
1200.291738	1.60429e-62
1199.970876	1.66702e-62
1199.650014	1.7322e-62
1199.329152	1.79993e-62
1199.008290	1.87031e-62
1198.687427	1.94344e-62
1198.366565	2.01943e-62
1198.045703	2.09839e-62
1197.724841	2.18044e-62
1197.403979	2.26569e-62
1197.083117	2.35428e-62
1196.762255	2.44634e-62
1196.441393	2.54199e-62
1196.120531	2.64138e-62
1195.799669	2.74466e-62
1195.478807	2.85198e-62
1195.157945	2.9635e-62
1194.837083	3.07937e-62
1194.516221	3.19978e-62
1194.195358	3.32489e-62
1193.874496	3.45489e-62
1193.553634	3.58998e-62
1193.232772	3.73035e-62
1192.911910	3.87621e-62
1192.591048	4.02777e-62
1192.270186	4.18526e-62
1191.949324	4.34891e-62
1191.628462	4.51895e-62
1191.307600	4.69565e-62
1190.986738	4.87925e-62
1190.665876	5.07003e-62
1190.345014	5.26827e-62
1190.024152	5.47426e-62
1189.703289	5.68831e-62
1189.382427	5.91072e-62
1189.061565	6.14184e-62
1188.740703	6.38198e-62
1188.419841	6.63152e-62
1188.098979	6.89082e-62
1187.778117	7.16025e-62
1187.457255	7.44022e-62
1187.136393	7.73114e-62
1186.815531	8.03343e-62
1186.494669	8.34754e-62
1186.173807	8.67393e-62
1185.852945	9.01308e-62
1185.532083	9.3655e-62
1185.211220	9.73169e-62
1184.890358	1.01122e-61
1184.569496	1.05076e-61
1184.248634	1.09184e-61
1183.927772	1.13454e-61
1183.606910	1.1789e-61
1183.286048	1.22499e-61
1182.965186	1.27289e-61
1182.644324	1.32266e-61
1182.323462	1.37438e-61
1182.002600	1.42811e-61
1181.681738	1.48395e-61
1181.360876	1.54198e-61
1181.040013	1.60227e-61
1180.719151	1.66492e-61
1180.398289	1.73002e-61
1180.077427	1.79766e-61
1179.756565	1.86795e-61
1179.435703	1.94099e-61
1179.114841	2.01688e-61
1178.793979	2.09574e-61
1178.473117	2.17768e-61
1178.152255	2.26283e-61
1177.831393	2.35131e-61
1177.510531	2.44324e-61
1177.189669	2.53878e-61
1176.868807	2.63804e-61
1176.547944	2.74119e-61
1176.227082	2.84837e-61
1175.906220	2.95974e-61
1175.585358	3.07547e-61
1175.264496	3.19572e-61
1174.943634	3.32067e-61
1174.622772	3.45051e-61
1174.301910	3.58543e-61
1173.981048	3.72562e-61
1173.660186	3.87129e-61
1173.339324	4.02266e-61
1173.018462	4.17994e-61
1172.697600	4.34338e-61
1172.376738	4.5132e-61
1172.055875	4.68967e-61
1171.735013	4.87303e-61
1171.414151	5.06357e-61
1171.093289	5.26155e-61
1170.772427	5.46728e-61
1170.451565	5.68105e-61
1170.130703	5.90318e-61
1169.809841	6.13399e-61
1169.488979	6.37383e-61
1169.168117	6.62305e-61
1168.847255	6.88201e-61
1168.526393	7.15109e-61
1168.205531	7.4307e-61
1167.884669	7.72124e-61
1167.563806	8.02314e-61
1167.242944	8.33684e-61
1166.922082	8.66281e-61
1166.601220	9.00153e-61
1166.280358	9.35348e-61
1165.959496	9.7192e-61
1165.638634	1.00992e-60
1165.317772	1.04941e-60
1164.996910	1.09044e-60
1164.676048	1.13308e-60
1164.355186	1.17738e-60
1164.034324	1.22342e-60
1163.713462	1.27125e-60
1163.392599	1.32096e-60
1163.071737	1.37261e-60
1162.750875	1.42627e-60
1162.430013	1.48204e-60
1162.109151	1.53999e-60
1161.788289	1.6002e-60
1161.467427	1.66277e-60
1161.146565	1.72778e-60
1160.825703	1.79534e-60
1160.504841	1.86553e-60
1160.183979	1.93848e-60
1159.863117	2.01427e-60
1159.542255	2.09303e-60
1159.221393	2.17486e-60
1158.900530	2.2599e-60
1158.579668	2.34826e-60
1158.258806	2.44008e-60
1157.937944	2.53548e-60
1157.617082	2.63462e-60
1157.296220	2.73763e-60
1156.975358	2.84467e-60
1156.654496	2.9559e-60
1156.333634	3.07147e-60
1156.012772	3.19156e-60
1155.691910	3.31635e-60
1155.371048	3.44602e-60
1155.050186	3.58076e-60
1154.729324	3.72076e-60
1154.408461	3.86624e-60
1154.087599	4.01741e-60
1153.766737	4.17449e-60
1153.445875	4.33771e-60
1153.125013	4.50731e-60
1152.804151	4.68354e-60
1152.483289	4.86667e-60
1152.162427	5.05695e-60
1151.841565	5.25467e-60
1151.520703	5.46013e-60
1151.199841	5.67362e-60
1150.878979	5.89545e-60
1150.558117	6.12596e-60
1150.237255	6.36548e-60
1149.916392	6.61436e-60
1149.595530	6.87298e-60
1149.274668	7.14171e-60
1148.953806	7.42094e-60
1148.632944	7.7111e-60
1148.312082	8.0126e-60
1147.991220	8.32588e-60
1147.670358	8.65142e-60
1147.349496	8.98968e-60
1147.028634	9.34117e-60
1146.707772	9.7064e-60
1146.386910	1.00859e-59
1146.066048	1.04803e-59
1145.745186	1.089e-59
1145.424323	1.13158e-59
1145.103461	1.17583e-59
1144.782599	1.2218e-59
1144.461737	1.26957e-59
1144.140875	1.31921e-59
1143.820013	1.37079e-59
1143.499151	1.42439e-59
1143.178289	1.48008e-59
1142.857427	1.53795e-59
1142.536565	1.59808e-59
1142.215703	1.66057e-59
1141.894841	1.72549e-59
1141.573979	1.79296e-59
1141.253116	1.86306e-59
1140.932254	1.9359e-59
1140.611392	2.0116e-59
1140.290530	2.09025e-59
1139.969668	2.17197e-59
1139.648806	2.2569e-59
1139.327944	2.34514e-59
1139.007082	2.43683e-59
1138.686220	2.53211e-59
1138.365358	2.63111e-59
1138.044496	2.73398e-59
1137.723634	2.84088e-59
1137.402772	2.95195e-59
1137.081910	3.06737e-59
1136.761047	3.1873e-59
1136.440185	3.31192e-59
1136.119323	3.44142e-59
1135.798461	3.57597e-59
1135.477599	3.71579e-59
1135.156737	3.86107e-59
1134.835875	4.01203e-59
1134.515013	4.1689e-59
1134.194151	4.3319e-59
1133.873289	4.50127e-59
1133.552427	4.67726e-59
1133.231565	4.86014e-59
1132.910703	5.05017e-59
1132.589841	5.24762e-59
1132.268978	5.4528e-59
1131.948116	5.66599e-59
1131.627254	5.88753e-59
1131.306392	6.11772e-59
1130.985530	6.35692e-59
1130.664668	6.60546e-59
1130.343806	6.86373e-59
1130.022944	7.13209e-59
1129.702082	7.41094e-59
1129.381220	7.7007e-59
1129.060358	8.00179e-59
1128.739496	8.31465e-59
1128.418634	8.63974e-59
1128.097772	8.97754e-59
1127.776909	9.32855e-59
1127.456047	9.69328e-59
1127.135185	1.00723e-58
1126.814323	1.04661e-58
1126.493461	1.08753e-58
1126.172599	1.13005e-58
1125.851737	1.17423e-58
1125.530875	1.22014e-58
1125.210013	1.26785e-58
1124.889151	1.31742e-58
1124.568289	1.36893e-58
1124.247427	1.42245e-58
1123.926565	1.47807e-58
1123.605702	1.53586e-58
1123.284840	1.59591e-58
1122.963978	1.65831e-58
1122.643116	1.72314e-58
1122.322254	1.79052e-58
1122.001392	1.86052e-58
1121.680530	1.93327e-58
1121.359668	2.00885e-58
1121.038806	2.0874e-58
1120.717944	2.16901e-58
1120.397082	2.25382e-58
1120.076220	2.34194e-58
1119.755358	2.4335e-58
1119.434496	2.52865e-58
1119.113633	2.62751e-58
1118.792771	2.73024e-58
1118.471909	2.83699e-58
1118.151047	2.94791e-58
1117.830185	3.06317e-58
1117.509323	3.18294e-58
1117.188461	3.30738e-58
1116.867599	3.4367e-58
1116.546737	3.57107e-58
1116.225875	3.71069e-58
1115.905013	3.85577e-58
1115.584151	4.00652e-58
1115.263289	4.16317e-58
1114.942427	4.32594e-58
1114.621564	4.49508e-58
1114.300702	4.67083e-58
1113.979840	4.85345e-58
1113.658978	5.04321e-58
1113.338116	5.24039e-58
1113.017254	5.44528e-58
1112.696392	5.65818e-58
1112.375530	5.8794e-58
1112.054668	6.10928e-58
1111.733806	6.34814e-58
1111.412944	6.59634e-58
1111.092082	6.85424e-58
1110.771220	7.12223e-58
1110.450358	7.40069e-58
1110.129495	7.69004e-58
1109.808633	7.99071e-58
1109.487771	8.30313e-58
1109.166909	8.62777e-58
1108.846047	8.96509e-58
1108.525185	9.31561e-58
1108.204323	9.67983e-58
1107.883461	1.00583e-57
1107.562599	1.04516e-57
1107.241737	1.08602e-57
1106.920875	1.12848e-57
1106.600013	1.1726e-57
1106.279151	1.21845e-57
1105.958288	1.26609e-57
1105.637426	1.31559e-57
1105.316564	1.36702e-57
1104.995702	1.42047e-57
1104.674840	1.47601e-57
1104.353978	1.53372e-57
1104.033116	1.59368e-57
1103.712254	1.65599e-57
1103.391392	1.72074e-57
1103.070530	1.78801e-57
1102.749668	1.85792e-57
1102.428806	1.93056e-57
1102.107944	2.00604e-57
1101.787082	2.08447e-57
1101.466219	2.16597e-57
1101.145357	2.25066e-57
1100.824495	2.33865e-57
1100.503633	2.43009e-57
1100.182771	2.5251e-57
1099.861909	2.62382e-57
1099.541047	2.72641e-57
1099.220185	2.83301e-57
1098.899323	2.94377e-57
1098.578461	3.05886e-57
1098.257599	3.17846e-57
1097.936737	3.30273e-57
1097.615875	3.43186e-57
1097.295013	3.56603e-57
1096.974150	3.70546e-57
1096.653288	3.85033e-57
1096.332426	4.00087e-57
1096.011564	4.1573e-57
1095.690702	4.31984e-57
1095.369840	4.48873e-57
1095.048978	4.66423e-57
1094.728116	4.84659e-57
1094.407254	5.03608e-57
1094.086392	5.23297e-57
1093.765530	5.43757e-57
1093.444668	5.65017e-57
1093.123806	5.87107e-57
1092.802944	6.10062e-57
1092.482081	6.33913e-57
1092.161219	6.58698e-57
1091.840357	6.84451e-57
1091.519495	7.11211e-57
1091.198633	7.39018e-57
1090.877771	7.67912e-57
1090.556909	7.97935e-57
1090.236047	8.29132e-57
1089.915185	8.61549e-57
1089.594323	8.95233e-57
1089.273461	9.30234e-57
1088.952599	9.66604e-57
1088.631737	1.0044e-56
1088.310875	1.04366e-56
1087.990012	1.08447e-56
1087.669150	1.12687e-56
1087.348288	1.17093e-56
1087.027426	1.21671e-56
1086.706564	1.26428e-56
1086.385702	1.31371e-56
1086.064840	1.36507e-56
1085.743978	1.41844e-56
1085.423116	1.47389e-56
1085.102254	1.53152e-56
1084.781392	1.5914e-56
1084.460530	1.65362e-56
1084.139668	1.71827e-56
1083.818805	1.78545e-56
1083.497943	1.85525e-56
1083.177081	1.92779e-56
1082.856219	2.00316e-56
1082.535357	2.08148e-56
1082.214495	2.16286e-56
1081.893633	2.24742e-56
1081.572771	2.33529e-56
1081.251909	2.42659e-56
1080.931047	2.52146e-56
1080.610185	2.62004e-56
1080.289323	2.72248e-56
1079.968461	2.82892e-56
1079.647599	2.93952e-56
1079.326736	3.05445e-56
1079.005874	3.17387e-56
1078.685012	3.29795e-56
1078.364150	3.42689e-56
1078.043288	3.56088e-56
1077.722426	3.70009e-56
1077.401564	3.84476e-56
1077.080702	3.99507e-56
1076.759840	4.15127e-56
1076.438978	4.31357e-56
1076.118116	4.48222e-56
1075.797254	4.65746e-56
1075.476392	4.83955e-56
1075.155530	5.02876e-56
1074.834667	5.22537e-56
1074.513805	5.42966e-56
1074.192943	5.64195e-56
1073.872081	5.86253e-56
1073.551219	6.09173e-56
1073.230357	6.3299e-56
1072.909495	6.57738e-56
1072.588633	6.83453e-56
1072.267771	7.10174e-56
1071.946909	7.3794e-56
1071.626047	7.66791e-56
1071.305185	7.9677e-56
1070.984323	8.27921e-56
1070.663461	8.60289e-56
1070.342598	8.93924e-56
1070.021736	9.28873e-56
1069.700874	9.65189e-56
1069.380012	1.00292e-55
1069.059150	1.04214e-55
1068.738288	1.08288e-55
1068.417426	1.12522e-55
1068.096564	1.16921e-55
1067.775702	1.21492e-55
1067.454840	1.26242e-55
1067.133978	1.31178e-55
1066.813116	1.36306e-55
1066.492254	1.41635e-55
1066.171391	1.47173e-55
1065.850529	1.52927e-55
1065.529667	1.58905e-55
1065.208805	1.65118e-55
1064.887943	1.71574e-55
1064.567081	1.78282e-55
1064.246219	1.85252e-55
1063.925357	1.92494e-55
1063.604495	2.0002e-55
1063.283633	2.0784e-55
1062.962771	2.15966e-55
1062.641909	2.2441e-55
1062.321047	2.33183e-55
1062.000185	2.423e-55
1061.679322	2.51773e-55
1061.358460	2.61616e-55
1061.037598	2.71844e-55
1060.716736	2.82473e-55
1060.395874	2.93516e-55
1060.075012	3.04992e-55
1059.754150	3.16916e-55
1059.433288	3.29306e-55
1059.112426	3.4218e-55
1058.791564	3.55558e-55
1058.470702	3.69459e-55
1058.149840	3.83904e-55
1057.828978	3.98913e-55
1057.508116	4.14509e-55
1057.187253	4.30715e-55
1056.866391	4.47554e-55
1056.545529	4.65051e-55
1056.224667	4.83233e-55
1055.903805	5.02126e-55
1055.582943	5.21757e-55
1055.262081	5.42155e-55
1054.941219	5.63352e-55
1054.620357	5.85376e-55
1054.299495	6.08262e-55
1053.978633	6.32043e-55
1053.657771	6.56753e-55
1053.336909	6.8243e-55
1053.016047	7.0911e-55
1052.695184	7.36833e-55
1052.374322	7.6564e-55
1052.053460	7.95574e-55
1051.732598	8.26678e-55
1051.411736	8.58997e-55
1051.090874	8.92581e-55
1050.770012	9.27477e-55
1050.449150	9.63737e-55
1050.128288	1.00142e-54
1049.807426	1.04057e-54
1049.486564	1.08125e-54
1049.165702	1.12352e-54
1048.844840	1.16745e-54
1048.523978	1.21309e-54
1048.203115	1.26051e-54
1047.882253	1.3098e-54
1047.561391	1.361e-54
1047.240529	1.41421e-54
1046.919667	1.4695e-54
1046.598805	1.52695e-54
1046.277943	1.58665e-54
1045.957081	1.64868e-54
1045.636219	1.71314e-54
1045.315357	1.78011e-54
1044.994495	1.84971e-54
1044.673633	1.92203e-54
1044.352771	1.99717e-54
1044.031908	2.07525e-54
1043.711046	2.15638e-54
1043.390184	2.24069e-54
1043.069322	2.32829e-54
1042.748460	2.41931e-54
1042.427598	2.5139e-54
1042.106736	2.61218e-54
1041.785874	2.71431e-54
1041.465012	2.82042e-54
1041.144150	2.93069e-54
1040.823288	3.04526e-54
1040.502426	3.16432e-54
1040.181564	3.28803e-54
1039.860702	3.41658e-54
1039.539839	3.55015e-54
1039.218977	3.68895e-54
1038.898115	3.83317e-54
1038.577253	3.98303e-54
1038.256391	4.13875e-54
1037.935529	4.30055e-54
1037.614667	4.46868e-54
1037.293805	4.64339e-54
1036.972943	4.82492e-54
1036.652081	5.01355e-54
1036.331219	5.20956e-54
1036.010357	5.41323e-54
1035.689495	5.62486e-54
1035.368633	5.84477e-54
1035.047770	6.07327e-54
1034.726908	6.31071e-54
1034.406046	6.55743e-54
1034.085184	6.81379e-54
1033.764322	7.08018e-54
1033.443460	7.35698e-54
1033.122598	7.6446e-54
1032.801736	7.94347e-54
1032.480874	8.25402e-54
1032.160012	8.57671e-54
1031.839150	8.91202e-54
1031.518288	9.26044e-54
1031.197426	9.62248e-54
1030.876564	9.99867e-54
1030.555701	1.03896e-53
1030.234839	1.07957e-53
1029.913977	1.12178e-53
1029.593115	1.16564e-53
1029.272253	1.21121e-53
1028.951391	1.25856e-53
1028.630529	1.30776e-53
1028.309667	1.35889e-53
1027.988805	1.41202e-53
1027.667943	1.46722e-53
1027.347081	1.52458e-53
1027.026219	1.58418e-53
1026.705357	1.64612e-53
1026.384494	1.71047e-53
1026.063632	1.77734e-53
1025.742770	1.84683e-53
1025.421908	1.91903e-53
1025.101046	1.99405e-53
1024.780184	2.07201e-53
1024.459322	2.15302e-53
1024.138460	2.23719e-53
1023.817598	2.32465e-53
1023.496736	2.41553e-53
1023.175874	2.50997e-53
1022.855012	2.60809e-53
1022.534150	2.71006e-53
1022.213288	2.81601e-53
1021.892425	2.9261e-53
1021.571563	3.04049e-53
1021.250701	3.15936e-53
1020.929839	3.28287e-53
1020.608977	3.41122e-53
1020.288115	3.54458e-53
1019.967253	3.68315e-53
1019.646391	3.82714e-53
1019.325529	3.97676e-53
1019.004667	4.13223e-53
1018.683805	4.29378e-53
1018.362943	4.46165e-53
1018.042081	4.63607e-53
1017.721219	4.81732e-53
1017.400356	5.00565e-53
1017.079494	5.20134e-53
1016.758632	5.40469e-53
1016.437770	5.61598e-53
1016.116908	5.83554e-53
1015.796046	6.06367e-53
1015.475184	6.30073e-53
1015.154322	6.54705e-53
1014.833460	6.80301e-53
1014.512598	7.06897e-53
1014.191736	7.34532e-53
1013.870874	7.63249e-53
1013.550012	7.93087e-53
1013.229150	8.24093e-53
1012.908287	8.5631e-53
1012.587425	8.89787e-53
1012.266563	9.24573e-53
1011.945701	9.60718e-53
1011.624839	9.98277e-53
1011.303977	1.0373e-52
1010.983115	1.07786e-52
1010.662253	1.11999e-52
1010.341391	1.16378e-52
1010.020529	1.20928e-52
1009.699667	1.25655e-52
1009.378805	1.30568e-52
1009.057943	1.35672e-52
1008.737081	1.40976e-52
1008.416218	1.46488e-52
1008.095356	1.52214e-52
1007.774494	1.58165e-52
1007.453632	1.64348e-52
1007.132770	1.70773e-52
1006.811908	1.7745e-52
1006.491046	1.84387e-52
1006.170184	1.91595e-52
1005.849322	1.99086e-52
1005.528460	2.06869e-52
1005.207598	2.14956e-52
1004.886736	2.2336e-52
1004.565874	2.32092e-52
1004.245011	2.41165e-52
1003.924149	2.50593e-52
1003.603287	2.6039e-52
1003.282425	2.70569e-52
1002.961563	2.81147e-52
1002.640701	2.92138e-52
1002.319839	3.03559e-52
1001.998977	3.15426e-52
1001.678115	3.27758e-52
1001.357253	3.40571e-52
1001.036391	3.53885e-52
1000.715529	3.6772e-52
1000.394667	3.82096e-52
1000.073805	3.97033e-52
999.752942	4.12555e-52
999.432080	4.28683e-52
999.111218	4.45442e-52
998.790356	4.62856e-52
998.469494	4.80951e-52
998.148632	4.99753e-52
997.827770	5.1929e-52
997.506908	5.39592e-52
997.186046	5.60686e-52
996.865184	5.82605e-52
996.544322	6.05382e-52
996.223460	6.29048e-52
995.902598	6.5364e-52
995.581736	6.79193e-52
995.260873	7.05746e-52
994.940011	7.33336e-52
994.619149	7.62005e-52
994.298287	7.91794e-52
993.977425	8.22748e-52
993.656563	8.54912e-52
993.335701	8.88334e-52
993.014839	9.23062e-52
992.693977	9.59148e-52
992.373115	9.96644e-52
992.052253	1.03561e-51
991.731391	1.07609e-51
991.410529	1.11816e-51
991.089667	1.16187e-51
990.768804	1.2073e-51
990.447942	1.25449e-51
990.127080	1.30353e-51
989.806218	1.35449e-51
989.485356	1.40745e-51
989.164494	1.46247e-51
988.843632	1.51964e-51
988.522770	1.57905e-51
988.201908	1.64078e-51
987.881046	1.70492e-51
987.560184	1.77157e-51
987.239322	1.84083e-51
986.918460	1.9128e-51
986.597597	1.98757e-51
986.276735	2.06527e-51
985.955873	2.14601e-51
985.635011	2.22991e-51
985.314149	2.31708e-51
984.993287	2.40766e-51
984.672425	2.50179e-51
984.351563	2.59959e-51
984.030701	2.70122e-51
983.709839	2.80681e-51
983.388977	2.91654e-51
983.068115	3.03056e-51
982.747253	3.14903e-51
982.426391	3.27214e-51
982.105528	3.40006e-51
981.784666	3.53298e-51
981.463804	3.67109e-51
981.142942	3.8146e-51
980.822080	3.96373e-51
980.501218	4.11868e-51
980.180356	4.2797e-51
979.859494	4.447e-51
979.538632	4.62085e-51
979.217770	4.80149e-51
978.896908	4.9892e-51
978.576046	5.18424e-51
978.255184	5.38691e-51
977.934322	5.5975e-51
977.613459	5.81632e-51
977.292597	6.04369e-51
976.971735	6.27996e-51
976.650873	6.52546e-51
976.330011	6.78056e-51
976.009149	7.04563e-51
975.688287	7.32107e-51
975.367425	7.60727e-51
975.046563	7.90466e-51
974.725701	8.21367e-51
974.404839	8.53477e-51
974.083977	8.86841e-51
973.763115	9.21511e-51
973.442253	9.57535e-51
973.121390	9.94968e-51
972.800528	1.03386e-50
972.479666	1.07428e-50
972.158804	1.11628e-50
971.837942	1.15991e-50
971.517080	1.20526e-50
971.196218	1.25238e-50
970.875356	1.30133e-50
970.554494	1.35221e-50
970.233632	1.40507e-50
969.912770	1.46e-50
969.591908	1.51707e-50
969.271046	1.57638e-50
968.950183	1.638e-50
968.629321	1.70204e-50
968.308459	1.76857e-50
967.987597	1.83771e-50
967.666735	1.90955e-50
967.345873	1.9842e-50
967.025011	2.06177e-50
966.704149	2.14237e-50
966.383287	2.22612e-50
966.062425	2.31314e-50
965.741563	2.40357e-50
965.420701	2.49753e-50
965.099839	2.59516e-50
964.778977	2.69661e-50
964.458114	2.80203e-50
964.137252	2.91157e-50
963.816390	3.02539e-50
963.495528	3.14366e-50
963.174666	3.26655e-50
962.853804	3.39425e-50
962.532942	3.52694e-50
962.212080	3.66481e-50
961.891218	3.80808e-50
961.570356	3.95694e-50
961.249494	4.11163e-50
960.928632	4.27236e-50
960.607770	4.43938e-50
960.286908	4.61292e-50
959.966045	4.79325e-50
959.645183	4.98063e-50
959.324321	5.17533e-50
959.003459	5.37765e-50
958.682597	5.58787e-50
958.361735	5.80631e-50
958.040873	6.03329e-50
957.720011	6.26915e-50
957.399149	6.51422e-50
957.078287	6.76888e-50
956.757425	7.03348e-50
956.436563	7.30844e-50
956.115701	7.59414e-50
955.794839	7.89101e-50
955.473976	8.19948e-50
955.153114	8.52002e-50
954.832252	8.85308e-50
954.511390	9.19916e-50
954.190528	9.55878e-50
953.869666	9.93245e-50
953.548804	1.03207e-49
953.227942	1.07242e-49
952.907080	1.11434e-49
952.586218	1.1579e-49
952.265356	1.20317e-49
951.944494	1.2502e-49
951.623632	1.29907e-49
951.302770	1.34986e-49
950.981907	1.40262e-49
950.661045	1.45746e-49
950.340183	1.51443e-49
950.019321	1.57363e-49
949.698459	1.63515e-49
949.377597	1.69907e-49
949.056735	1.76549e-49
948.735873	1.8345e-49
948.415011	1.90622e-49
948.094149	1.98073e-49
947.773287	2.05816e-49
947.452425	2.13862e-49
947.131563	2.22222e-49
946.810700	2.30909e-49
946.489838	2.39936e-49
946.168976	2.49315e-49
945.848114	2.59061e-49
945.527252	2.69188e-49
945.206390	2.79711e-49
944.885528	2.90646e-49
944.564666	3.02008e-49
944.243804	3.13813e-49
943.922942	3.26081e-49
943.602080	3.38828e-49
943.281218	3.52073e-49
942.960356	3.65836e-49
942.639494	3.80137e-49
942.318631	3.94997e-49
941.997769	4.10438e-49
941.676907	4.26483e-49
941.356045	4.43154e-49
941.035183	4.60478e-49
940.714321	4.78478e-49
940.393459	4.97183e-49
940.072597	5.16618e-49
939.751735	5.36813e-49
939.430873	5.57798e-49
939.110011	5.79603e-49
938.789149	6.0226e-49
938.468287	6.25803e-49
938.147425	6.50267e-49
937.826562	6.75686e-49
937.505700	7.021e-49
937.184838	7.29546e-49
936.863976	7.58064e-49
936.543114	7.87698e-49
936.222252	8.1849e-49
935.901390	8.50485e-49
935.580528	8.83732e-49
935.259666	9.18278e-49
934.938804	9.54174e-49
934.617942	9.91473e-49
934.297080	1.03023e-48
933.976218	1.0705e-48
933.655356	1.11235e-48
933.334493	1.15583e-48
933.013631	1.20102e-48
932.692769	1.24796e-48
932.371907	1.29675e-48
932.051045	1.34744e-48
931.730183	1.40011e-48
931.409321	1.45484e-48
931.088459	1.51171e-48
930.767597	1.57081e-48
930.446735	1.63221e-48
930.125873	1.69602e-48
929.805011	1.76232e-48
929.484149	1.83121e-48
929.163286	1.90279e-48
928.842424	1.97717e-48
928.521562	2.05446e-48
928.200700	2.13477e-48
927.879838	2.21822e-48
927.558976	2.30493e-48
927.238114	2.39503e-48
926.917252	2.48865e-48
926.596390	2.58594e-48
926.275528	2.68702e-48
925.954666	2.79206e-48
925.633804	2.9012e-48
925.312942	3.01461e-48
924.992080	3.13246e-48
924.671217	3.2549e-48
924.350355	3.38214e-48
924.029493	3.51435e-48
923.708631	3.65173e-48
923.387769	3.79447e-48
923.066907	3.9428e-48
922.746045	4.09693e-48
922.425183	4.25708e-48
922.104321	4.42349e-48
921.783459	4.5964e-48
921.462597	4.77608e-48
921.141735	4.96278e-48
920.820873	5.15677e-48
920.500011	5.35835e-48
920.179148	5.56781e-48
919.858286	5.78546e-48
919.537424	6.01161e-48
919.216562	6.24661e-48
918.895700	6.49079e-48
918.574838	6.74452e-48
918.253976	7.00816e-48
917.933114	7.28211e-48
917.612252	7.56677e-48
917.291390	7.86255e-48
916.970528	8.1699e-48
916.649666	8.48926e-48
916.328804	8.82111e-48
916.007942	9.16593e-48
915.687079	9.52422e-48
915.366217	9.89652e-48
915.045355	1.02834e-47
914.724493	1.06854e-47
914.403631	1.1103e-47
914.082769	1.15371e-47
913.761907	1.1988e-47
913.441045	1.24567e-47
913.120183	1.29436e-47
912.799321	1.34496e-47
912.478459	1.39753e-47
912.157597	1.45216e-47
911.836735	1.50892e-47
911.515873	1.56791e-47
911.195010	1.6292e-47
910.874148	1.69288e-47
910.553286	1.75905e-47
910.232424	1.82782e-47
909.911562	1.89926e-47
909.590700	1.97351e-47
909.269838	2.05065e-47
908.948976	2.13081e-47
908.628114	2.2141e-47
908.307252	2.30065e-47
907.986390	2.39058e-47
907.665528	2.48403e-47
907.344666	2.58113e-47
907.023803	2.68202e-47
906.702941	2.78686e-47
906.382079	2.8958e-47
906.061217	3.00899e-47
905.740355	3.12662e-47
905.419493	3.24883e-47
905.098631	3.37583e-47
904.777769	3.50779e-47
904.456907	3.6449e-47
904.136045	3.78738e-47
903.815183	3.93543e-47
903.494321	4.08926e-47
903.173459	4.24911e-47
902.852597	4.4152e-47
902.531734	4.58779e-47
902.210872	4.76712e-47
901.890010	4.95347e-47
901.569148	5.1471e-47
901.248286	5.34829e-47
900.927424	5.55735e-47
900.606562	5.77459e-47
900.285700	6.00031e-47
899.964838	6.23486e-47
899.643976	6.47857e-47
899.323114	6.73181e-47
899.002252	6.99495e-47
898.681390	7.26838e-47
898.360528	7.5525e-47
898.039665	7.84772e-47
897.718803	8.15448e-47
897.397941	8.47323e-47
897.077079	8.80444e-47
896.756217	9.14859e-47
896.435355	9.5062e-47
896.114493	9.87779e-47
895.793631	1.02639e-46
895.472769	1.06651e-46
895.151907	1.1082e-46
894.831045	1.15152e-46
894.510183	1.19653e-46
894.189321	1.2433e-46
893.868459	1.2919e-46
893.547596	1.3424e-46
893.226734	1.39487e-46
892.905872	1.4494e-46
892.585010	1.50605e-46
892.264148	1.56492e-46
891.943286	1.62609e-46
891.622424	1.68965e-46
891.301562	1.7557e-46
890.980700	1.82433e-46
890.659838	1.89564e-46
890.338976	1.96974e-46
890.018114	2.04673e-46
889.697252	2.12673e-46
889.376389	2.20987e-46
889.055527	2.29625e-46
888.734665	2.386e-46
888.413803	2.47927e-46
888.092941	2.57618e-46
887.772079	2.67688e-46
887.451217	2.78151e-46
887.130355	2.89024e-46
886.809493	3.00322e-46
886.488631	3.12061e-46
886.167769	3.24259e-46
885.846907	3.36933e-46
885.526045	3.50104e-46
885.205183	3.63789e-46
884.884320	3.78008e-46
884.563458	3.92784e-46
884.242596	4.08138e-46
883.921734	4.24091e-46
883.600872	4.40668e-46
883.280010	4.57893e-46
882.959148	4.75791e-46
882.638286	4.94389e-46
882.317424	5.13714e-46
881.996562	5.33794e-46
881.675700	5.54659e-46
881.354838	5.7634e-46
881.033976	5.98868e-46
880.713114	6.22276e-46
880.392251	6.466e-46
880.071389	6.71874e-46
879.750527	6.98137e-46
879.429665	7.25426e-46
879.108803	7.53781e-46
878.787941	7.83245e-46
878.467079	8.1386e-46
878.146217	8.45673e-46
877.825355	8.78728e-46
877.504493	9.13076e-46
877.183631	9.48766e-46
876.862769	9.85852e-46
876.541907	1.02439e-45
876.221045	1.06443e-45
875.900182	1.10603e-45
875.579320	1.14927e-45
875.258458	1.19419e-45
874.937596	1.24087e-45
874.616734	1.28937e-45
874.295872	1.33977e-45
873.975010	1.39214e-45
873.654148	1.44655e-45
873.333286	1.5031e-45
873.012424	1.56185e-45
872.691562	1.6229e-45
872.370700	1.68633e-45
872.049838	1.75225e-45
871.728976	1.82074e-45
871.408113	1.89191e-45
871.087251	1.96586e-45
870.766389	2.0427e-45
870.445527	2.12254e-45
870.124665	2.20551e-45
869.803803	2.29171e-45
869.482941	2.38129e-45
869.162079	2.47437e-45
868.841217	2.57109e-45
868.520355	2.67159e-45
868.199493	2.77601e-45
867.878631	2.88452e-45
867.557769	2.99727e-45
867.236906	3.11442e-45
866.916044	3.23616e-45
866.595182	3.36265e-45
866.274320	3.49409e-45
865.953458	3.63066e-45
865.632596	3.77257e-45
865.311734	3.92003e-45
864.990872	4.07326e-45
864.670010	4.23247e-45
864.349148	4.39791e-45
864.028286	4.56981e-45
863.707424	4.74843e-45
863.386562	4.93403e-45
863.065700	5.12689e-45
862.744837	5.32728e-45
862.423975	5.53551e-45
862.103113	5.75188e-45
861.782251	5.9767e-45
861.461389	6.21032e-45
861.140527	6.45306e-45
860.819665	6.70529e-45
860.498803	6.96738e-45
860.177941	7.23971e-45
859.857079	7.52269e-45
859.536217	7.81673e-45
859.215355	8.12226e-45
858.894493	8.43974e-45
858.573631	8.76962e-45
858.252768	9.1124e-45
857.931906	9.46857e-45
857.611044	9.83867e-45
857.290182	1.02232e-44
856.969320	1.06228e-44
856.648458	1.1038e-44
856.327596	1.14695e-44
856.006734	1.19178e-44
855.685872	1.23836e-44
855.365010	1.28677e-44
855.044148	1.33706e-44
854.723286	1.38932e-44
854.402424	1.44363e-44
854.081562	1.50005e-44
853.760699	1.55868e-44
853.439837	1.61961e-44
853.118975	1.68291e-44
852.798113	1.74869e-44
852.477251	1.81704e-44
852.156389	1.88806e-44
851.835527	1.96186e-44
851.514665	2.03854e-44
851.193803	2.11822e-44
850.872941	2.20102e-44
850.552079	2.28705e-44
850.231217	2.37644e-44
849.910355	2.46933e-44
849.589492	2.56584e-44
849.268630	2.66613e-44
848.947768	2.77034e-44
848.626906	2.87863e-44
848.306044	2.99114e-44
847.985182	3.10805e-44
847.664320	3.22954e-44
847.343458	3.35577e-44
847.022596	3.48693e-44
846.701734	3.62322e-44
846.380872	3.76484e-44
846.060010	3.91199e-44
845.739148	4.0649e-44
845.418286	4.22378e-44
845.097423	4.38887e-44
844.776561	4.56041e-44
844.455699	4.73866e-44
844.134837	4.92388e-44
843.813975	5.11633e-44
843.493113	5.31631e-44
843.172251	5.5241e-44
842.851389	5.74002e-44
842.530527	5.96437e-44
842.209665	6.1975e-44
841.888803	6.43973e-44
841.567941	6.69143e-44
841.247079	6.95297e-44
840.926217	7.22474e-44
840.605354	7.50712e-44
840.284492	7.80054e-44
839.963630	8.10544e-44
839.642768	8.42224e-44
839.321906	8.75143e-44
839.001044	9.09349e-44
838.680182	9.44892e-44
838.359320	9.81823e-44
838.038458	1.0202e-43
837.717596	1.06007e-43
837.396734	1.10151e-43
837.075872	1.14456e-43
836.755010	1.1893e-43
836.434148	1.23578e-43
836.113285	1.28408e-43
835.792423	1.33427e-43
835.471561	1.38642e-43
835.150699	1.44061e-43
834.829837	1.49692e-43
834.508975	1.55543e-43
834.188113	1.61622e-43
833.867251	1.67939e-43
833.546389	1.74503e-43
833.225527	1.81324e-43
832.904665	1.88411e-43
832.583803	1.95775e-43
832.262941	2.03427e-43
831.942078	2.11378e-43
831.621216	2.19639e-43
831.300354	2.28224e-43
830.979492	2.37144e-43
830.658630	2.46413e-43
830.337768	2.56044e-43
830.016906	2.66052e-43
829.696044	2.76451e-43
829.375182	2.87256e-43
829.054320	2.98483e-43
828.733458	3.10149e-43
828.412596	3.22272e-43
828.091734	3.34868e-43
827.770872	3.47956e-43
827.450009	3.61556e-43
827.129147	3.75687e-43
826.808285	3.90371e-43
826.487423	4.05628e-43
826.166561	4.21482e-43
825.845699	4.37956e-43
825.524837	4.55074e-43
825.203975	4.7286e-43
824.883113	4.91342e-43
824.562251	5.10546e-43
824.241389	5.305e-43
823.920527	5.51235e-43
823.599665	5.7278e-43
823.278803	5.95167e-43
822.957940	6.18429e-43
822.637078	6.426e-43
822.316216	6.67716e-43
821.995354	6.93813e-43
821.674492	7.20931e-43
821.353630	7.49108e-43
821.032768	7.78387e-43
820.711906	8.0881e-43
820.391044	8.40422e-43
820.070182	8.73269e-43
819.749320	9.074e-43
819.428458	9.42866e-43
819.107596	9.79717e-43
818.786734	1.01801e-42
818.465871	1.0578e-42
818.145009	1.09914e-42
817.824147	1.1421e-42
817.503285	1.18674e-42
817.182423	1.23312e-42
816.861561	1.28132e-42
816.540699	1.3314e-42
816.219837	1.38343e-42
815.898975	1.4375e-42
815.578113	1.49369e-42
815.257251	1.55207e-42
814.936389	1.61273e-42
814.615527	1.67576e-42
814.294665	1.74126e-42
813.973802	1.80931e-42
813.652940	1.88003e-42
813.332078	1.95351e-42
813.011216	2.02986e-42
812.690354	2.10919e-42
812.369492	2.19163e-42
812.048630	2.27729e-42
811.727768	2.36629e-42
811.406906	2.45878e-42
811.086044	2.55488e-42
810.765182	2.65473e-42
810.444320	2.75849e-42
810.123458	2.8663e-42
809.802595	2.97833e-42
809.481733	3.09473e-42
809.160871	3.21568e-42
808.840009	3.34137e-42
808.519147	3.47196e-42
808.198285	3.60766e-42
807.877423	3.74866e-42
807.556561	3.89517e-42
807.235699	4.04741e-42
806.914837	4.2056e-42
806.593975	4.36997e-42
806.273113	4.54076e-42
805.952251	4.71823e-42
805.631389	4.90263e-42
805.310526	5.09425e-42
804.989664	5.29335e-42
804.668802	5.50023e-42
804.347940	5.7152e-42
804.027078	5.93857e-42
803.706216	6.17067e-42
803.385354	6.41184e-42
803.064492	6.66244e-42
802.743630	6.92283e-42
802.422768	7.1934e-42
802.101906	7.47454e-42
801.781044	7.76667e-42
801.460182	8.07022e-42
801.139320	8.38563e-42
800.818457	8.71337e-42
800.497595	9.05391e-42
800.176733	9.40777e-42
799.855871	9.77546e-42
799.535009	1.01575e-41
799.214147	1.05545e-41
798.893285	1.0967e-41
798.572423	1.13956e-41
798.251561	1.1841e-41
797.930699	1.23038e-41
797.609837	1.27847e-41
797.288975	1.32843e-41
796.968113	1.38035e-41
796.647251	1.4343e-41
796.326388	1.49036e-41
796.005526	1.5486e-41
795.684664	1.60913e-41
795.363802	1.67202e-41
795.042940	1.73737e-41
794.722078	1.80527e-41
794.401216	1.87582e-41
794.080354	1.94913e-41
793.759492	2.02531e-41
793.438630	2.10447e-41
793.117768	2.18672e-41
792.796906	2.27218e-41
792.476044	2.36098e-41
792.155181	2.45325e-41
791.834319	2.54913e-41
791.513457	2.64876e-41
791.192595	2.75228e-41
790.871733	2.85985e-41
790.550871	2.97162e-41
790.230009	3.08776e-41
789.909147	3.20843e-41
789.588285	3.33383e-41
789.267423	3.46412e-41
788.946561	3.59951e-41
788.625699	3.74019e-41
788.304837	3.88636e-41
787.983975	4.03825e-41
787.663112	4.19608e-41
787.342250	4.36007e-41
787.021388	4.53047e-41
786.700526	4.70753e-41
786.379664	4.89151e-41
786.058802	5.08269e-41
785.737940	5.28133e-41
785.417078	5.48773e-41
785.096216	5.70221e-41
784.775354	5.92506e-41
784.454492	6.15663e-41
784.133630	6.39724e-41
783.812768	6.64726e-41
783.491906	6.90705e-41
783.171043	7.17699e-41
782.850181	7.45748e-41
782.529319	7.74894e-41
782.208457	8.05178e-41
781.887595	8.36646e-41
781.566733	8.69344e-41
781.245871	9.03319e-41
780.925009	9.38623e-41
780.604147	9.75306e-41
780.283285	1.01342e-40
779.962423	1.05303e-40
779.641561	1.09418e-40
779.320699	1.13695e-40
778.999837	1.18138e-40
778.678974	1.22755e-40
778.358112	1.27553e-40
778.037250	1.32538e-40
777.716388	1.37717e-40
777.395526	1.431e-40
777.074664	1.48692e-40
776.753802	1.54503e-40
776.432940	1.60541e-40
776.112078	1.66816e-40
775.791216	1.73335e-40
775.470354	1.80109e-40
775.149492	1.87148e-40
774.828630	1.94462e-40
774.507768	2.02062e-40
774.186905	2.09959e-40
773.866043	2.18165e-40
773.545181	2.26691e-40
773.224319	2.3555e-40
772.903457	2.44756e-40
772.582595	2.54321e-40
772.261733	2.6426e-40
771.940871	2.74588e-40
771.620009	2.85319e-40
771.299147	2.9647e-40
770.978285	3.08056e-40
770.657423	3.20095e-40
770.336561	3.32605e-40
770.015698	3.45604e-40
769.694836	3.5911e-40
769.373974	3.73145e-40
769.053112	3.87728e-40
768.732250	4.0288e-40
768.411388	4.18625e-40
768.090526	4.34986e-40
767.769664	4.51985e-40
767.448802	4.69649e-40
767.127940	4.88004e-40
766.807078	5.07075e-40
766.486216	5.26892e-40
766.165354	5.47484e-40
765.844492	5.6888e-40
765.523629	5.91112e-40
765.202767	6.14213e-40
764.881905	6.38217e-40
764.561043	6.63159e-40
764.240181	6.89076e-40
763.919319	7.16006e-40
763.598457	7.43988e-40
763.277595	7.73063e-40
762.956733	8.03275e-40
762.635871	8.34667e-40
762.315009	8.67287e-40
761.994147	9.01181e-40
761.673285	9.36399e-40
761.352423	9.72994e-40
761.031560	1.01102e-39
760.710698	1.05053e-39
760.389836	1.09159e-39
760.068974	1.13425e-39
759.748112	1.17857e-39
759.427250	1.22463e-39
759.106388	1.27249e-39
758.785526	1.32222e-39
758.464664	1.37389e-39
758.143802	1.42758e-39
757.822940	1.48337e-39
757.502078	1.54134e-39
757.181216	1.60158e-39
756.860354	1.66417e-39
756.539491	1.72921e-39
756.218629	1.79678e-39
755.897767	1.867e-39
755.576905	1.93997e-39
755.256043	2.01578e-39
754.935181	2.09456e-39
754.614319	2.17641e-39
754.293457	2.26147e-39
753.972595	2.34984e-39
753.651733	2.44168e-39
753.330871	2.5371e-39
753.010009	2.63625e-39
752.689147	2.73927e-39
752.368284	2.84632e-39
752.047422	2.95755e-39
751.726560	3.07313e-39
751.405698	3.19323e-39
751.084836	3.31802e-39
750.763974	3.44769e-39
750.443112	3.58242e-39
750.122250	3.72242e-39
749.801388	3.86789e-39
749.480526	4.01905e-39
749.159664	4.17611e-39
748.838802	4.33931e-39
748.517940	4.50889e-39
748.197078	4.6851e-39
747.876215	4.86819e-39
747.555353	5.05843e-39
747.234491	5.25611e-39
746.913629	5.46152e-39
746.592767	5.67495e-39
746.271905	5.89673e-39
745.951043	6.12717e-39
745.630181	6.36661e-39
745.309319	6.61542e-39
744.988457	6.87394e-39
744.667595	7.14257e-39
744.346733	7.42169e-39
744.025871	7.71173e-39
743.705009	8.0131e-39
743.384146	8.32624e-39
743.063284	8.65162e-39
742.742422	8.98972e-39
742.421560	9.34103e-39
742.100698	9.70607e-39
741.779836	1.00854e-38
741.458974	1.04795e-38
741.138112	1.0889e-38
740.817250	1.13146e-38
740.496388	1.17567e-38
740.175526	1.22162e-38
739.854664	1.26935e-38
739.533802	1.31896e-38
739.212940	1.3705e-38
738.892077	1.42406e-38
738.571215	1.47971e-38
738.250353	1.53754e-38
737.929491	1.59762e-38
737.608629	1.66005e-38
737.287767	1.72493e-38
736.966905	1.79233e-38
736.646043	1.86238e-38
736.325181	1.93516e-38
736.004319	2.01078e-38
735.683457	2.08936e-38
735.362595	2.17101e-38
735.041733	2.25585e-38
734.720871	2.344e-38
734.400008	2.4356e-38
734.079146	2.53078e-38
733.758284	2.62968e-38
733.437422	2.73244e-38
733.116560	2.83922e-38
732.795698	2.95017e-38
732.474836	3.06546e-38
732.153974	3.18525e-38
731.833112	3.30973e-38
731.512250	3.43906e-38
731.191388	3.57346e-38
730.870526	3.7131e-38
730.549664	3.8582e-38
730.228801	4.00897e-38
729.907939	4.16564e-38
729.587077	4.32842e-38
729.266215	4.49757e-38
728.945353	4.67332e-38
728.624491	4.85595e-38
728.303629	5.04571e-38
727.982767	5.24288e-38
727.661905	5.44776e-38
727.341043	5.66065e-38
727.020181	5.88185e-38
726.699319	6.1117e-38
726.378457	6.35054e-38
726.057595	6.5987e-38
725.736732	6.85656e-38
725.415870	7.1245e-38
725.095008	7.40291e-38
724.774146	7.6922e-38
724.453284	7.99279e-38
724.132422	8.30513e-38
723.811560	8.62967e-38
723.490698	8.9669e-38
723.169836	9.3173e-38
722.848974	9.6814e-38
722.528112	1.00597e-37
722.207250	1.04528e-37
721.886388	1.08613e-37
721.565526	1.12857e-37
721.244663	1.17267e-37
720.923801	1.2185e-37
720.602939	1.26611e-37
720.282077	1.31559e-37
719.961215	1.367e-37
719.640353	1.42042e-37
719.319491	1.47593e-37
718.998629	1.5336e-37
718.677767	1.59353e-37
718.356905	1.6558e-37
718.036043	1.7205e-37
717.715181	1.78774e-37
717.394319	1.85759e-37
717.073457	1.93018e-37
716.752594	2.00561e-37
716.431732	2.08398e-37
716.110870	2.16542e-37
715.790008	2.25004e-37
715.469146	2.33796e-37
715.148284	2.42932e-37
714.827422	2.52425e-37
714.506560	2.62289e-37
714.185698	2.72538e-37
713.864836	2.83188e-37
713.543974	2.94254e-37
713.223112	3.05753e-37
712.902250	3.177e-37
712.581387	3.30115e-37
712.260525	3.43015e-37
711.939663	3.56419e-37
711.618801	3.70346e-37
711.297939	3.84818e-37
710.977077	3.99855e-37
710.656215	4.1548e-37
710.335353	4.31716e-37
710.014491	4.48586e-37
709.693629	4.66115e-37
709.372767	4.84329e-37
709.051905	5.03255e-37
708.731043	5.2292e-37
708.410181	5.43354e-37
708.089318	5.64586e-37
707.768456	5.86648e-37
707.447594	6.09571e-37
707.126732	6.33391e-37
706.805870	6.58142e-37
706.485008	6.83859e-37
706.164146	7.10582e-37
705.843284	7.38348e-37
705.522422	7.672e-37
705.201560	7.97179e-37
704.880698	8.28329e-37
704.559836	8.60697e-37
704.238974	8.9433e-37
703.918112	9.29276e-37
703.597249	9.65588e-37
703.276387	1.00332e-36
702.955525	1.04253e-36
702.634663	1.08326e-36
702.313801	1.12559e-36
701.992939	1.16957e-36
701.672077	1.21528e-36
701.351215	1.26276e-36
701.030353	1.31211e-36
700.709491	1.36338e-36
700.388629	1.41665e-36
700.067767	1.47201e-36
699.746905	1.52953e-36
699.426043	1.5893e-36
699.105180	1.6514e-36
698.784318	1.71593e-36
698.463456	1.78298e-36
698.142594	1.85265e-36
697.821732	1.92504e-36
697.500870	2.00026e-36
697.180008	2.07842e-36
696.859146	2.15964e-36
696.538284	2.24403e-36
696.217422	2.33171e-36
695.896560	2.42282e-36
695.575698	2.5175e-36
695.254836	2.61587e-36
694.933973	2.71808e-36
694.613111	2.82429e-36
694.292249	2.93465e-36
693.971387	3.04932e-36
693.650525	3.16847e-36
693.329663	3.29228e-36
693.008801	3.42093e-36
692.687939	3.5546e-36
692.367077	3.69349e-36
692.046215	3.83781e-36
691.725353	3.98778e-36
691.404491	4.1436e-36
691.083629	4.30551e-36
690.762767	4.47374e-36
690.441904	4.64855e-36
690.121042	4.83019e-36
689.800180	5.01893e-36
689.479318	5.21504e-36
689.158456	5.41882e-36
688.837594	5.63055e-36
688.516732	5.85056e-36
688.195870	6.07917e-36
687.875008	6.31671e-36
687.554146	6.56353e-36
687.233284	6.82e-36
686.912422	7.08648e-36
686.591560	7.36338e-36
686.270698	7.6511e-36
685.949835	7.95006e-36
685.628973	8.2607e-36
685.308111	8.58348e-36
684.987249	8.91887e-36
684.666387	9.26737e-36
684.345525	9.62948e-36
684.024663	1.00057e-35
683.703801	1.03967e-35
683.382939	1.08029e-35
683.062077	1.12251e-35
682.741215	1.16637e-35
682.420353	1.21194e-35
682.099491	1.2593e-35
681.778629	1.3085e-35
681.457766	1.35963e-35
681.136904	1.41276e-35
680.816042	1.46796e-35
680.495180	1.52532e-35
680.174318	1.58492e-35
679.853456	1.64684e-35
679.532594	1.71119e-35
679.211732	1.77805e-35
678.890870	1.84753e-35
678.570008	1.91972e-35
678.249146	1.99473e-35
677.928284	2.07267e-35
677.607422	2.15365e-35
677.286560	2.23781e-35
676.965697	2.32524e-35
676.644835	2.4161e-35
676.323973	2.5105e-35
676.003111	2.6086e-35
675.682249	2.71052e-35
675.361387	2.81643e-35
675.040525	2.92648e-35
674.719663	3.04083e-35
674.398801	3.15964e-35
674.077939	3.2831e-35
673.757077	3.41138e-35
673.436215	3.54467e-35
673.115353	3.68317e-35
672.794490	3.82708e-35
672.473628	3.97662e-35
672.152766	4.13199e-35
671.831904	4.29344e-35
671.511042	4.4612e-35
671.190180	4.63551e-35
670.869318	4.81663e-35
670.548456	5.00483e-35
670.227594	5.20038e-35
669.906732	5.40358e-35
669.585870	5.61471e-35
669.265008	5.83409e-35
668.944146	6.06204e-35
668.623284	6.2989e-35
668.302421	6.54501e-35
667.981559	6.80074e-35
667.660697	7.06646e-35
667.339835	7.34257e-35
667.018973	7.62946e-35
666.698111	7.92756e-35
666.377249	8.23731e-35
666.056387	8.55916e-35
665.735525	8.89358e-35
665.414663	9.24107e-35
665.093801	9.60214e-35
664.772939	9.97732e-35
664.452077	1.03672e-34
664.131215	1.07722e-34
663.810352	1.11931e-34
663.489490	1.16304e-34
663.168628	1.20849e-34
662.847766	1.2557e-34
662.526904	1.30477e-34
662.206042	1.35575e-34
661.885180	1.40872e-34
661.564318	1.46376e-34
661.243456	1.52095e-34
660.922594	1.58038e-34
660.601732	1.64213e-34
660.280870	1.70629e-34
659.960008	1.77295e-34
659.639146	1.84223e-34
659.318283	1.9142e-34
658.997421	1.98899e-34
658.676559	2.06671e-34
658.355697	2.14746e-34
658.034835	2.23136e-34
657.713973	2.31854e-34
657.393111	2.40913e-34
657.072249	2.50326e-34
656.751387	2.60107e-34
656.430525	2.70269e-34
656.109663	2.80829e-34
655.788801	2.91801e-34
655.467939	3.03202e-34
655.147076	3.15049e-34
654.826214	3.27358e-34
654.505352	3.40148e-34
654.184490	3.53438e-34
653.863628	3.67247e-34
653.542766	3.81596e-34
653.221904	3.96505e-34
652.901042	4.11997e-34
652.580180	4.28094e-34
652.259318	4.4482e-34
651.938456	4.622e-34
651.617594	4.80258e-34
651.296732	4.99022e-34
650.975870	5.18519e-34
650.655007	5.38778e-34
650.334145	5.59829e-34
650.013283	5.81701e-34
649.692421	6.04429e-34
649.371559	6.28044e-34
649.050697	6.52582e-34
648.729835	6.78079e-34
648.408973	7.04572e-34
648.088111	7.32099e-34
647.767249	7.60703e-34
647.446387	7.90424e-34
647.125525	8.21306e-34
646.804663	8.53394e-34
646.483801	8.86737e-34
646.162938	9.21381e-34
645.842076	9.5738e-34
645.521214	9.94785e-34
645.200352	1.03365e-33
644.879490	1.07404e-33
644.558628	1.116e-33
644.237766	1.1596e-33
643.916904	1.20491e-33
643.596042	1.25198e-33
643.275180	1.3009e-33
642.954318	1.35172e-33
642.633456	1.40453e-33
642.312594	1.45941e-33
641.991732	1.51643e-33
641.670869	1.57567e-33
641.350007	1.63723e-33
641.029145	1.7012e-33
640.708283	1.76767e-33
640.387421	1.83673e-33
640.066559	1.90849e-33
639.745697	1.98305e-33
639.424835	2.06053e-33
639.103973	2.14103e-33
638.783111	2.22468e-33
638.462249	2.3116e-33
638.141387	2.40191e-33
637.820525	2.49575e-33
637.499663	2.59326e-33
637.178800	2.69457e-33
636.857938	2.79985e-33
636.537076	2.90923e-33
636.216214	3.0229e-33
635.895352	3.141e-33
635.574490	3.26371e-33
635.253628	3.39122e-33
634.932766	3.52371e-33
634.611904	3.66138e-33
634.291042	3.80443e-33
633.970180	3.95306e-33
633.649318	4.1075e-33
633.328456	4.26798e-33
633.007593	4.43472e-33
632.686731	4.60798e-33
632.365869	4.78801e-33
632.045007	4.97507e-33
631.724145	5.16944e-33
631.403283	5.3714e-33
631.082421	5.58125e-33
630.761559	5.7993e-33
630.440697	6.02587e-33
630.119835	6.26129e-33
629.798973	6.50591e-33
629.478111	6.76009e-33
629.157249	7.02419e-33
628.836387	7.29862e-33
628.515524	7.58376e-33
628.194662	7.88004e-33
627.873800	8.1879e-33
627.552938	8.50779e-33
627.232076	8.84017e-33
626.911214	9.18554e-33
626.590352	9.5444e-33
626.269490	9.91728e-33
625.948628	1.03047e-32
625.627766	1.07073e-32
625.306904	1.11256e-32
624.986042	1.15603e-32
624.665180	1.20119e-32
624.344318	1.24812e-32
624.023455	1.29688e-32
623.702593	1.34755e-32
623.381731	1.40019e-32
623.060869	1.45489e-32
622.740007	1.51173e-32
622.419145	1.57079e-32
622.098283	1.63216e-32
621.777421	1.69592e-32
621.456559	1.76218e-32
621.135697	1.83102e-32
620.814835	1.90255e-32
620.493973	1.97688e-32
620.173111	2.05411e-32
619.852249	2.13436e-32
619.531386	2.21775e-32
619.210524	2.30439e-32
618.889662	2.39441e-32
618.568800	2.48795e-32
618.247938	2.58515e-32
617.927076	2.68615e-32
617.606214	2.79108e-32
617.285352	2.90012e-32
616.964490	3.01342e-32
616.643628	3.13115e-32
616.322766	3.25347e-32
616.001904	3.38057e-32
615.681042	3.51264e-32
615.360179	3.64987e-32
615.039317	3.79246e-32
614.718455	3.94061e-32
614.397593	4.09456e-32
614.076731	4.25452e-32
613.755869	4.42073e-32
613.435007	4.59343e-32
613.114145	4.77288e-32
612.793283	4.95934e-32
612.472421	5.15308e-32
612.151559	5.35439e-32
611.830697	5.56357e-32
611.509835	5.78092e-32
611.188973	6.00676e-32
610.868110	6.24142e-32
610.547248	6.48524e-32
610.226386	6.7386e-32
609.905524	7.00185e-32
609.584662	7.27538e-32
609.263800	7.5596e-32
608.942938	7.85492e-32
608.622076	8.16178e-32
608.301214	8.48063e-32
607.980352	8.81193e-32
607.659490	9.15617e-32
607.338628	9.51387e-32
607.017766	9.88553e-32
606.696904	1.02717e-31
606.376041	1.0673e-31
606.055179	1.10899e-31
605.734317	1.15232e-31
605.413455	1.19733e-31
605.092593	1.24411e-31
604.771731	1.29271e-31
604.450869	1.34321e-31
604.130007	1.39568e-31
603.809145	1.4502e-31
603.488283	1.50686e-31
603.167421	1.56572e-31
602.846559	1.62689e-31
602.525697	1.69044e-31
602.204835	1.75648e-31
601.883972	1.8251e-31
601.563110	1.89639e-31
601.242248	1.97047e-31
600.921386	2.04745e-31
600.600524	2.12743e-31
600.279662	2.21054e-31
599.958800	2.2969e-31
599.637938	2.38662e-31
599.317076	2.47986e-31
598.996214	2.57673e-31
598.675352	2.67739e-31
598.354490	2.78198e-31
598.033628	2.89066e-31
597.712766	3.00358e-31
597.391903	3.12091e-31
597.071041	3.24283e-31
596.750179	3.36951e-31
596.429317	3.50114e-31
596.108455	3.63791e-31
595.787593	3.78002e-31
595.466731	3.92768e-31
595.145869	4.08111e-31
594.825007	4.24054e-31
594.504145	4.40619e-31
594.183283	4.57831e-31
593.862421	4.75716e-31
593.541559	4.94299e-31
593.220696	5.13609e-31
592.899834	5.33672e-31
592.578972	5.54519e-31
592.258110	5.76181e-31
591.937248	5.98689e-31
591.616386	6.22076e-31
591.295524	6.46376e-31
590.974662	6.71626e-31
590.653800	6.97862e-31
590.332938	7.25123e-31
590.012076	7.53449e-31
589.691214	7.82881e-31
589.370352	8.13463e-31
589.049490	8.4524e-31
588.728627	8.78258e-31
588.407765	9.12565e-31
588.086903	9.48213e-31
587.766041	9.85253e-31
587.445179	1.02374e-30
587.124317	1.06373e-30
586.803455	1.10528e-30
586.482593	1.14846e-30
586.161731	1.19332e-30
585.840869	1.23994e-30
585.520007	1.28837e-30
585.199145	1.3387e-30
584.878283	1.39099e-30
584.557421	1.44533e-30
584.236558	1.50179e-30
583.915696	1.56045e-30
583.594834	1.62141e-30
583.273972	1.68474e-30
582.953110	1.75055e-30
582.632248	1.81893e-30
582.311386	1.88998e-30
581.990524	1.96381e-30
581.669662	2.04052e-30
581.348800	2.12023e-30
581.027938	2.20305e-30
580.707076	2.28911e-30
580.386214	2.37853e-30
580.065352	2.47144e-30
579.744489	2.56798e-30
579.423627	2.66829e-30
579.102765	2.77251e-30
578.781903	2.88081e-30
578.461041	2.99334e-30
578.140179	3.11027e-30
577.819317	3.23176e-30
577.498455	3.358e-30
577.177593	3.48917e-30
576.856731	3.62546e-30
576.535869	3.76708e-30
576.215007	3.91423e-30
575.894145	4.06712e-30
575.573282	4.22599e-30
575.252420	4.39106e-30
574.931558	4.56259e-30
574.610696	4.74081e-30
574.289834	4.92599e-30
573.968972	5.1184e-30
573.648110	5.31834e-30
573.327248	5.52608e-30
573.006386	5.74193e-30
572.685524	5.96622e-30
572.364662	6.19926e-30
572.043800	6.44141e-30
571.722938	6.69302e-30
571.402076	6.95446e-30
571.081213	7.2261e-30
570.760351	7.50836e-30
570.439489	7.80165e-30
570.118627	8.10638e-30
569.797765	8.42302e-30
569.476903	8.75203e-30
569.156041	9.09389e-30
568.835179	9.44911e-30
568.514317	9.81819e-30
568.193455	1.02017e-29
567.872593	1.06002e-29
567.551731	1.10142e-29
567.230869	1.14444e-29
566.910007	1.18915e-29
566.589144	1.2356e-29
566.268282	1.28386e-29
565.947420	1.33401e-29
565.626558	1.38611e-29
565.305696	1.44025e-29
564.984834	1.49651e-29
564.663972	1.55496e-29
564.343110	1.6157e-29
564.022248	1.67881e-29
563.701386	1.74438e-29
563.380524	1.81252e-29
563.059662	1.88331e-29
562.738800	1.95688e-29
562.417938	2.03331e-29
562.097075	2.11273e-29
561.776213	2.19525e-29
561.455351	2.281e-29
561.134489	2.37009e-29
560.813627	2.46267e-29
560.492765	2.55886e-29
560.171903	2.65881e-29
559.851041	2.76266e-29
559.530179	2.87056e-29
559.209317	2.98269e-29
558.888455	3.09919e-29
558.567593	3.22024e-29
558.246731	3.34602e-29
557.925868	3.47671e-29
557.605006	3.61251e-29
557.284144	3.75361e-29
556.963282	3.90022e-29
556.642420	4.05256e-29
556.321558	4.21084e-29
556.000696	4.37531e-29
555.679834	4.54621e-29
555.358972	4.72378e-29
555.038110	4.90828e-29
554.717248	5.09999e-29
554.396386	5.29919e-29
554.075524	5.50616e-29
553.754662	5.72123e-29
553.433799	5.94469e-29
553.112937	6.17688e-29
552.792075	6.41813e-29
552.471213	6.66881e-29
552.150351	6.92929e-29
551.829489	7.19993e-29
551.508627	7.48115e-29
551.187765	7.77334e-29
550.866903	8.07695e-29
550.546041	8.39242e-29
550.225179	8.72021e-29
549.904317	9.0608e-29
549.583455	9.4147e-29
549.262593	9.78241e-29
548.941730	1.01645e-28
548.620868	1.05615e-28
548.300006	1.0974e-28
547.979144	1.14026e-28
547.658282	1.1848e-28
547.337420	1.23107e-28
547.016558	1.27915e-28
546.695696	1.32911e-28
546.374834	1.38103e-28
546.053972	1.43497e-28
545.733110	1.49101e-28
545.412248	1.54925e-28
545.091386	1.60975e-28
544.770524	1.67263e-28
544.449661	1.73795e-28
544.128799	1.80583e-28
543.807937	1.87636e-28
543.487075	1.94965e-28
543.166213	2.02579e-28
542.845351	2.10491e-28
542.524489	2.18713e-28
542.203627	2.27255e-28
541.882765	2.36131e-28
541.561903	2.45353e-28
541.241041	2.54936e-28
540.920179	2.64892e-28
540.599317	2.75238e-28
540.278455	2.85988e-28
539.957592	2.97157e-28
539.636730	3.08763e-28
539.315868	3.20822e-28
538.995006	3.33352e-28
538.674144	3.46372e-28
538.353282	3.599e-28
538.032420	3.73956e-28
537.711558	3.88561e-28
537.390696	4.03737e-28
537.069834	4.19505e-28
536.748972	4.35889e-28
536.428110	4.52913e-28
536.107248	4.70602e-28
535.786385	4.88981e-28
535.465523	5.08078e-28
535.144661	5.27922e-28
534.823799	5.4854e-28
534.502937	5.69963e-28
534.182075	5.92223e-28
533.861213	6.15353e-28
533.540351	6.39385e-28
533.219489	6.64357e-28
532.898627	6.90303e-28
532.577765	7.17263e-28
532.256903	7.45276e-28
531.936041	7.74382e-28
531.615179	8.04626e-28
531.294316	8.3605e-28
530.973454	8.68702e-28
530.652592	9.02629e-28
530.331730	9.3788e-28
530.010868	9.74509e-28
529.690006	1.01257e-27
529.369144	1.05211e-27
529.048282	1.0932e-27
528.727420	1.1359e-27
528.406558	1.18026e-27
528.085696	1.22635e-27
527.764834	1.27425e-27
527.443972	1.32401e-27
527.123110	1.37572e-27
526.802247	1.42945e-27
526.481385	1.48527e-27
526.160523	1.54328e-27
525.839661	1.60355e-27
525.518799	1.66617e-27
525.197937	1.73124e-27
524.877075	1.79886e-27
524.556213	1.86911e-27
524.235351	1.9421e-27
523.914489	2.01795e-27
523.593627	2.09676e-27
523.272765	2.17864e-27
522.951903	2.26373e-27
522.631041	2.35213e-27
522.310178	2.44399e-27
521.989316	2.53944e-27
521.668454	2.63861e-27
521.347592	2.74165e-27
521.026730	2.84872e-27
520.705868	2.95998e-27
520.385006	3.07557e-27
520.064144	3.19568e-27
519.743282	3.32048e-27
519.422420	3.45015e-27
519.101558	3.58489e-27
518.780696	3.72489e-27
518.459834	3.87036e-27
518.138971	4.02151e-27
517.818109	4.17856e-27
517.497247	4.34174e-27
517.176385	4.51129e-27
516.855523	4.68747e-27
516.534661	4.87053e-27
516.213799	5.06073e-27
515.892937	5.25836e-27
515.572075	5.46371e-27
515.251213	5.67708e-27
514.930351	5.89878e-27
514.609489	6.12914e-27
514.288627	6.3685e-27
513.967765	6.6172e-27
513.646902	6.87561e-27
513.326040	7.14411e-27
513.005178	7.4231e-27
512.684316	7.71299e-27
512.363454	8.01419e-27
512.042592	8.32716e-27
511.721730	8.65234e-27
511.400868	8.99023e-27
511.080006	9.34131e-27
510.759144	9.7061e-27
510.438282	1.00851e-26
510.117420	1.0479e-26
509.796558	1.08882e-26
509.475696	1.13134e-26
509.154833	1.17552e-26
508.833971	1.22142e-26
508.513109	1.26912e-26
508.192247	1.31868e-26
507.871385	1.37017e-26
507.550523	1.42368e-26
507.229661	1.47928e-26
506.908799	1.53704e-26
506.587937	1.59707e-26
506.267075	1.65943e-26
505.946213	1.72423e-26
505.625351	1.79156e-26
505.304489	1.86153e-26
504.983627	1.93422e-26
504.662764	2.00975e-26
504.341902	2.08823e-26
504.021040	2.16978e-26
503.700178	2.2545e-26
503.379316	2.34254e-26
503.058454	2.43402e-26
502.737592	2.52907e-26
502.416730	2.62783e-26
502.095868	2.73044e-26
501.775006	2.83706e-26
501.454144	2.94785e-26
501.133282	3.06296e-26
500.812420	3.18257e-26
500.491558	3.30684e-26
500.170695	3.43597e-26
499.849833	3.57015e-26
499.528971	3.70956e-26
499.208109	3.85441e-26
498.887247	4.00492e-26
498.566385	4.16131e-26
498.245523	4.3238e-26
497.924661	4.49264e-26
497.603799	4.66808e-26
497.282937	4.85036e-26
496.962075	5.03976e-26
496.641213	5.23655e-26
496.320351	5.44103e-26
495.999488	5.6535e-26
495.678626	5.87426e-26
495.357764	6.10364e-26
495.036902	6.34197e-26
494.716040	6.58961e-26
494.395178	6.84693e-26
494.074316	7.11428e-26
493.753454	7.39208e-26
493.432592	7.68073e-26
493.111730	7.98064e-26
492.790868	8.29227e-26
492.470006	8.61607e-26
492.149144	8.9525e-26
491.828282	9.30208e-26
491.507419	9.6653e-26
491.186557	1.00427e-25
490.865695	1.04348e-25
490.544833	1.08423e-25
490.223971	1.12657e-25
489.903109	1.17056e-25
489.582247	1.21626e-25
489.261385	1.26375e-25
488.940523	1.3131e-25
488.619661	1.36437e-25
488.298799	1.41765e-25
487.977937	1.473e-25
487.657075	1.53052e-25
487.336213	1.59028e-25
487.015350	1.65237e-25
486.694488	1.71689e-25
486.373626	1.78393e-25
486.052764	1.85359e-25
485.731902	1.92596e-25
485.411040	2.00117e-25
485.090178	2.0793e-25
484.769316	2.16049e-25
484.448454	2.24485e-25
484.127592	2.3325e-25
483.806730	2.42358e-25
483.485868	2.51821e-25
483.165006	2.61654e-25
482.844144	2.7187e-25
482.523281	2.82485e-25
482.202419	2.93515e-25
481.881557	3.04976e-25
481.560695	3.16884e-25
481.239833	3.29256e-25
480.918971	3.42112e-25
480.598109	3.5547e-25
480.277247	3.6935e-25
479.956385	3.83771e-25
479.635523	3.98755e-25
479.314661	4.14325e-25
478.993799	4.30502e-25
478.672937	4.47311e-25
478.352074	4.64776e-25
478.031212	4.82923e-25
477.710350	5.01779e-25
477.389488	5.21371e-25
477.068626	5.41727e-25
476.747764	5.62879e-25
476.426902	5.84856e-25
476.106040	6.07691e-25
475.785178	6.31418e-25
475.464316	6.56072e-25
475.143454	6.81687e-25
474.822592	7.08303e-25
474.501730	7.35958e-25
474.180868	7.64693e-25
473.860005	7.94549e-25
473.539143	8.25572e-25
473.218281	8.57805e-25
472.897419	8.91297e-25
472.576557	9.26096e-25
472.255695	9.62254e-25
471.934833	9.99824e-25
471.613971	1.03886e-24
471.293109	1.07942e-24
470.972247	1.12157e-24
470.651385	1.16535e-24
470.330523	1.21085e-24
470.009661	1.25813e-24
469.688799	1.30725e-24
469.367936	1.35829e-24
469.047074	1.41132e-24
468.726212	1.46642e-24
468.405350	1.52368e-24
468.084488	1.58316e-24
467.763626	1.64497e-24
467.442764	1.7092e-24
467.121902	1.77593e-24
466.801040	1.84527e-24
466.480178	1.91731e-24
466.159316	1.99217e-24
465.838454	2.06994e-24
465.517592	2.15076e-24
465.196730	2.23473e-24
464.875867	2.32198e-24
464.555005	2.41263e-24
464.234143	2.50682e-24
463.913281	2.60469e-24
463.592419	2.70639e-24
463.271557	2.81205e-24
462.950695	2.92183e-24
462.629833	3.03591e-24
462.308971	3.15443e-24
461.988109	3.27758e-24
461.667247	3.40555e-24
461.346385	3.5385e-24
461.025523	3.67665e-24
460.704661	3.82019e-24
460.383798	3.96933e-24
460.062936	4.1243e-24
459.742074	4.28531e-24
459.421212	4.45261e-24
459.100350	4.62645e-24
458.779488	4.80707e-24
458.458626	4.99474e-24
458.137764	5.18973e-24
457.816902	5.39234e-24
457.496040	5.60286e-24
457.175178	5.82159e-24
456.854316	6.04887e-24
456.533454	6.28502e-24
456.212591	6.53038e-24
455.891729	6.78533e-24
455.570867	7.05023e-24
455.250005	7.32546e-24
454.929143	7.61145e-24
454.608281	7.90859e-24
454.287419	8.21734e-24
453.966557	8.53814e-24
453.645695	8.87146e-24
453.324833	9.2178e-24
453.003971	9.57765e-24
452.683109	9.95156e-24
452.362247	1.03401e-23
452.041385	1.07437e-23
451.720522	1.11631e-23
451.399660	1.15989e-23
451.078798	1.20517e-23
450.757936	1.25222e-23
450.437074	1.30111e-23
450.116212	1.3519e-23
449.795350	1.40468e-23
449.474488	1.45951e-23
449.153626	1.51649e-23
448.832764	1.57569e-23
448.511902	1.6372e-23
448.191040	1.70112e-23
447.870178	1.76752e-23
447.549316	1.83652e-23
447.228453	1.90822e-23
446.907591	1.98271e-23
446.586729	2.06011e-23
446.265867	2.14053e-23
445.945005	2.22409e-23
445.624143	2.31091e-23
445.303281	2.40113e-23
444.982419	2.49486e-23
444.661557	2.59225e-23
444.340695	2.69345e-23
444.019833	2.79859e-23
443.698971	2.90784e-23
443.378109	3.02135e-23
443.057247	3.13929e-23
442.736384	3.26184e-23
442.415522	3.38917e-23
442.094660	3.52147e-23
441.773798	3.65894e-23
441.452936	3.80177e-23
441.132074	3.95018e-23
440.811212	4.10438e-23
440.490350	4.26459e-23
440.169488	4.43107e-23
439.848626	4.60404e-23
439.527764	4.78376e-23
439.206902	4.9705e-23
438.886040	5.16452e-23
438.565177	5.36612e-23
438.244315	5.57559e-23
437.923453	5.79324e-23
437.602591	6.01938e-23
437.281729	6.25435e-23
436.960867	6.49849e-23
436.640005	6.75215e-23
436.319143	7.01572e-23
435.998281	7.28958e-23
435.677419	7.57413e-23
435.356557	7.86978e-23
435.035695	8.17698e-23
434.714833	8.49616e-23
434.393971	8.8278e-23
434.073108	9.17239e-23
433.752246	9.53043e-23
433.431384	9.90244e-23
433.110522	1.0289e-22
432.789660	1.06906e-22
432.468798	1.11079e-22
432.147936	1.15415e-22
431.827074	1.1992e-22
431.506212	1.24601e-22
431.185350	1.29464e-22
430.864488	1.34518e-22
430.543626	1.39768e-22
430.222764	1.45224e-22
429.901902	1.50893e-22
429.581039	1.56782e-22
429.260177	1.62902e-22
428.939315	1.69261e-22
428.618453	1.75867e-22
428.297591	1.82732e-22
427.976729	1.89865e-22
427.655867	1.97276e-22
427.335005	2.04976e-22
427.014143	2.12976e-22
426.693281	2.21289e-22
426.372419	2.29927e-22
426.051557	2.38901e-22
425.730695	2.48226e-22
425.409833	2.57915e-22
425.088970	2.67982e-22
424.768108	2.78442e-22
424.447246	2.8931e-22
424.126384	3.00602e-22
423.805522	3.12335e-22
423.484660	3.24526e-22
423.163798	3.37193e-22
422.842936	3.50354e-22
422.522074	3.64028e-22
422.201212	3.78237e-22
421.880350	3.93e-22
421.559488	4.08339e-22
421.238626	4.24277e-22
420.917764	4.40837e-22
420.596901	4.58043e-22
420.276039	4.7592e-22
419.955177	4.94496e-22
419.634315	5.13796e-22
419.313453	5.3385e-22
418.992591	5.54686e-22
418.671729	5.76335e-22
418.350867	5.9883e-22
418.030005	6.22202e-22
417.709143	6.46486e-22
417.388281	6.71719e-22
417.067419	6.97936e-22
416.746557	7.25176e-22
416.425694	7.53479e-22
416.104832	7.82887e-22
415.783970	8.13442e-22
415.463108	8.4519e-22
415.142246	8.78177e-22
414.821384	9.12452e-22
414.500522	9.48064e-22
414.179660	9.85065e-22
413.858798	1.02351e-21
413.537936	1.06346e-21
413.217074	1.10496e-21
412.896212	1.14809e-21
412.575350	1.1929e-21
412.254488	1.23945e-21
411.933625	1.28783e-21
411.612763	1.33809e-21
411.291901	1.39031e-21
410.971039	1.44457e-21
410.650177	1.50095e-21
410.329315	1.55953e-21
410.008453	1.62039e-21
409.687591	1.68363e-21
409.366729	1.74934e-21
409.045867	1.81761e-21
408.725005	1.88855e-21
408.404143	1.96225e-21
408.083281	2.03883e-21
407.762419	2.1184e-21
407.441556	2.20108e-21
407.120694	2.28698e-21
406.799832	2.37623e-21
406.478970	2.46897e-21
406.158108	2.56532e-21
405.837246	2.66544e-21
405.516384	2.76946e-21
405.195522	2.87754e-21
404.874660	2.98984e-21
404.553798	3.10652e-21
404.232936	3.22775e-21
403.912074	3.35372e-21
403.591212	3.4846e-21
403.270350	3.62059e-21
402.949487	3.76188e-21
402.628625	3.90869e-21
402.307763	4.06123e-21
401.986901	4.21972e-21
401.666039	4.38439e-21
401.345177	4.55549e-21
401.024315	4.73327e-21
400.703453	4.91798e-21
400.382591	5.1099e-21
400.061729	5.30932e-21
399.740867	5.51651e-21
399.420005	5.73179e-21
399.099143	5.95546e-21
398.778280	6.18787e-21
398.457418	6.42934e-21
398.136556	6.68024e-21
397.815694	6.94093e-21
397.494832	7.21179e-21
397.173970	7.49322e-21
396.853108	7.78563e-21
396.532246	8.08945e-21
396.211384	8.40513e-21
395.890522	8.73312e-21
395.569660	9.07392e-21
395.248798	9.42801e-21
394.927936	9.79591e-21
394.607074	1.01782e-20
394.286211	1.05754e-20
393.965349	1.0988e-20
393.644487	1.14168e-20
393.323625	1.18623e-20
393.002763	1.23252e-20
392.681901	1.28062e-20
392.361039	1.33059e-20
392.040177	1.38251e-20
391.719315	1.43646e-20
391.398453	1.49251e-20
391.077591	1.55075e-20
390.756729	1.61126e-20
390.435867	1.67414e-20
390.115005	1.73946e-20
389.794142	1.80734e-20
389.473280	1.87786e-20
389.152418	1.95114e-20
388.831556	2.02728e-20
388.510694	2.10638e-20
388.189832	2.18857e-20
387.868970	2.27397e-20
387.548108	2.3627e-20
387.227246	2.4549e-20
386.906384	2.55069e-20
386.585522	2.65021e-20
386.264660	2.75363e-20
385.943798	2.86107e-20
385.622936	2.97271e-20
385.302073	3.0887e-20
384.981211	3.20922e-20
384.660349	3.33444e-20
384.339487	3.46455e-20
384.018625	3.59973e-20
383.697763	3.74019e-20
383.376901	3.88613e-20
383.056039	4.03776e-20
382.735177	4.19531e-20
382.414315	4.359e-20
382.093453	4.52909e-20
381.772591	4.7058e-20
381.451729	4.88941e-20
381.130866	5.08019e-20
380.810004	5.27841e-20
380.489142	5.48436e-20
380.168280	5.69835e-20
379.847418	5.92068e-20
379.526556	6.15169e-20
379.205694	6.39171e-20
378.884832	6.6411e-20
378.563970	6.90022e-20
378.243108	7.16944e-20
377.922246	7.44917e-20
377.601384	7.73982e-20
377.280522	8.0418e-20
376.959660	8.35556e-20
376.638797	8.68156e-20
376.317935	9.02029e-20
375.997073	9.37222e-20
375.676211	9.73789e-20
375.355349	1.01178e-19
375.034487	1.05126e-19
374.713625	1.09227e-19
374.392763	1.13489e-19
374.071901	1.17917e-19
373.751039	1.22517e-19
373.430177	1.27297e-19
373.109315	1.32264e-19
372.788453	1.37424e-19
372.467591	1.42786e-19
372.146728	1.48356e-19
371.825866	1.54144e-19
371.505004	1.60158e-19
371.184142	1.66407e-19
370.863280	1.72899e-19
370.542418	1.79645e-19
370.221556	1.86653e-19
369.900694	1.93935e-19
369.579832	2.01501e-19
369.258970	2.09363e-19
368.938108	2.17531e-19
368.617246	2.26017e-19
368.296384	2.34835e-19
367.975522	2.43997e-19
367.654659	2.53516e-19
367.333797	2.63406e-19
367.012935	2.73682e-19
366.692073	2.84359e-19
366.371211	2.95453e-19
366.050349	3.06979e-19
365.729487	3.18955e-19
365.408625	3.31398e-19
365.087763	3.44327e-19
364.766901	3.57759e-19
364.446039	3.71716e-19
364.125177	3.86217e-19
363.804315	4.01284e-19
363.483453	4.16939e-19
363.162590	4.33204e-19
362.841728	4.50104e-19
362.520866	4.67663e-19
362.200004	4.85907e-19
361.879142	5.04862e-19
361.558280	5.24557e-19
361.237418	5.45021e-19
360.916556	5.66282e-19
360.595694	5.88373e-19
360.274832	6.11325e-19
359.953970	6.35173e-19
359.633108	6.59951e-19
359.312246	6.85695e-19
358.991383	7.12444e-19
358.670521	7.40236e-19
358.349659	7.69112e-19
358.028797	7.99114e-19
357.707935	8.30287e-19
357.387073	8.62675e-19
357.066211	8.96327e-19
356.745349	9.31292e-19
356.424487	9.6762e-19
356.103625	1.00537e-18
355.782763	1.04458e-18
355.461901	1.08533e-18
355.141039	1.12767e-18
354.820177	1.17165e-18
354.499314	1.21736e-18
354.178452	1.26484e-18
353.857590	1.31418e-18
353.536728	1.36544e-18
353.215866	1.41871e-18
352.895004	1.47404e-18
352.574142	1.53154e-18
352.253280	1.59128e-18
351.932418	1.65335e-18
351.611556	1.71784e-18
351.290694	1.78485e-18
350.969832	1.85447e-18
350.648970	1.92681e-18
350.328108	2.00196e-18
350.007245	2.08005e-18
349.686383	2.16118e-18
349.365521	2.24548e-18
349.044659	2.33307e-18
348.723797	2.42407e-18
348.402935	2.51862e-18
348.082073	2.61686e-18
347.761211	2.71893e-18
347.440349	2.82498e-18
347.119487	2.93516e-18
346.798625	3.04965e-18
346.477763	3.1686e-18
346.156901	3.29218e-18
345.836039	3.42059e-18
345.515176	3.55401e-18
345.194314	3.69263e-18
344.873452	3.83665e-18
344.552590	3.98629e-18
344.231728	4.14177e-18
343.910866	4.30331e-18
343.590004	4.47115e-18
343.269142	4.64554e-18
342.948280	4.82673e-18
342.627418	5.01498e-18
342.306556	5.21058e-18
341.985694	5.4138e-18
341.664832	5.62495e-18
341.343969	5.84433e-18
341.023107	6.07227e-18
340.702245	6.30909e-18
340.381383	6.55516e-18
340.060521	6.81081e-18
339.739659	7.07644e-18
339.418797	7.35243e-18
339.097935	7.63918e-18
338.777073	7.93711e-18
338.456211	8.24666e-18
338.135349	8.56828e-18
337.814487	8.90245e-18
337.493625	9.24964e-18
337.172763	9.61037e-18
336.851900	9.98517e-18
336.531038	1.03746e-17
336.210176	1.07792e-17
335.889314	1.11996e-17
335.568452	1.16363e-17
335.247590	1.20901e-17
334.926728	1.25616e-17
334.605866	1.30515e-17
334.285004	1.35605e-17
333.964142	1.40894e-17
333.643280	1.46388e-17
333.322418	1.52097e-17
333.001556	1.58028e-17
332.680694	1.64191e-17
332.359831	1.70594e-17
332.038969	1.77247e-17
331.718107	1.84159e-17
331.397245	1.9134e-17
331.076383	1.98802e-17
330.755521	2.06555e-17
330.434659	2.1461e-17
330.113797	2.22979e-17
329.792935	2.31674e-17
329.472073	2.40708e-17
329.151211	2.50095e-17
328.830349	2.59847e-17
328.509487	2.6998e-17
328.188625	2.80508e-17
327.867762	2.91447e-17
327.546900	3.02811e-17
327.226038	3.1462e-17
326.905176	3.26888e-17
326.584314	3.39635e-17
326.263452	3.52879e-17
325.942590	3.66639e-17
325.621728	3.80935e-17
325.300866	3.9579e-17
324.980004	4.11223e-17
324.659142	4.27258e-17
324.338280	4.43918e-17
324.017418	4.61228e-17
323.696556	4.79212e-17
323.375693	4.97898e-17
323.054831	5.17312e-17
322.733969	5.37484e-17
322.413107	5.58441e-17
322.092245	5.80216e-17
321.771383	6.0284e-17
321.450521	6.26345e-17
321.129659	6.50768e-17
320.808797	6.76142e-17
320.487935	7.02505e-17
320.167073	7.29897e-17
319.846211	7.58356e-17
319.525349	7.87925e-17
319.204486	8.18646e-17
318.883624	8.50566e-17
318.562762	8.83729e-17
318.241900	9.18186e-17
317.921038	9.53985e-17
317.600176	9.91181e-17
317.279314	1.02983e-16
316.958452	1.06998e-16
316.637590	1.1117e-16
316.316728	1.15504e-16
315.995866	1.20007e-16
315.675004	1.24686e-16
315.354142	1.29548e-16
315.033280	1.34598e-16
314.712417	1.39846e-16
314.391555	1.45298e-16
314.070693	1.50963e-16
313.749831	1.56849e-16
313.428969	1.62964e-16
313.108107	1.69317e-16
312.787245	1.75919e-16
312.466383	1.82777e-16
312.145521	1.89903e-16
311.824659	1.97306e-16
311.503797	2.04999e-16
311.182935	2.12991e-16
310.862073	2.21294e-16
310.541211	2.29921e-16
310.220348	2.38885e-16
309.899486	2.48198e-16
309.578624	2.57874e-16
309.257762	2.67927e-16
308.936900	2.78372e-16
308.616038	2.89224e-16
308.295176	3.00499e-16
307.974314	3.12214e-16
307.653452	3.24385e-16
307.332590	3.37031e-16
307.011728	3.5017e-16
306.690866	3.6382e-16
306.370004	3.78003e-16
306.049142	3.92739e-16
305.728279	4.08049e-16
305.407417	4.23956e-16
305.086555	4.40482e-16
304.765693	4.57653e-16
304.444831	4.75493e-16
304.123969	4.94029e-16
303.803107	5.13287e-16
303.482245	5.33295e-16
303.161383	5.54084e-16
302.840521	5.75682e-16
302.519659	5.98123e-16
302.198797	6.21438e-16
301.877935	6.45661e-16
301.557072	6.70829e-16
301.236210	6.96978e-16
300.915348	7.24146e-16
300.594486	7.52373e-16
300.273624	7.817e-16
299.952762	8.12169e-16
299.631900	8.43827e-16
299.311038	8.76718e-16
298.990176	9.10891e-16
298.669314	9.46396e-16
298.348452	9.83284e-16
298.027590	1.02161e-15
297.706728	1.06143e-15
297.385866	1.1028e-15
297.065003	1.14579e-15
296.744141	1.19045e-15
296.423279	1.23684e-15
296.102417	1.28505e-15
295.781555	1.33514e-15
295.460693	1.38718e-15
295.139831	1.44124e-15
294.818969	1.49742e-15
294.498107	1.55578e-15
294.177245	1.61642e-15
293.856383	1.67942e-15
293.535521	1.74487e-15
293.214659	1.81288e-15
292.893797	1.88353e-15
292.572934	1.95694e-15
292.252072	2.03321e-15
291.931210	2.11245e-15
291.610348	2.19478e-15
291.289486	2.28032e-15
290.968624	2.36919e-15
290.647762	2.46152e-15
290.326900	2.55745e-15
290.006038	2.65712e-15
289.685176	2.76068e-15
289.364314	2.86827e-15
289.043452	2.98005e-15
288.722590	3.09618e-15
288.401728	3.21684e-15
288.080865	3.34221e-15
287.760003	3.47246e-15
287.439141	3.60778e-15
287.118279	3.74837e-15
286.797417	3.89445e-15
286.476555	4.04621e-15
286.155693	4.20389e-15
285.834831	4.36772e-15
285.513969	4.53792e-15
285.193107	4.71476e-15
284.872245	4.89849e-15
284.551383	5.08937e-15
284.230521	5.2877e-15
283.909659	5.49375e-15
283.588796	5.70782e-15
283.267934	5.93024e-15
282.947072	6.16133e-15
282.626210	6.40142e-15
282.305348	6.65086e-15
281.984486	6.91002e-15
281.663624	7.17927e-15
281.342762	7.45902e-15
281.021900	7.74967e-15
280.701038	8.05164e-15
280.380176	8.36537e-15
280.059314	8.69133e-15
279.738452	9.02998e-15
279.417589	9.38183e-15
279.096727	9.74739e-15
278.775865	1.01272e-14
278.455003	1.05218e-14
278.134141	1.09317e-14
277.813279	1.13577e-14
277.492417	1.18002e-14
277.171555	1.226e-14
276.850693	1.27377e-14
276.529831	1.32339e-14
276.208969	1.37496e-14
275.888107	1.42853e-14
275.567245	1.48418e-14
275.246383	1.54201e-14
274.925520	1.60209e-14
274.604658	1.66451e-14
274.283796	1.72936e-14
273.962934	1.79673e-14
273.642072	1.86673e-14
273.321210	1.93946e-14
273.000348	2.01502e-14
272.679486	2.09352e-14
272.358624	2.17508e-14
272.037762	2.25982e-14
271.716900	2.34786e-14
271.396038	2.43933e-14
271.075176	2.53436e-14
270.754314	2.63309e-14
270.433451	2.73567e-14
270.112589	2.84224e-14
269.791727	2.95297e-14
269.470865	3.068e-14
269.150003	3.18752e-14
268.829141	3.31169e-14
268.508279	3.4407e-14
268.187417	3.57474e-14
267.866555	3.71399e-14
267.545693	3.85867e-14
267.224831	4.00898e-14
266.903969	4.16515e-14
266.583107	4.3274e-14
266.262245	4.49597e-14
265.941382	4.6711e-14
265.620520	4.85305e-14
265.299658	5.04209e-14
264.978796	5.23849e-14
264.657934	5.44255e-14
264.337072	5.65454e-14
264.016210	5.8748e-14
263.695348	6.10363e-14
263.374486	6.34137e-14
263.053624	6.58837e-14
262.732762	6.84499e-14
262.411900	7.11161e-14
262.091038	7.3886e-14
261.770175	7.67639e-14
261.449313	7.97538e-14
261.128451	8.28601e-14
260.807589	8.60874e-14
260.486727	8.94404e-14
260.165865	9.29239e-14
259.845003	9.65431e-14
259.524141	1.00303e-13
259.203279	1.0421e-13
258.882417	1.08268e-13
258.561555	1.12485e-13
258.240693	1.16866e-13
257.919831	1.21417e-13
257.598969	1.26146e-13
257.278106	1.31059e-13
256.957244	1.36163e-13
256.636382	1.41466e-13
256.315520	1.46975e-13
255.994658	1.52699e-13
255.673796	1.58646e-13
255.352934	1.64824e-13
255.032072	1.71243e-13
254.711210	1.77911e-13
254.390348	1.8484e-13
254.069486	1.92038e-13
253.748624	1.99516e-13
253.427762	2.07286e-13
253.106900	2.15358e-13
252.786037	2.23744e-13
252.465175	2.32457e-13
252.144313	2.41509e-13
251.823451	2.50913e-13
251.502589	2.60684e-13
251.181727	2.70834e-13
250.860865	2.8138e-13
250.540003	2.92337e-13
250.219141	3.0372e-13
249.898279	3.15547e-13
249.577417	3.27833e-13
249.256555	3.40598e-13
248.935693	3.5386e-13
248.614831	3.67638e-13
248.293968	3.81953e-13
247.973106	3.96825e-13
247.652244	4.12275e-13
247.331382	4.28327e-13
247.010520	4.45004e-13
246.689658	4.6233e-13
246.368796	4.80331e-13
246.047934	4.99032e-13
245.727072	5.18461e-13
245.406210	5.38647e-13
245.085348	5.59618e-13
244.764486	5.81405e-13
244.443624	6.04041e-13
244.122761	6.27557e-13
243.801899	6.51989e-13
243.481037	6.77372e-13
243.160175	7.03742e-13
242.839313	7.3114e-13
242.518451	7.59603e-13
242.197589	7.89174e-13
241.876727	8.19896e-13
241.555865	8.51814e-13
241.235003	8.84974e-13
240.914141	9.19425e-13
240.593279	9.55216e-13
240.272417	9.924e-13
239.951555	1.03103e-12
239.630692	1.07117e-12
239.309830	1.11286e-12
238.988968	1.15618e-12
238.668106	1.20119e-12
238.347244	1.24794e-12
238.026382	1.29652e-12
237.705520	1.34699e-12
237.384658	1.39942e-12
237.063796	1.45389e-12
236.742934	1.51048e-12
236.422072	1.56927e-12
236.101210	1.63035e-12
235.780348	1.69381e-12
235.459486	1.75974e-12
235.138623	1.82823e-12
234.817761	1.89938e-12
234.496899	1.97331e-12
234.176037	2.05011e-12
233.855175	2.1299e-12
233.534313	2.2128e-12
233.213451	2.29892e-12
232.892589	2.38839e-12
232.571727	2.48134e-12
232.250865	2.57791e-12
231.930003	2.67824e-12
231.609141	2.78247e-12
231.288279	2.89075e-12
230.967417	3.00325e-12
230.646554	3.12012e-12
230.325692	3.24154e-12
230.004830	3.36769e-12
229.683968	3.49874e-12
229.363106	3.63489e-12
229.042244	3.77634e-12
228.721382	3.92329e-12
228.400520	4.07596e-12
228.079658	4.23456e-12
227.758796	4.39934e-12
227.437934	4.57053e-12
227.117072	4.74837e-12
226.796210	4.93313e-12
226.475348	5.12509e-12
226.154485	5.3245e-12
225.833623	5.53168e-12
225.512761	5.74691e-12
225.191899	5.97052e-12
224.871037	6.20282e-12
224.550175	6.44416e-12
224.229313	6.69488e-12
223.908451	6.95536e-12
223.587589	7.22597e-12
223.266727	7.5071e-12
222.945865	7.79917e-12
222.625003	8.1026e-12
222.304141	8.41783e-12
221.983278	8.74532e-12
221.662416	9.08554e-12
221.341554	9.439e-12
221.020692	9.80621e-12
220.699830	1.01877e-11
220.378968	1.0584e-11
220.058106	1.09957e-11
219.737244	1.14235e-11
219.416382	1.18679e-11
219.095520	1.23295e-11
218.774658	1.28092e-11
218.453796	1.33074e-11
218.132934	1.38251e-11
217.812072	1.43628e-11
217.491209	1.49215e-11
217.170347	1.55019e-11
216.849485	1.61049e-11
216.528623	1.67313e-11
216.207761	1.73821e-11
215.886899	1.80582e-11
215.566037	1.87605e-11
215.245175	1.94902e-11
214.924313	2.02483e-11
214.603451	2.10358e-11
214.282589	2.18539e-11
213.961727	2.27039e-11
213.640865	2.35869e-11
213.320003	2.45042e-11
212.999140	2.54572e-11
212.678278	2.64472e-11
212.357416	2.74757e-11
212.036554	2.85442e-11
211.715692	2.96543e-11
211.394830	3.08075e-11
211.073968	3.20055e-11
210.753106	3.32501e-11
210.432244	3.45431e-11
210.111382	3.58863e-11
209.790520	3.72818e-11
209.469658	3.87315e-11
209.148796	4.02375e-11
208.827934	4.18021e-11
208.507071	4.34275e-11
208.186209	4.51161e-11
207.865347	4.68703e-11
207.544485	4.86927e-11
207.223623	5.0586e-11
206.902761	5.25528e-11
206.581899	5.4596e-11
206.261037	5.67187e-11
205.940175	5.89239e-11
205.619313	6.12147e-11
205.298451	6.35946e-11
204.977589	6.6067e-11
204.656727	6.86355e-11
204.335864	7.13038e-11
204.015002	7.40757e-11
203.694140	7.69554e-11
203.373278	7.9947e-11
203.052416	8.30548e-11
202.731554	8.62834e-11
202.410692	8.96375e-11
202.089830	9.31219e-11
201.768968	9.67417e-11
201.448106	1.00502e-10
201.127244	1.04409e-10
200.806382	1.08467e-10
200.485520	1.12683e-10
200.164658	1.17063e-10
199.843795	1.21613e-10
199.522933	1.26339e-10
199.202071	1.3125e-10
198.881209	1.36351e-10
198.560347	1.4165e-10
198.239485	1.47155e-10
197.918623	1.52875e-10
197.597761	1.58816e-10
197.276899	1.64988e-10
196.956037	1.714e-10
196.635175	1.7806e-10
196.314313	1.8498e-10
195.993451	1.92168e-10
195.672589	1.99636e-10
195.351726	2.07393e-10
195.030864	2.15452e-10
194.710002	2.23824e-10
194.389140	2.32521e-10
194.068278	2.41556e-10
193.747416	2.50942e-10
193.426554	2.60692e-10
193.105692	2.70821e-10
192.784830	2.81344e-10
192.463968	2.92275e-10
192.143106	3.0363e-10
191.822244	3.15427e-10
191.501382	3.27681e-10
191.180520	3.40412e-10
190.859657	3.53637e-10
190.538795	3.67375e-10
190.217933	3.81647e-10
189.897071	3.96473e-10
189.576209	4.11874e-10
189.255347	4.27874e-10
188.934485	4.44495e-10
188.613623	4.61761e-10
188.292761	4.79697e-10
187.971899	4.9833e-10
187.651037	5.17686e-10
187.330175	5.37794e-10
187.009313	5.58682e-10
186.688451	5.80381e-10
186.367588	6.02923e-10
186.046726	6.26339e-10
185.725864	6.50665e-10
185.405002	6.75935e-10
185.084140	7.02185e-10
184.763278	7.29455e-10
184.442416	7.57783e-10
184.121554	7.87211e-10
183.800692	8.1778e-10
183.479830	8.49537e-10
183.158968	8.82525e-10
182.838106	9.16794e-10
182.517244	9.52393e-10
182.196381	9.89374e-10
181.875519	1.02779e-09
181.554657	1.0677e-09
181.233795	1.10915e-09
180.912933	1.15221e-09
180.592071	1.19695e-09
180.271209	1.24342e-09
179.950347	1.29169e-09
179.629485	1.34184e-09
179.308623	1.39393e-09
178.987761	1.44805e-09
178.666899	1.50426e-09
178.346037	1.56265e-09
178.025175	1.62331e-09
177.704312	1.68632e-09
177.383450	1.75178e-09
177.062588	1.81978e-09
176.741726	1.89041e-09
176.420864	1.96379e-09
176.100002	2.04001e-09
175.779140	2.11918e-09
175.458278	2.20143e-09
175.137416	2.28687e-09
174.816554	2.37562e-09
174.495692	2.46781e-09
174.174830	2.56358e-09
173.853968	2.66307e-09
173.533106	2.76641e-09
173.212243	2.87376e-09
172.891381	2.98527e-09
172.570519	3.10111e-09
172.249657	3.22144e-09
171.928795	3.34643e-09
171.607933	3.47627e-09
171.287071	3.61115e-09
170.966209	3.75125e-09
170.645347	3.89679e-09
170.324485	4.04797e-09
170.003623	4.20501e-09
169.682761	4.36814e-09
169.361899	4.53759e-09
169.041037	4.71361e-09
168.720174	4.89646e-09
168.399312	5.08639e-09
168.078450	5.28368e-09
167.757588	5.48863e-09
167.436726	5.70151e-09
167.115864	5.92265e-09
166.795002	6.15236e-09
166.474140	6.39097e-09
166.153278	6.63882e-09
165.832416	6.89629e-09
165.511554	7.16373e-09
165.190692	7.44153e-09
164.869830	7.7301e-09
164.548967	8.02985e-09
164.228105	8.34121e-09
163.907243	8.66464e-09
163.586381	9.0006e-09
163.265519	9.34958e-09
162.944657	9.71208e-09
162.623795	1.00886e-08
162.302933	1.04797e-08
161.982071	1.0886e-08
161.661209	1.1308e-08
161.340347	1.17464e-08
161.019485	1.22017e-08
160.698623	1.26747e-08
160.377761	1.3166e-08
160.056898	1.36763e-08
159.736036	1.42064e-08
159.415174	1.4757e-08
159.094312	1.5329e-08
158.773450	1.59231e-08
158.452588	1.65402e-08
158.131726	1.71812e-08
157.810864	1.7847e-08
157.490002	1.85386e-08
157.169140	1.92569e-08
156.848278	2.00031e-08
156.527416	2.07781e-08
156.206554	2.15832e-08
155.885692	2.24194e-08
155.564829	2.3288e-08
155.243967	2.41903e-08
154.923105	2.51274e-08
154.602243	2.61008e-08
154.281381	2.71119e-08
153.960519	2.81621e-08
153.639657	2.9253e-08
153.318795	3.0386e-08
152.997933	3.15629e-08
152.677071	3.27854e-08
152.356209	3.40551e-08
152.035347	3.5374e-08
151.714485	3.67439e-08
151.393623	3.81668e-08
151.072760	3.96448e-08
150.751898	4.11799e-08
150.431036	4.27744e-08
150.110174	4.44306e-08
149.789312	4.61509e-08
149.468450	4.79376e-08
149.147588	4.97935e-08
148.826726	5.17212e-08
148.505864	5.37234e-08
148.185002	5.5803e-08
147.864140	5.7963e-08
147.543278	6.02066e-08
147.222416	6.25369e-08
146.901554	6.49573e-08
146.580691	6.74712e-08
146.259829	7.00824e-08
145.938967	7.27945e-08
145.618105	7.56114e-08
145.297243	7.85372e-08
144.976381	8.15761e-08
144.655519	8.47324e-08
144.334657	8.80107e-08
144.013795	9.14157e-08
143.692933	9.49523e-08
143.372071	9.86255e-08
143.051209	1.02441e-07
142.730347	1.06403e-07
142.409484	1.10519e-07
142.088622	1.14793e-07
141.767760	1.19233e-07
141.446898	1.23844e-07
141.126036	1.28634e-07
140.805174	1.33608e-07
140.484312	1.38774e-07
140.163450	1.4414e-07
139.842588	1.49714e-07
139.521726	1.55502e-07
139.200864	1.61514e-07
138.880002	1.67758e-07
138.559140	1.74243e-07
138.238278	1.80978e-07
137.917415	1.87973e-07
137.596553	1.95239e-07
137.275691	2.02784e-07
136.954829	2.10621e-07
136.633967	2.18761e-07
136.313105	2.27214e-07
135.992243	2.35994e-07
135.671381	2.45112e-07
135.350519	2.54582e-07
135.029657	2.64418e-07
134.708795	2.74633e-07
134.387933	2.85242e-07
134.067071	2.9626e-07
133.746209	3.07703e-07
133.425346	3.19587e-07
133.104484	3.3193e-07
132.783622	3.44749e-07
132.462760	3.58061e-07
132.141898	3.71887e-07
131.821036	3.86246e-07
131.500174	4.01159e-07
131.179312	4.16646e-07
130.858450	4.3273e-07
130.537588	4.49434e-07
130.216726	4.66782e-07
129.895864	4.84798e-07
129.575002	5.03508e-07
129.254140	5.22939e-07
128.933277	5.43118e-07
128.612415	5.64075e-07
128.291553	5.85839e-07
127.970691	6.08441e-07
127.649829	6.31914e-07
127.328967	6.5629e-07
127.008105	6.81605e-07
126.687243	7.07894e-07
126.366381	7.35195e-07
126.045519	7.63548e-07
125.724657	7.92991e-07
125.403795	8.23567e-07
125.082933	8.55321e-07
124.762070	8.88295e-07
124.441208	9.22539e-07
124.120346	9.58099e-07
123.799484	9.95028e-07
123.478622	1.03338e-06
123.157760	1.0732e-06
122.836898	1.11456e-06
122.516036	1.1575e-06
122.195174	1.2021e-06
121.874312	1.24841e-06
121.553450	1.2965e-06
121.232588	1.34644e-06
120.911726	1.39829e-06
120.590864	1.45214e-06
120.270001	1.50806e-06
119.949139	1.56613e-06
119.628277	1.62643e-06
119.307415	1.68904e-06
118.986553	1.75406e-06
118.665691	1.82157e-06
118.344829	1.89168e-06
118.023967	1.96447e-06
117.703105	2.04006e-06
117.382243	2.11856e-06
117.061381	2.20006e-06
116.740519	2.28469e-06
116.419657	2.37257e-06
116.098795	2.46382e-06
115.777932	2.55856e-06
115.457070	2.65694e-06
115.136208	2.7591e-06
114.815346	2.86517e-06
114.494484	2.9753e-06
114.173622	3.08966e-06
113.852760	3.20839e-06
113.531898	3.33168e-06
113.211036	3.45969e-06
112.890174	3.5926e-06
112.569312	3.7306e-06
112.248450	3.87388e-06
111.927588	4.02265e-06
111.606726	4.17712e-06
111.285863	4.33749e-06
110.965001	4.504e-06
110.644139	4.67688e-06
110.323277	4.85638e-06
110.002415	5.04273e-06
109.681553	5.23622e-06
109.360691	5.4371e-06
109.039829	5.64565e-06
108.718967	5.86218e-06
108.398105	6.08698e-06
108.077243	6.32037e-06
107.756381	6.56267e-06
107.435519	6.81422e-06
107.114656	7.07537e-06
106.793794	7.3465e-06
106.472932	7.62796e-06
106.152070	7.92017e-06
105.831208	8.22352e-06
105.510346	8.53844e-06
105.189484	8.86537e-06
104.868622	9.20475e-06
104.547760	9.55707e-06
104.226898	9.92281e-06
103.906036	1.03025e-05
103.585174	1.06966e-05
103.264312	1.11057e-05
102.943450	1.15305e-05
102.622587	1.19713e-05
102.301725	1.2429e-05
101.980863	1.2904e-05
101.660001	1.33971e-05
101.339139	1.39089e-05
101.018277	1.44402e-05
100.697415	1.49917e-05
100.376553	1.55641e-05
100.055691	1.61582e-05
99.734829	1.67749e-05
99.413967	1.7415e-05
99.093105	1.80793e-05
98.772243	1.87688e-05
98.451381	1.94845e-05
98.130518	2.02273e-05
97.809656	2.09982e-05
97.488794	2.17983e-05
97.167932	2.26286e-05
96.847070	2.34904e-05
96.526208	2.43848e-05
96.205346	2.53129e-05
95.884484	2.62761e-05
95.563622	2.72758e-05
95.242760	2.83131e-05
94.921898	2.93896e-05
94.601036	3.05066e-05
94.280174	3.16658e-05
93.959312	3.28687e-05
93.638449	3.41169e-05
93.317587	3.5412e-05
92.996725	3.67559e-05
92.675863	3.81503e-05
92.355001	3.95971e-05
92.034139	4.10982e-05
91.713277	4.26557e-05
91.392415	4.42716e-05
91.071553	4.59481e-05
90.750691	4.76874e-05
90.429829	4.94919e-05
90.108967	5.13638e-05
89.788105	5.33058e-05
89.467243	5.53203e-05
89.146380	5.741e-05
88.825518	5.95777e-05
88.504656	6.18262e-05
88.183794	6.41585e-05
87.862932	6.65775e-05
87.542070	6.90865e-05
87.221208	7.16888e-05
86.900346	7.43876e-05
86.579484	7.71865e-05
86.258622	8.0089e-05
85.937760	8.3099e-05
85.616898	8.62203e-05
85.296036	8.94568e-05
84.975173	9.28126e-05
84.654311	9.62921e-05
84.333449	9.98996e-05
84.012587	0.00010364
83.691725	0.000107517
83.370863	0.000111536
83.050001	0.000115702
82.729139	0.000120021
82.408277	0.000124497
82.087415	0.000129136
81.766553	0.000133943
81.445691	0.000138925
81.124829	0.000144086
80.803967	0.000149435
80.483104	0.000154976
80.162242	0.000160716
79.841380	0.000166662
79.520518	0.000172821
79.199656	0.000179199
78.878794	0.000185804
78.557932	0.000192643
78.237070	0.000199723
77.916208	0.000207052
77.595346	0.000214638
77.274484	0.000222489
76.953622	0.000230612
76.632760	0.000239016
76.311898	0.000247709
75.991035	0.000256698
75.670173	0.000265992
75.349311	0.000275599
75.028449	0.000285527
74.707587	0.000295784
74.386725	0.000306376
74.065863	0.000317312
73.745001	0.000328597
73.424139	0.000340237
73.103277	0.000352238
72.782415	0.000364602
72.461553	0.000377332
72.140691	0.000390428
71.819829	0.000403886
71.498966	0.000417699
71.178104	0.000431855
70.857242	0.000446333
70.536380	0.000461102
70.215518	0.00047611
69.894656	0.000491276
69.573794	0.000506453
69.252932	0.000521337
&
```
