## supplemental_material for "RNA structure prediction using positive and negative evolutionary information": RF00379_ydaO-yuaA.cov

```
#
# Method Target_E-val [cov_min,cov_max] [FP | TP True Found | Sen PPV F] 
# GTp    0.05           [-9.88,208.06]    [3 | 15 26 18 | 57.69 83.33 68.18] 
#
# in_given  left_pos       right_pos        score          E-value       substitutions      power
#-------------------------------------------------------------------------------------------------------
*	        11	       318	60.63342	6.65013e-05	120		0.83
*	        14	       315	92.07505	2.4181e-08	97		0.76
*	        22	        75	62.55884	4.13119e-05	80		0.68
*	        23	        73	98.79560	4.46287e-09	89		0.72
*	        24	        72	127.71205	2.95617e-12	125		0.85
~	        25	        71	81.90325	0.000140123	85		0.70
*	        77	       311	33.89045	0.0332892	7		0.04
*	        78	       310	76.77930	1.1741e-06	54		0.52
*	        80	       308	38.61350	0.0133157	67		0.61
~	       149	       251	83.80957	8.6584e-05	71		0.63
*	       150	       250	60.93020	6.26624e-05	42		0.42
*	       151	       249	190.87499	3.07058e-19	150		0.90
*	       152	       248	208.05558	3.86504e-21	160		0.92
*	       153	       247	182.16591	2.81919e-18	146		0.90
~	       154	       246	63.92772	0.0129357	56		0.53
*	       254	       290	34.86653	0.0267461	17		0.17
*	       255	       289	45.31034	0.00291332	84		0.70
*	       256	       288	154.62376	3.12811e-15	152		0.91
```
