## supplemental_material for "RNA structure prediction using positive and negative evolutionary information": RF00379_ydaO-yuaA.power

```
# Power analysis of given structure 
#
# covary  left_pos      right_pos    substitutions      power
#----------------------------------------------------------------
     *    11		318		120		0.83
          12		317		18		0.18
          13		316		5		0.01
     *    14		315		97		0.76
     *    22		75		80		0.68
     *    23		73		89		0.72
     *    24		72		125		0.85
          76		312		115		0.82
     *    77		311		7		0.04
     *    78		310		54		0.52
          79		309		46		0.46
     *    80		308		67		0.61
          81		307		11		0.09
          87		139		17		0.17
          88		138		80		0.68
          140		297		3		0.00
          141		296		1		0.00
          142		295		50		0.49
     *    150		250		42		0.42
     *    151		249		150		0.90
     *    152		248		160		0.92
     *    153		247		146		0.90
          253		291		2		0.00
     *    254		290		17		0.17
     *    255		289		84		0.70
     *    256		288		152		0.91
#
# BPAIRS 26
# avg substitutions per BP  66.8
# BPAIRS expected to covary 12.8
# BPAIRS observed to covary 15
#
```
