## supplemental_material for "RNA structure prediction using positive and negative evolutionary information": RF00379_ydaO-yuaA.surv

```
207.976639	0.0384615
190.805613	0.0769231
182.100857	0.115385
154.555669	0.153846
127.606697	0.192308
98.749833	0.230769
92.072212	0.269231
76.689834	0.307692
62.499889	0.346154
60.830483	0.384615
60.591997	0.423077
45.209619	0.461538
38.531998	0.5
34.835458	0.538462
33.881512	0.576923
26.488431	0.615385
13.013945	0.653846
10.271350	0.692308
10.152107	0.730769
9.317405	0.769231
7.409513	0.807692
5.501621	0.846154
1.566594	0.884615
0.016432	0.923077
-0.102811	0.961538
-0.460541	1
&
83.725185	8.85034e-05
81.817293	0.000177007
63.811564	0.00026551
56.179997	0.000354014
53.198916	0.000442517
45.805835	0.00053102
38.412755	0.000619524
32.927566	0.000708027
30.661944	0.000796531
29.707998	0.000885034
28.992539	0.000973537
28.515566	0.00106204
28.157836	0.00115054
25.057512	0.00123905
24.222809	0.00141605
23.268863	0.00150456
23.149620	0.00168156
22.911134	0.00177007
22.672647	0.00194707
22.553404	0.00230109
22.076431	0.0025666
21.599458	0.0026551
21.003242	0.00274361
20.883999	0.00283211
20.764755	0.00292061
20.645512	0.00318612
20.526269	0.00327463
19.930053	0.00336313
19.810810	0.00345163
19.691566	0.00362864
19.095350	0.00389415
18.976107	0.00398265
18.856864	0.00407116
18.737620	0.00424816
18.618377	0.00451367
18.499134	0.00469068
18.260647	0.00486769
18.141404	0.00504469
17.902918	0.0053102
17.664431	0.00601823
17.425945	0.00610674
17.187458	0.00619524
17.068215	0.00654925
16.948972	0.00672626
16.829729	0.00681476
16.710485	0.00690327
16.471999	0.00716878
16.352756	0.00761129
16.114269	0.0078768
15.995026	0.00796531
15.756539	0.00814231
15.637296	0.00831932
15.518053	0.00876184
15.398810	0.00902735
15.279566	0.00946986
15.160323	0.00964687
15.041080	0.0100894
14.921837	0.0103549
14.802594	0.0106204
14.564107	0.0107089
14.444864	0.0107974
14.325621	0.0111514
14.206377	0.0113284
14.087134	0.011771
13.967891	0.011948
13.848648	0.012125
13.729404	0.0123905
13.610161	0.0127445
13.490918	0.01301
13.371675	0.0134525
13.252431	0.0136295
13.133188	0.0139835
13.013945	0.0143376
12.894702	0.0145146
12.775458	0.0150456
12.656215	0.0155766
12.536972	0.0162846
12.417729	0.0169927
12.298486	0.0171697
12.179242	0.0175237
12.059999	0.0182317
11.940756	0.0186742
11.821513	0.0192052
11.702269	0.0199133
11.583026	0.0205328
11.463783	0.0209753
11.344540	0.0216833
11.225296	0.0221259
11.106053	0.0227454
10.986810	0.0231879
10.867567	0.0238959
10.748323	0.0250465
10.629080	0.025312
10.509837	0.026374
10.390594	0.0275246
10.271350	0.0281441
10.152107	0.0290291
10.032864	0.0302682
9.913621	0.0316842
9.794378	0.0326578
9.675134	0.0335428
9.555891	0.0348703
9.436648	0.0358439
9.317405	0.0365519
9.198161	0.0378795
9.078918	0.039207
8.959675	0.0412426
8.840432	0.0425701
8.721188	0.0439862
8.601945	0.0454022
8.482702	0.0468183
8.363459	0.0479688
8.244215	0.0493849
8.124972	0.051863
8.005729	0.0530135
7.886486	0.0545181
7.767242	0.0557571
7.647999	0.0575272
7.528756	0.0592088
7.409513	0.0608903
7.290270	0.0627489
7.171026	0.0646075
7.051783	0.0665546
6.932540	0.0680591
6.813297	0.0693867
6.694053	0.0713337
6.574810	0.0731923
6.455567	0.0751394
6.336324	0.077883
6.217080	0.0799186
6.097837	0.0823082
5.978594	0.0845208
5.859351	0.0867333
5.740107	0.0890344
5.620864	0.0920435
5.501621	0.0945216
5.382378	0.0969112
5.263134	0.0994778
5.143891	0.100982
5.024648	0.104257
4.905405	0.107532
4.786162	0.110806
4.666918	0.114169
4.547675	0.117621
4.428432	0.121869
4.309189	0.126029
4.189945	0.129923
4.070702	0.133109
3.951459	0.138331
3.832216	0.142933
3.712972	0.147181
3.593729	0.151252
3.474486	0.154969
3.355243	0.159395
3.235999	0.164085
3.116756	0.169573
2.997513	0.175679
2.878270	0.180016
2.759026	0.184795
2.639783	0.191433
2.520540	0.197451
2.401297	0.203027
2.282054	0.210373
2.162810	0.21701
2.043567	0.224799
1.924324	0.231348
1.805081	0.238428
1.685837	0.244889
1.566594	0.251969
1.447351	0.261439
1.328108	0.269316
1.208864	0.27737
1.089621	0.285689
0.970378	0.294274
0.851135	0.302062
0.731891	0.311266
0.612648	0.319586
0.493405	0.328879
0.374162	0.337729
0.254918	0.346579
0.135675	0.362421
0.016432	0.386406
-0.102811	0.474732
-0.222054	0.491282
-0.341298	0.503053
-0.460541	0.517833
-0.579784	0.531551
-0.699027	0.546951
-0.818271	0.560404
-0.937514	0.575095
-1.056757	0.588371
-1.176000	0.602531
-1.295244	0.614922
-1.414487	0.630144
-1.533730	0.643774
-1.652973	0.656253
-1.772217	0.66705
-1.891460	0.677228
-2.010703	0.688202
-2.129946	0.701301
-2.249190	0.712275
-2.368433	0.723781
-2.487676	0.735463
-2.606919	0.745818
-2.726162	0.756262
-2.845406	0.765466
-2.964649	0.774936
-3.083892	0.784406
-3.203135	0.792105
-3.322379	0.800159
-3.441622	0.808656
-3.560865	0.817152
-3.680108	0.824321
-3.799352	0.831932
-3.918595	0.837685
-4.037838	0.843968
-4.157081	0.852199
-4.276325	0.859634
-4.395568	0.866448
-4.514811	0.872821
-4.634054	0.878219
-4.753298	0.883795
-4.872541	0.88884
-4.991784	0.894061
-5.111027	0.89946
-5.230270	0.903266
-5.349514	0.90716
-5.468757	0.911762
-5.588000	0.916276
-5.707243	0.920612
-5.826487	0.925392
-5.945730	0.929463
-6.064973	0.933091
-6.184216	0.936543
-6.303460	0.939729
-6.422703	0.943623
-6.541946	0.946544
-6.661189	0.949022
-6.780433	0.952739
-6.899676	0.955217
-7.018919	0.95858
-7.138162	0.960439
-7.257406	0.962563
-7.376649	0.964864
-7.495892	0.966546
-7.615135	0.968316
-7.734378	0.97044
-7.853622	0.971767
-7.972865	0.973803
-8.092108	0.974865
-8.211351	0.97637
-8.330595	0.977609
-8.449838	0.978936
-8.569081	0.980087
-8.688324	0.981149
-8.807568	0.98345
-8.926811	0.984158
-9.046054	0.984866
-9.165297	0.985574
-9.284541	0.98637
-9.403784	0.98699
-9.523027	0.987698
-9.642270	0.988406
-9.761514	0.989291
-9.880757	1
&
59.399565	4.41501e-06
58.445619	8.83002e-06
57.610916	1.3245e-05
57.253186	1.766e-05
55.345295	2.20751e-05
55.226051	2.64901e-05
52.006484	3.09051e-05
51.648754	3.53201e-05
50.456322	3.97351e-05
50.337078	4.41501e-05
49.979349	4.85651e-05
49.860106	5.29801e-05
49.025403	5.73951e-05
48.071457	6.18102e-05
47.117511	6.62252e-05
46.640538	7.06402e-05
46.402052	7.94702e-05
46.044322	8.38852e-05
45.686592	8.83002e-05
45.567349	9.27152e-05
45.328862	0.00010596
45.209619	0.000110375
45.090376	0.000119205
44.971133	0.00012362
44.732646	0.000128035
44.374917	0.00013245
44.136430	0.000136865
44.017187	0.00014128
43.778700	0.00015011
43.540214	0.000154525
43.420971	0.00015894
43.063241	0.000163355
42.943998	0.000172185
42.824754	0.000181015
42.705511	0.000198675
42.586268	0.000207506
42.467025	0.000216336
42.347782	0.000220751
42.228538	0.000229581
42.109295	0.000238411
41.990052	0.000247241
41.870809	0.000264901
41.513079	0.000273731
41.393836	0.000282561
41.155349	0.000295806
41.036106	0.000300221
40.916863	0.000309051
40.797619	0.000339956
40.678376	0.000357616
40.320646	0.000362031
40.201403	0.000375276
40.082160	0.000379691
39.843674	0.000388521
39.724430	0.000392936
39.605187	0.000397351
39.485944	0.000419426
39.366701	0.000432671
39.247457	0.000463576
39.008971	0.000476821
38.889728	0.000485651
38.770484	0.000498896
38.651241	0.000503311
38.531998	0.000512141
38.412755	0.000516556
38.293511	0.000538631
38.174268	0.000551876
38.055025	0.000556291
37.935782	0.000582781
37.816538	0.000591611
37.697295	0.000596026
37.578052	0.000609272
37.458809	0.000631347
37.339566	0.000657837
37.220322	0.000666667
37.101079	0.000675497
36.981836	0.000688742
36.862593	0.000697572
36.743349	0.000715232
36.624106	0.000732892
36.504863	0.000750552
36.385620	0.000759382
36.266376	0.000777042
36.147133	0.000803532
36.027890	0.000816777
35.908647	0.000834437
35.789403	0.000860927
35.670160	0.000883002
35.550917	0.000922737
35.431674	0.000927152
35.312430	0.000953642
35.193187	0.000962472
35.073944	0.000993377
34.954701	0.00100662
34.835458	0.0010287
34.716214	0.00105519
34.596971	0.00108609
34.477728	0.00109492
34.358485	0.00112141
34.239241	0.00115232
34.119998	0.00119647
34.000755	0.00125386
33.881512	0.00128035
33.762268	0.00131126
33.643025	0.00135541
33.523782	0.00138631
33.404539	0.00140839
33.285295	0.00143929
33.166052	0.00146578
33.046809	0.00152318
32.927566	0.00154084
32.808322	0.00156733
32.689079	0.00162914
32.569836	0.00164238
32.450593	0.00169978
32.331350	0.00172185
32.212106	0.00175276
32.092863	0.00177483
31.973620	0.00183223
31.854377	0.00187638
31.735133	0.00190728
31.615890	0.00195585
31.496647	0.00199117
31.377404	0.00202208
31.258160	0.00206623
31.138917	0.00210155
31.019674	0.00212804
30.900431	0.00219868
30.781187	0.00226932
30.661944	0.00231788
30.542701	0.00237086
30.423458	0.00239735
30.304214	0.00247682
30.184971	0.00252097
30.065728	0.0025872
29.946485	0.00264901
29.827242	0.00271082
29.707998	0.00277704
29.588755	0.00285651
29.469512	0.00289625
29.350269	0.0029713
29.231025	0.00303753
29.111782	0.00310817
28.992539	0.00321413
28.873296	0.00328035
28.754052	0.00335099
28.634809	0.00343488
28.515566	0.00349669
28.396323	0.00357616
28.277079	0.00366004
28.157836	0.00375717
28.038593	0.00384547
27.919350	0.00388962
27.800106	0.00398234
27.680863	0.00407064
27.561620	0.00416777
27.442377	0.00424724
27.323134	0.00434437
27.203890	0.00443267
27.084647	0.00454305
26.965404	0.00463135
26.846161	0.00472848
26.726917	0.00482119
26.607674	0.00490949
26.488431	0.00504636
26.369188	0.00513024
26.249944	0.00523179
26.130701	0.0053245
26.011458	0.00544812
25.892215	0.00559382
25.772971	0.00570861
25.653728	0.00580574
25.534485	0.00589404
25.415242	0.00601325
25.295998	0.00612362
25.176755	0.00631788
25.057512	0.00646358
24.938269	0.00659161
24.819026	0.00674614
24.699782	0.00687417
24.580539	0.00701987
24.461296	0.00716556
24.342053	0.00731126
24.222809	0.00745695
24.103566	0.00759823
23.984323	0.00774834
23.865080	0.00789404
23.745836	0.00806623
23.626593	0.00822075
23.507350	0.00838852
23.388107	0.00859161
23.268863	0.00877704
23.149620	0.0089713
23.030377	0.0091479
22.911134	0.00932892
22.791890	0.00954084
22.672647	0.00976159
22.553404	0.00993377
22.434161	0.0101457
22.314918	0.0103664
22.195674	0.0105563
22.076431	0.0107903
21.957188	0.010989
21.837945	0.0112274
21.718701	0.0115055
21.599458	0.0117439
21.480215	0.0120177
21.360972	0.0123091
21.241728	0.0125475
21.122485	0.0128609
21.003242	0.0130949
20.883999	0.0133775
20.764755	0.0136115
20.645512	0.0138896
20.526269	0.0141634
20.407026	0.0145166
20.287782	0.0148256
20.168539	0.0151523
20.049296	0.0154216
19.930053	0.0157307
19.810810	0.0160971
19.691566	0.0164459
19.572323	0.0167285
19.453080	0.0170861
19.333837	0.0174349
19.214593	0.0178587
19.095350	0.0181854
18.976107	0.0186225
18.856864	0.0190243
18.737620	0.019426
18.618377	0.0198808
18.499134	0.0203488
18.379891	0.0207638
18.260647	0.0211788
18.141404	0.0216115
18.022161	0.0220618
17.902918	0.0224768
17.783674	0.0229007
17.664431	0.0234437
17.545188	0.0238543
17.425945	0.0244592
17.306702	0.0249625
17.187458	0.0255497
17.068215	0.0260574
16.948972	0.0265342
16.829729	0.0270552
16.710485	0.0276159
16.591242	0.0281943
16.471999	0.0288124
16.352756	0.0294172
16.233512	0.0299735
16.114269	0.0305828
15.995026	0.0312804
15.875783	0.0320132
15.756539	0.0327196
15.637296	0.0334834
15.518053	0.0342252
15.398810	0.0348609
15.279566	0.0355717
15.160323	0.0363444
15.041080	0.0371258
14.921837	0.0378985
14.802594	0.0387859
14.683350	0.0396424
14.564107	0.0404857
14.444864	0.0413157
14.325621	0.0421943
14.206377	0.043011
14.087134	0.043819
13.967891	0.0447064
13.848648	0.0456071
13.729404	0.0466004
13.610161	0.0476071
13.490918	0.0486534
13.371675	0.04966
13.252431	0.0507417
13.133188	0.051819
13.013945	0.0527638
12.894702	0.0538764
12.775458	0.054936
12.656215	0.0561413
12.536972	0.0573157
12.417729	0.0585033
12.298486	0.0597483
12.179242	0.0609095
12.059999	0.0622958
11.940756	0.0636645
11.821513	0.0649801
11.702269	0.066234
11.583026	0.0675982
11.463783	0.0690596
11.344540	0.0705872
11.225296	0.072128
11.106053	0.0736159
10.986810	0.0751479
10.867567	0.0767461
10.748323	0.0783532
10.629080	0.080181
10.509837	0.0818808
10.390594	0.0835762
10.271350	0.0853731
10.152107	0.0871214
10.032864	0.0888742
9.913621	0.0906887
9.794378	0.092702
9.675134	0.0944901
9.555891	0.0965166
9.436648	0.0985519
9.317405	0.10064
9.198161	0.102821
9.078918	0.104759
8.959675	0.10687
8.840432	0.109201
8.721188	0.111298
8.601945	0.113461
8.482702	0.115912
8.363459	0.11834
8.244215	0.12083
8.124972	0.123219
8.005729	0.125832
7.886486	0.128556
7.767242	0.131236
7.647999	0.13419
7.528756	0.137121
7.409513	0.140088
7.290270	0.142887
7.171026	0.145828
7.051783	0.148773
6.932540	0.151775
6.813297	0.155024
6.694053	0.158181
6.574810	0.161263
6.455567	0.164384
6.336324	0.167519
6.217080	0.170945
6.097837	0.17415
5.978594	0.177567
5.859351	0.181121
5.740107	0.185033
5.620864	0.188698
5.501621	0.192618
5.382378	0.1966
5.263134	0.200362
5.143891	0.204393
5.024648	0.208362
4.905405	0.212539
4.786162	0.216631
4.666918	0.220609
4.547675	0.224848
4.428432	0.229422
4.309189	0.233947
4.189945	0.238336
4.070702	0.242843
3.951459	0.247603
3.832216	0.252583
3.712972	0.257497
3.593729	0.262512
3.474486	0.267572
3.355243	0.272605
3.235999	0.277523
3.116756	0.282777
2.997513	0.28789
2.878270	0.293267
2.759026	0.299077
2.639783	0.304534
2.520540	0.310278
2.401297	0.315717
2.282054	0.321536
2.162810	0.327678
2.043567	0.333748
1.924324	0.340009
1.805081	0.346124
1.685837	0.352269
1.566594	0.35826
1.447351	0.364468
1.328108	0.370945
1.208864	0.377205
1.089621	0.383832
0.970378	0.390375
0.851135	0.397068
0.731891	0.403845
0.612648	0.410653
0.493405	0.417289
0.374162	0.424389
0.254918	0.431479
0.135675	0.438689
0.016432	0.445651
-0.102811	0.452936
-0.222054	0.460371
-0.341298	0.467894
-0.460541	0.475369
-0.579784	0.482865
-0.699027	0.490168
-0.818271	0.497792
-0.937514	0.505205
-1.056757	0.512472
-1.176000	0.520106
-1.295244	0.52747
-1.414487	0.53517
-1.533730	0.542715
-1.652973	0.550199
-1.772217	0.557978
-1.891460	0.565585
-2.010703	0.573475
-2.129946	0.581073
-2.249190	0.58898
-2.368433	0.596583
-2.487676	0.604539
-2.606919	0.612499
-2.726162	0.619996
-2.845406	0.627466
-2.964649	0.635015
-3.083892	0.642879
-3.203135	0.650411
-3.322379	0.658035
-3.441622	0.665382
-3.560865	0.672985
-3.680108	0.680349
-3.799352	0.687797
-3.918595	0.69532
-4.037838	0.702499
-4.157081	0.709589
-4.276325	0.716578
-4.395568	0.723307
-4.514811	0.730322
-4.634054	0.737272
-4.753298	0.743872
-4.872541	0.750486
-4.991784	0.757077
-5.111027	0.763329
-5.230270	0.770115
-5.349514	0.776512
-5.468757	0.782759
-5.588000	0.788609
-5.707243	0.794645
-5.826487	0.800605
-5.945730	0.806667
-6.064973	0.812486
-6.184216	0.817943
-6.303460	0.823377
-6.422703	0.828764
-6.541946	0.834247
-6.661189	0.839157
-6.780433	0.844318
-6.899676	0.849245
-7.018919	0.854163
-7.138162	0.858804
-7.257406	0.863391
-7.376649	0.867841
-7.495892	0.872172
-7.615135	0.876464
-7.734378	0.880808
-7.853622	0.884967
-7.972865	0.88887
-8.092108	0.892627
-8.211351	0.896464
-8.330595	0.900344
-8.449838	0.903916
-8.569081	0.90743
-8.688324	0.910786
-8.807568	0.914274
-8.926811	0.917276
-9.046054	0.920472
-9.165297	0.923488
-9.284541	0.926592
-9.403784	0.929453
-9.523027	0.93226
-9.642270	0.934843
-9.761514	0.937276
-9.880757	1
&
427.026468	8.11022e-47
426.907225	8.361e-47
426.787981	8.61953e-47
426.668738	8.88606e-47
426.549495	9.16082e-47
426.430252	9.44409e-47
426.311008	9.73611e-47
426.191765	1.00372e-46
426.072522	1.03475e-46
425.953279	1.06675e-46
425.834035	1.09973e-46
425.714792	1.13374e-46
425.595549	1.16879e-46
425.476306	1.20493e-46
425.357062	1.24219e-46
425.237819	1.2806e-46
425.118576	1.3202e-46
424.999333	1.36102e-46
424.880089	1.4031e-46
424.760846	1.44649e-46
424.641603	1.49122e-46
424.522360	1.53733e-46
424.403117	1.58486e-46
424.283873	1.63387e-46
424.164630	1.68439e-46
424.045387	1.73647e-46
423.926144	1.79016e-46
423.806900	1.84552e-46
423.687657	1.90258e-46
423.568414	1.96141e-46
423.449171	2.02206e-46
423.329927	2.08458e-46
423.210684	2.14904e-46
423.091441	2.21549e-46
422.972198	2.28399e-46
422.852954	2.35461e-46
422.733711	2.42742e-46
422.614468	2.50248e-46
422.495225	2.57985e-46
422.375981	2.65962e-46
422.256738	2.74186e-46
422.137495	2.82664e-46
422.018252	2.91404e-46
421.899009	3.00415e-46
421.779765	3.09704e-46
421.660522	3.1928e-46
421.541279	3.29152e-46
421.422036	3.3933e-46
421.302792	3.49822e-46
421.183549	3.60638e-46
421.064306	3.71789e-46
420.945063	3.83285e-46
420.825819	3.95137e-46
420.706576	4.07354e-46
420.587333	4.1995e-46
420.468090	4.32935e-46
420.348846	4.46321e-46
420.229603	4.60122e-46
420.110360	4.74349e-46
419.991117	4.89016e-46
419.871873	5.04136e-46
419.752630	5.19724e-46
419.633387	5.35794e-46
419.514144	5.52361e-46
419.394901	5.6944e-46
419.275657	5.87047e-46
419.156414	6.05199e-46
419.037171	6.23912e-46
418.917928	6.43203e-46
418.798684	6.63091e-46
418.679441	6.83594e-46
418.560198	7.0473e-46
418.440955	7.26521e-46
418.321711	7.48985e-46
418.202468	7.72143e-46
418.083225	7.96018e-46
417.963982	8.20631e-46
417.844738	8.46004e-46
417.725495	8.72163e-46
417.606252	8.9913e-46
417.487009	9.26931e-46
417.367765	9.55591e-46
417.248522	9.85138e-46
417.129279	1.0156e-45
417.010036	1.047e-45
416.890793	1.07937e-45
416.771549	1.11275e-45
416.652306	1.14715e-45
416.533063	1.18262e-45
416.413820	1.21919e-45
416.294576	1.25689e-45
416.175333	1.29575e-45
416.056090	1.33581e-45
415.936847	1.37712e-45
415.817603	1.4197e-45
415.698360	1.46359e-45
415.579117	1.50885e-45
415.459874	1.5555e-45
415.340630	1.60359e-45
415.221387	1.65318e-45
415.102144	1.70429e-45
414.982901	1.75699e-45
414.863657	1.81131e-45
414.744414	1.86732e-45
414.625171	1.92505e-45
414.505928	1.98458e-45
414.386685	2.04594e-45
414.267441	2.1092e-45
414.148198	2.17441e-45
414.028955	2.24164e-45
413.909712	2.31095e-45
413.790468	2.38241e-45
413.671225	2.45607e-45
413.551982	2.53201e-45
413.432739	2.6103e-45
413.313495	2.69101e-45
413.194252	2.77421e-45
413.075009	2.85999e-45
412.955766	2.94841e-45
412.836522	3.03958e-45
412.717279	3.13356e-45
412.598036	3.23045e-45
412.478793	3.33033e-45
412.359549	3.4333e-45
412.240306	3.53945e-45
412.121063	3.64889e-45
412.001820	3.76171e-45
411.882577	3.87802e-45
411.763333	3.99792e-45
411.644090	4.12154e-45
411.524847	4.24897e-45
411.405604	4.38034e-45
411.286360	4.51578e-45
411.167117	4.6554e-45
411.047874	4.79934e-45
410.928631	4.94773e-45
410.809387	5.10071e-45
410.690144	5.25842e-45
410.570901	5.421e-45
410.451658	5.58862e-45
410.332414	5.76141e-45
410.213171	5.93955e-45
410.093928	6.12319e-45
409.974685	6.31251e-45
409.855441	6.50769e-45
409.736198	6.7089e-45
409.616955	6.91633e-45
409.497712	7.13017e-45
409.378469	7.35063e-45
409.259225	7.5779e-45
409.139982	7.8122e-45
409.020739	8.05374e-45
408.901496	8.30275e-45
408.782252	8.55946e-45
408.663009	8.8241e-45
408.543766	9.09693e-45
408.424523	9.3782e-45
408.305279	9.66816e-45
408.186036	9.96708e-45
408.066793	1.02753e-44
407.947550	1.05929e-44
407.828306	1.09205e-44
407.709063	1.12581e-44
407.589820	1.16062e-44
407.470577	1.1965e-44
407.351333	1.2335e-44
407.232090	1.27164e-44
407.112847	1.31095e-44
406.993604	1.35148e-44
406.874361	1.39327e-44
406.755117	1.43635e-44
406.635874	1.48076e-44
406.516631	1.52654e-44
406.397388	1.57374e-44
406.278144	1.62239e-44
406.158901	1.67256e-44
406.039658	1.72427e-44
405.920415	1.77758e-44
405.801171	1.83254e-44
405.681928	1.8892e-44
405.562685	1.94761e-44
405.443442	2.00783e-44
405.324198	2.0699e-44
405.204955	2.1339e-44
405.085712	2.19988e-44
404.966469	2.26789e-44
404.847225	2.33801e-44
404.727982	2.4103e-44
404.608739	2.48482e-44
404.489496	2.56165e-44
404.370253	2.64085e-44
404.251009	2.7225e-44
404.131766	2.80667e-44
404.012523	2.89345e-44
403.893280	2.98291e-44
403.774036	3.07513e-44
403.654793	3.17021e-44
403.535550	3.26822e-44
403.416307	3.36927e-44
403.297063	3.47344e-44
403.177820	3.58083e-44
403.058577	3.69154e-44
402.939334	3.80568e-44
402.820090	3.92334e-44
402.700847	4.04464e-44
402.581604	4.16969e-44
402.462361	4.29861e-44
402.343117	4.43151e-44
402.223874	4.56852e-44
402.104631	4.70977e-44
401.985388	4.85539e-44
401.866145	5.0055e-44
401.746901	5.16026e-44
401.627658	5.3198e-44
401.508415	5.48428e-44
401.389172	5.65384e-44
401.269928	5.82864e-44
401.150685	6.00885e-44
401.031442	6.19462e-44
400.912199	6.38615e-44
400.792955	6.58359e-44
400.673712	6.78714e-44
400.554469	6.99698e-44
400.435226	7.21331e-44
400.315982	7.43632e-44
400.196739	7.66623e-44
400.077496	7.90325e-44
399.958253	8.1476e-44
399.839009	8.3995e-44
399.719766	8.65919e-44
399.600523	8.92691e-44
399.481280	9.2029e-44
399.362037	9.48743e-44
399.242793	9.78076e-44
399.123550	1.00832e-43
399.004307	1.03949e-43
398.885064	1.07163e-43
398.765820	1.10476e-43
398.646577	1.13891e-43
398.527334	1.17413e-43
398.408091	1.21043e-43
398.288847	1.24785e-43
398.169604	1.28643e-43
398.050361	1.3262e-43
397.931118	1.3672e-43
397.811874	1.40947e-43
397.692631	1.45305e-43
397.573388	1.49797e-43
397.454145	1.54429e-43
397.334901	1.59203e-43
397.215658	1.64125e-43
397.096415	1.692e-43
396.977172	1.74431e-43
396.857929	1.79823e-43
396.738685	1.85383e-43
396.619442	1.91114e-43
396.500199	1.97023e-43
396.380956	2.03114e-43
396.261712	2.09394e-43
396.142469	2.15868e-43
396.023226	2.22542e-43
395.903983	2.29422e-43
395.784739	2.36515e-43
395.665496	2.43827e-43
395.546253	2.51365e-43
395.427010	2.59137e-43
395.307766	2.67148e-43
395.188523	2.75408e-43
395.069280	2.83922e-43
394.950037	2.927e-43
394.830793	3.0175e-43
394.711550	3.11079e-43
394.592307	3.20696e-43
394.473064	3.30611e-43
394.353821	3.40832e-43
394.234577	3.51369e-43
394.115334	3.62232e-43
393.996091	3.73431e-43
393.876848	3.84977e-43
393.757604	3.96879e-43
393.638361	4.09149e-43
393.519118	4.21798e-43
393.399875	4.34838e-43
393.280631	4.48282e-43
393.161388	4.62141e-43
393.042145	4.76429e-43
392.922902	4.91158e-43
392.803658	5.06343e-43
392.684415	5.21997e-43
392.565172	5.38135e-43
392.445929	5.54772e-43
392.326685	5.71924e-43
392.207442	5.89605e-43
392.088199	6.07833e-43
391.968956	6.26625e-43
391.849713	6.45998e-43
391.730469	6.6597e-43
391.611226	6.86559e-43
391.491983	7.07784e-43
391.372740	7.29666e-43
391.253496	7.52224e-43
391.134253	7.7548e-43
391.015010	7.99455e-43
390.895767	8.24171e-43
390.776523	8.49651e-43
390.657280	8.75918e-43
390.538037	9.02998e-43
390.418794	9.30915e-43
390.299550	9.59695e-43
390.180307	9.89364e-43
390.061064	1.01995e-42
389.941821	1.05148e-42
389.822577	1.08399e-42
389.703334	1.1175e-42
389.584091	1.15205e-42
389.464848	1.18767e-42
389.345605	1.22439e-42
389.226361	1.26224e-42
389.107118	1.30126e-42
388.987875	1.34149e-42
388.868632	1.38296e-42
388.749388	1.42572e-42
388.630145	1.46979e-42
388.510902	1.51523e-42
388.391659	1.56208e-42
388.272415	1.61037e-42
388.153172	1.66016e-42
388.033929	1.71148e-42
387.914686	1.76439e-42
387.795442	1.81894e-42
387.676199	1.87517e-42
387.556956	1.93314e-42
387.437713	1.99291e-42
387.318469	2.05452e-42
387.199226	2.11803e-42
387.079983	2.18351e-42
386.960740	2.25102e-42
386.841497	2.32061e-42
386.722253	2.39235e-42
386.603010	2.46631e-42
386.483767	2.54256e-42
386.364524	2.62116e-42
386.245280	2.70219e-42
386.126037	2.78573e-42
386.006794	2.87185e-42
385.887551	2.96063e-42
385.768307	3.05216e-42
385.649064	3.14652e-42
385.529821	3.2438e-42
385.410578	3.34408e-42
385.291334	3.44746e-42
385.172091	3.55404e-42
385.052848	3.66391e-42
384.933605	3.77718e-42
384.814361	3.89395e-42
384.695118	4.01433e-42
384.575875	4.13843e-42
384.456632	4.26637e-42
384.337389	4.39827e-42
384.218145	4.53424e-42
384.098902	4.67441e-42
383.979659	4.81892e-42
383.860416	4.96789e-42
383.741172	5.12148e-42
383.621929	5.2798e-42
383.502686	5.44303e-42
383.383443	5.6113e-42
383.264199	5.78477e-42
383.144956	5.9636e-42
383.025713	6.14796e-42
382.906470	6.33802e-42
382.787226	6.53396e-42
382.667983	6.73596e-42
382.548740	6.94419e-42
382.429497	7.15887e-42
382.310253	7.38018e-42
382.191010	7.60834e-42
382.071767	7.84354e-42
381.952524	8.08602e-42
381.833281	8.336e-42
381.714037	8.5937e-42
381.594794	8.85937e-42
381.475551	9.13325e-42
381.356308	9.41559e-42
381.237064	9.70667e-42
381.117821	1.00067e-41
380.998578	1.03161e-41
380.879335	1.0635e-41
380.760091	1.09638e-41
380.640848	1.13027e-41
380.521605	1.16521e-41
380.402362	1.20123e-41
380.283118	1.23837e-41
380.163875	1.27665e-41
380.044632	1.31612e-41
379.925389	1.35681e-41
379.806145	1.39875e-41
379.686902	1.44199e-41
379.567659	1.48657e-41
379.448416	1.53252e-41
379.329173	1.5799e-41
379.209929	1.62874e-41
379.090686	1.67909e-41
378.971443	1.731e-41
378.852200	1.78451e-41
378.732956	1.83968e-41
378.613713	1.89655e-41
378.494470	1.95518e-41
378.375227	2.01562e-41
378.255983	2.07793e-41
378.136740	2.14217e-41
378.017497	2.20839e-41
377.898254	2.27666e-41
377.779010	2.34704e-41
377.659767	2.41959e-41
377.540524	2.49439e-41
377.421281	2.5715e-41
377.302037	2.651e-41
377.182794	2.73295e-41
377.063551	2.81743e-41
376.944308	2.90453e-41
376.825065	2.99432e-41
376.705821	3.08688e-41
376.586578	3.18231e-41
376.467335	3.28069e-41
376.348092	3.3821e-41
376.228848	3.48666e-41
376.109605	3.59444e-41
375.990362	3.70556e-41
375.871119	3.82011e-41
375.751875	3.9382e-41
375.632632	4.05994e-41
375.513389	4.18545e-41
375.394146	4.31483e-41
375.274902	4.44822e-41
375.155659	4.58573e-41
375.036416	4.72749e-41
374.917173	4.87363e-41
374.797929	5.02429e-41
374.678686	5.1796e-41
374.559443	5.33972e-41
374.440200	5.50479e-41
374.320957	5.67496e-41
374.201713	5.85039e-41
374.082470	6.03124e-41
373.963227	6.21769e-41
373.843984	6.40989e-41
373.724740	6.60804e-41
373.605497	6.81231e-41
373.486254	7.0229e-41
373.367011	7.24e-41
373.247767	7.46381e-41
373.128524	7.69454e-41
373.009281	7.9324e-41
372.890038	8.17761e-41
372.770794	8.4304e-41
372.651551	8.69101e-41
372.532308	8.95967e-41
372.413065	9.23664e-41
372.293821	9.52217e-41
372.174578	9.81652e-41
372.055335	1.012e-40
371.936092	1.04328e-40
371.816849	1.07553e-40
371.697605	1.10878e-40
371.578362	1.14305e-40
371.459119	1.17839e-40
371.339876	1.21482e-40
371.220632	1.25237e-40
371.101389	1.29108e-40
370.982146	1.33099e-40
370.862903	1.37214e-40
370.743659	1.41455e-40
370.624416	1.45828e-40
370.505173	1.50336e-40
370.385930	1.54983e-40
370.266686	1.59774e-40
370.147443	1.64713e-40
370.028200	1.69805e-40
369.908957	1.75054e-40
369.789713	1.80465e-40
369.670470	1.86044e-40
369.551227	1.91795e-40
369.431984	1.97723e-40
369.312741	2.03836e-40
369.193497	2.10136e-40
369.074254	2.16632e-40
368.955011	2.23329e-40
368.835768	2.30232e-40
368.716524	2.37349e-40
368.597281	2.44686e-40
368.478038	2.5225e-40
368.358795	2.60048e-40
368.239551	2.68086e-40
368.120308	2.76373e-40
368.001065	2.84916e-40
367.881822	2.93724e-40
367.762578	3.02803e-40
367.643335	3.12163e-40
367.524092	3.21813e-40
367.404849	3.31761e-40
367.285605	3.42016e-40
367.166362	3.52588e-40
367.047119	3.63487e-40
366.927876	3.74723e-40
366.808633	3.86307e-40
366.689389	3.98248e-40
366.570146	4.10559e-40
366.450903	4.2325e-40
366.331660	4.36333e-40
366.212416	4.49821e-40
366.093173	4.63725e-40
365.973930	4.7806e-40
365.854687	4.92837e-40
365.735443	5.08072e-40
365.616200	5.23777e-40
365.496957	5.39968e-40
365.377714	5.56659e-40
365.258470	5.73866e-40
365.139227	5.91605e-40
365.019984	6.09892e-40
364.900741	6.28745e-40
364.781497	6.4818e-40
364.662254	6.68216e-40
364.543011	6.88871e-40
364.423768	7.10165e-40
364.304525	7.32117e-40
364.185281	7.54748e-40
364.066038	7.78078e-40
363.946795	8.02129e-40
363.827552	8.26924e-40
363.708308	8.52485e-40
363.589065	8.78836e-40
363.469822	9.06002e-40
363.350579	9.34008e-40
363.231335	9.62879e-40
363.112092	9.92642e-40
362.992849	1.02333e-39
362.873606	1.05496e-39
362.754362	1.08757e-39
362.635119	1.12119e-39
362.515876	1.15584e-39
362.396633	1.19157e-39
362.277389	1.2284e-39
362.158146	1.26637e-39
362.038903	1.30552e-39
361.919660	1.34587e-39
361.800417	1.38747e-39
361.681173	1.43036e-39
361.561930	1.47458e-39
361.442687	1.52016e-39
361.323444	1.56714e-39
361.204200	1.61559e-39
361.084957	1.66552e-39
360.965714	1.71701e-39
360.846471	1.77008e-39
360.727227	1.82479e-39
360.607984	1.8812e-39
360.488741	1.93935e-39
360.369498	1.99929e-39
360.250254	2.06109e-39
360.131011	2.1248e-39
360.011768	2.19048e-39
359.892525	2.25819e-39
359.773281	2.32799e-39
359.654038	2.39995e-39
359.534795	2.47413e-39
359.415552	2.55061e-39
359.296309	2.62945e-39
359.177065	2.71073e-39
359.057822	2.79452e-39
358.938579	2.88089e-39
358.819336	2.96994e-39
358.700092	3.06174e-39
358.580849	3.15638e-39
358.461606	3.25395e-39
358.342363	3.35453e-39
358.223119	3.45822e-39
358.103876	3.56511e-39
357.984633	3.67531e-39
357.865390	3.78891e-39
357.746146	3.90602e-39
357.626903	4.02676e-39
357.507660	4.15123e-39
357.388417	4.27954e-39
357.269173	4.41182e-39
357.149930	4.54819e-39
357.030687	4.68877e-39
356.911444	4.8337e-39
356.792201	4.98311e-39
356.672957	5.13714e-39
356.553714	5.29592e-39
356.434471	5.45962e-39
356.315228	5.62837e-39
356.195984	5.80234e-39
356.076741	5.98169e-39
355.957498	6.16658e-39
355.838255	6.35719e-39
355.719011	6.55369e-39
355.599768	6.75626e-39
355.480525	6.96509e-39
355.361282	7.18038e-39
355.242038	7.40232e-39
355.122795	7.63112e-39
355.003552	7.86699e-39
354.884309	8.11016e-39
354.765065	8.36084e-39
354.645822	8.61927e-39
354.526579	8.88568e-39
354.407336	9.16033e-39
354.288093	9.44347e-39
354.168849	9.73536e-39
354.049606	1.00363e-38
353.930363	1.03465e-38
353.811120	1.06663e-38
353.691876	1.0996e-38
353.572633	1.13358e-38
353.453390	1.16862e-38
353.334147	1.20474e-38
353.214903	1.24198e-38
353.095660	1.28037e-38
352.976417	1.31994e-38
352.857174	1.36074e-38
352.737930	1.4028e-38
352.618687	1.44616e-38
352.499444	1.49086e-38
352.380201	1.53694e-38
352.260957	1.58445e-38
352.141714	1.63342e-38
352.022471	1.68391e-38
351.903228	1.73595e-38
351.783985	1.78961e-38
351.664741	1.84492e-38
351.545498	1.90195e-38
351.426255	1.96074e-38
351.307012	2.02134e-38
351.187768	2.08382e-38
351.068525	2.14822e-38
350.949282	2.21462e-38
350.830039	2.28307e-38
350.710795	2.35364e-38
350.591552	2.42639e-38
350.472309	2.50138e-38
350.353066	2.5787e-38
350.233822	2.6584e-38
350.114579	2.74057e-38
349.995336	2.82527e-38
349.876093	2.9126e-38
349.756849	3.00262e-38
349.637606	3.09543e-38
349.518363	3.1911e-38
349.399120	3.28973e-38
349.279877	3.39141e-38
349.160633	3.49623e-38
349.041390	3.6043e-38
348.922147	3.7157e-38
348.802904	3.83054e-38
348.683660	3.94894e-38
348.564417	4.07099e-38
348.445174	4.19682e-38
348.325931	4.32653e-38
348.206687	4.46026e-38
348.087444	4.59812e-38
347.968201	4.74023e-38
347.848958	4.88675e-38
347.729714	5.03778e-38
347.610471	5.19349e-38
347.491228	5.35401e-38
347.371985	5.51949e-38
347.252741	5.69009e-38
347.133498	5.86596e-38
347.014255	6.04726e-38
346.895012	6.23417e-38
346.775769	6.42685e-38
346.656525	6.62549e-38
346.537282	6.83027e-38
346.418039	7.04137e-38
346.298796	7.25901e-38
346.179552	7.48336e-38
346.060309	7.71466e-38
345.941066	7.9531e-38
345.821823	8.19891e-38
345.702579	8.45231e-38
345.583336	8.71355e-38
345.464093	8.98287e-38
345.344850	9.2605e-38
345.225606	9.54672e-38
345.106363	9.84179e-38
344.987120	1.0146e-37
344.867877	1.04596e-37
344.748633	1.07828e-37
344.629390	1.11161e-37
344.510147	1.14597e-37
344.390904	1.18139e-37
344.271661	1.2179e-37
344.152417	1.25554e-37
344.033174	1.29435e-37
343.913931	1.33435e-37
343.794688	1.37559e-37
343.675444	1.41811e-37
343.556201	1.46194e-37
343.436958	1.50712e-37
343.317715	1.5537e-37
343.198471	1.60172e-37
343.079228	1.65122e-37
342.959985	1.70226e-37
342.840742	1.75487e-37
342.721498	1.80911e-37
342.602255	1.86502e-37
342.483012	1.92266e-37
342.363769	1.98209e-37
342.244525	2.04335e-37
342.125282	2.1065e-37
342.006039	2.1716e-37
341.886796	2.23872e-37
341.767553	2.30791e-37
341.648309	2.37924e-37
341.529066	2.45278e-37
341.409823	2.52858e-37
341.290580	2.60673e-37
341.171336	2.6873e-37
341.052093	2.77035e-37
340.932850	2.85597e-37
340.813607	2.94424e-37
340.694363	3.03524e-37
340.575120	3.12905e-37
340.455877	3.22575e-37
340.336634	3.32545e-37
340.217390	3.42823e-37
340.098147	3.53418e-37
339.978904	3.64341e-37
339.859661	3.75601e-37
339.740417	3.8721e-37
339.621174	3.99177e-37
339.501931	4.11514e-37
339.382688	4.24232e-37
339.263445	4.37343e-37
339.144201	4.5086e-37
339.024958	4.64794e-37
338.905715	4.79159e-37
338.786472	4.93968e-37
338.667228	5.09234e-37
338.547985	5.24973e-37
338.428742	5.41198e-37
338.309499	5.57924e-37
338.190255	5.75167e-37
338.071012	5.92943e-37
337.951769	6.11268e-37
337.832526	6.3016e-37
337.713282	6.49635e-37
337.594039	6.69713e-37
337.474796	6.90411e-37
337.355553	7.11748e-37
337.236309	7.33745e-37
337.117066	7.56422e-37
336.997823	7.798e-37
336.878580	8.039e-37
336.759337	8.28745e-37
336.640093	8.54358e-37
336.520850	8.80762e-37
336.401607	9.07982e-37
336.282364	9.36044e-37
336.163120	9.64973e-37
336.043877	9.94796e-37
335.924634	1.02554e-36
335.805391	1.05723e-36
335.686147	1.08991e-36
335.566904	1.12359e-36
335.447661	1.15832e-36
335.328418	1.19412e-36
335.209174	1.23102e-36
335.089931	1.26906e-36
334.970688	1.30829e-36
334.851445	1.34872e-36
334.732201	1.3904e-36
334.612958	1.43337e-36
334.493715	1.47767e-36
334.374472	1.52334e-36
334.255229	1.57041e-36
334.135985	1.61895e-36
334.016742	1.66898e-36
333.897499	1.72056e-36
333.778256	1.77373e-36
333.659012	1.82855e-36
333.539769	1.88506e-36
333.420526	1.94332e-36
333.301283	2.00338e-36
333.182039	2.06529e-36
333.062796	2.12912e-36
332.943553	2.19492e-36
332.824310	2.26275e-36
332.705066	2.33268e-36
332.585823	2.40477e-36
332.466580	2.47909e-36
332.347337	2.5557e-36
332.228093	2.63469e-36
332.108850	2.71611e-36
331.989607	2.80005e-36
331.870364	2.88658e-36
331.751121	2.97579e-36
331.631877	3.06776e-36
331.512634	3.16256e-36
331.393391	3.2603e-36
331.274148	3.36106e-36
331.154904	3.46493e-36
331.035661	3.57201e-36
330.916418	3.6824e-36
330.797175	3.7962e-36
330.677931	3.91352e-36
330.558688	4.03446e-36
330.439445	4.15914e-36
330.320202	4.28768e-36
330.200958	4.42019e-36
330.081715	4.55679e-36
329.962472	4.69761e-36
329.843229	4.84278e-36
329.723985	4.99244e-36
329.604742	5.14673e-36
329.485499	5.30578e-36
329.366256	5.46975e-36
329.247013	5.63879e-36
329.127769	5.81305e-36
329.008526	5.99269e-36
328.889283	6.17789e-36
328.770040	6.36881e-36
328.650796	6.56563e-36
328.531553	6.76853e-36
328.412310	6.9777e-36
328.293067	7.19334e-36
328.173823	7.41564e-36
328.054580	7.64481e-36
327.935337	7.88106e-36
327.816094	8.12461e-36
327.696850	8.37569e-36
327.577607	8.63452e-36
327.458364	8.90136e-36
327.339121	9.17644e-36
327.219877	9.46002e-36
327.100634	9.75237e-36
326.981391	1.00537e-35
326.862148	1.03644e-35
326.742905	1.06847e-35
326.623661	1.10149e-35
326.504418	1.13553e-35
326.385175	1.17062e-35
326.265932	1.2068e-35
326.146688	1.24409e-35
326.027445	1.28254e-35
325.908202	1.32217e-35
325.788959	1.36303e-35
325.669715	1.40515e-35
325.550472	1.44858e-35
325.431229	1.49334e-35
325.311986	1.53949e-35
325.192742	1.58707e-35
325.073499	1.63611e-35
324.954256	1.68667e-35
324.835013	1.73879e-35
324.715769	1.79253e-35
324.596526	1.84792e-35
324.477283	1.90503e-35
324.358040	1.9639e-35
324.238797	2.02459e-35
324.119553	2.08715e-35
324.000310	2.15165e-35
323.881067	2.21814e-35
323.761824	2.28669e-35
323.642580	2.35735e-35
323.523337	2.4302e-35
323.404094	2.5053e-35
323.284851	2.58272e-35
323.165607	2.66253e-35
323.046364	2.74481e-35
322.927121	2.82963e-35
322.807878	2.91707e-35
322.688634	3.00721e-35
322.569391	3.10014e-35
322.450148	3.19594e-35
322.330905	3.29471e-35
322.211661	3.39652e-35
322.092418	3.50148e-35
321.973175	3.60968e-35
321.853932	3.72123e-35
321.734689	3.83622e-35
321.615445	3.95477e-35
321.496202	4.07698e-35
321.376959	4.20296e-35
321.257716	4.33284e-35
321.138472	4.46673e-35
321.019229	4.60476e-35
320.899986	4.74706e-35
320.780743	4.89375e-35
320.661499	5.04498e-35
320.542256	5.20087e-35
320.423013	5.36159e-35
320.303770	5.52727e-35
320.184526	5.69807e-35
320.065283	5.87415e-35
319.946040	6.05567e-35
319.826797	6.2428e-35
319.707553	6.43571e-35
319.588310	6.63458e-35
319.469067	6.8396e-35
319.349824	7.05096e-35
319.230581	7.26884e-35
319.111337	7.49346e-35
318.992094	7.72501e-35
318.872851	7.96373e-35
318.753608	8.20981e-35
318.634364	8.46351e-35
318.515121	8.72504e-35
318.395878	8.99465e-35
318.276635	9.2726e-35
318.157391	9.55913e-35
318.038148	9.85452e-35
317.918905	1.0159e-34
317.799662	1.0473e-34
317.680418	1.07966e-34
317.561175	1.11302e-34
317.441932	1.14741e-34
317.322689	1.18287e-34
317.203445	1.21942e-34
317.084202	1.2571e-34
316.964959	1.29595e-34
316.845716	1.33599e-34
316.726473	1.37728e-34
316.607229	1.41983e-34
316.487986	1.46371e-34
316.368743	1.50894e-34
316.249500	1.55557e-34
316.130256	1.60363e-34
316.011013	1.65319e-34
315.891770	1.70427e-34
315.772527	1.75693e-34
315.653283	1.81122e-34
315.534040	1.86719e-34
315.414797	1.92489e-34
315.295554	1.98437e-34
315.176310	2.04568e-34
315.057067	2.1089e-34
314.937824	2.17406e-34
314.818581	2.24124e-34
314.699337	2.3105e-34
314.580094	2.38189e-34
314.460851	2.45549e-34
314.341608	2.53136e-34
314.222365	2.60958e-34
314.103121	2.69022e-34
313.983878	2.77335e-34
313.864635	2.85904e-34
313.745392	2.94739e-34
313.626148	3.03846e-34
313.506905	3.13235e-34
313.387662	3.22914e-34
313.268419	3.32892e-34
313.149175	3.43178e-34
313.029932	3.53782e-34
312.910689	3.64714e-34
312.791446	3.75984e-34
312.672202	3.87601e-34
312.552959	3.99578e-34
312.433716	4.11925e-34
312.314473	4.24653e-34
312.195229	4.37775e-34
312.075986	4.51302e-34
311.956743	4.65247e-34
311.837500	4.79622e-34
311.718257	4.94442e-34
311.599013	5.0972e-34
311.479770	5.2547e-34
311.360527	5.41707e-34
311.241284	5.58445e-34
311.122040	5.75701e-34
311.002797	5.93489e-34
310.883554	6.11828e-34
310.764311	6.30733e-34
310.645067	6.50222e-34
310.525824	6.70313e-34
310.406581	6.91025e-34
310.287338	7.12377e-34
310.168094	7.34389e-34
310.048851	7.5708e-34
309.929608	7.80473e-34
309.810365	8.04589e-34
309.691121	8.2945e-34
309.571878	8.55079e-34
309.452635	8.815e-34
309.333392	9.08737e-34
309.214149	9.36816e-34
309.094905	9.65762e-34
308.975662	9.95603e-34
308.856419	1.02637e-33
308.737176	1.05808e-33
308.617932	1.09077e-33
308.498689	1.12447e-33
308.379446	1.15922e-33
308.260203	1.19504e-33
308.140959	1.23196e-33
308.021716	1.27003e-33
307.902473	1.30927e-33
307.783230	1.34972e-33
307.663986	1.39143e-33
307.544743	1.43442e-33
307.425500	1.47874e-33
307.306257	1.52443e-33
307.187013	1.57153e-33
307.067770	1.62009e-33
306.948527	1.67015e-33
306.829284	1.72175e-33
306.710041	1.77495e-33
306.590797	1.82979e-33
306.471554	1.88633e-33
306.352311	1.94461e-33
306.233068	2.0047e-33
306.113824	2.06664e-33
305.994581	2.13049e-33
305.875338	2.19632e-33
305.756095	2.26418e-33
305.636851	2.33414e-33
305.517608	2.40626e-33
305.398365	2.48061e-33
305.279122	2.55725e-33
305.159878	2.63627e-33
305.040635	2.71772e-33
304.921392	2.80169e-33
304.802149	2.88826e-33
304.682905	2.9775e-33
304.563662	3.06949e-33
304.444419	3.16433e-33
304.325176	3.2621e-33
304.205932	3.36289e-33
304.086689	3.4668e-33
303.967446	3.57391e-33
303.848203	3.68433e-33
303.728960	3.79817e-33
303.609716	3.91552e-33
303.490473	4.0365e-33
303.371230	4.16122e-33
303.251987	4.28979e-33
303.132743	4.42233e-33
303.013500	4.55896e-33
302.894257	4.69982e-33
302.775014	4.84503e-33
302.655770	4.99473e-33
302.536527	5.14905e-33
302.417284	5.30814e-33
302.298041	5.47214e-33
302.178797	5.64121e-33
302.059554	5.81551e-33
301.940311	5.99519e-33
301.821068	6.18042e-33
301.701824	6.37137e-33
301.582581	6.56822e-33
301.463338	6.77116e-33
301.344095	6.98036e-33
301.224852	7.19603e-33
301.105608	7.41836e-33
300.986365	7.64756e-33
300.867122	7.88385e-33
300.747879	8.12743e-33
300.628635	8.37853e-33
300.509392	8.6374e-33
300.390149	8.90426e-33
300.270906	9.17937e-33
300.151662	9.46298e-33
300.032419	9.75535e-33
299.913176	1.00567e-32
299.793933	1.03675e-32
299.674689	1.06878e-32
299.555446	1.1018e-32
299.436203	1.13584e-32
299.316960	1.17093e-32
299.197716	1.20711e-32
299.078473	1.2444e-32
298.959230	1.28285e-32
298.839987	1.32248e-32
298.720744	1.36334e-32
298.601500	1.40547e-32
298.482257	1.44889e-32
298.363014	1.49365e-32
298.243771	1.5398e-32
298.124527	1.58737e-32
298.005284	1.63642e-32
297.886041	1.68697e-32
297.766798	1.73909e-32
297.647554	1.79282e-32
297.528311	1.84821e-32
297.409068	1.90531e-32
297.289825	1.96418e-32
297.170581	2.02486e-32
297.051338	2.08742e-32
296.932095	2.15191e-32
296.812852	2.2184e-32
296.693608	2.28693e-32
296.574365	2.35759e-32
296.455122	2.43043e-32
296.335879	2.50551e-32
296.216636	2.58292e-32
296.097392	2.66272e-32
295.978149	2.74499e-32
295.858906	2.82979e-32
295.739663	2.91722e-32
295.620419	3.00734e-32
295.501176	3.10026e-32
295.381933	3.19604e-32
295.262690	3.29478e-32
295.143446	3.39657e-32
295.024203	3.5015e-32
294.904960	3.60968e-32
294.785717	3.7212e-32
294.666473	3.83617e-32
294.547230	3.95468e-32
294.427987	4.07686e-32
294.308744	4.20281e-32
294.189500	4.33265e-32
294.070257	4.46651e-32
293.951014	4.6045e-32
293.831771	4.74675e-32
293.712528	4.8934e-32
293.593284	5.04457e-32
293.474041	5.20042e-32
293.354798	5.36108e-32
293.235555	5.52671e-32
293.116311	5.69745e-32
292.997068	5.87347e-32
292.877825	6.05492e-32
292.758582	6.24198e-32
292.639338	6.43482e-32
292.520095	6.63362e-32
292.400852	6.83856e-32
292.281609	7.04983e-32
292.162365	7.26762e-32
292.043122	7.49214e-32
291.923879	7.7236e-32
291.804636	7.96221e-32
291.685392	8.20819e-32
291.566149	8.46178e-32
291.446906	8.72319e-32
291.327663	8.99268e-32
291.208420	9.27049e-32
291.089176	9.55689e-32
290.969933	9.85213e-32
290.850690	1.01565e-31
290.731447	1.04703e-31
290.612203	1.07937e-31
290.492960	1.11272e-31
290.373717	1.14709e-31
290.254474	1.18253e-31
290.135230	1.21906e-31
290.015987	1.25672e-31
289.896744	1.29555e-31
289.777501	1.33557e-31
289.658257	1.37683e-31
289.539014	1.41936e-31
289.419771	1.46321e-31
289.300528	1.50842e-31
289.181284	1.55501e-31
289.062041	1.60305e-31
288.942798	1.65258e-31
288.823555	1.70363e-31
288.704312	1.75626e-31
288.585068	1.81051e-31
288.465825	1.86644e-31
288.346582	1.9241e-31
288.227339	1.98354e-31
288.108095	2.04482e-31
287.988852	2.10799e-31
287.869609	2.17311e-31
287.750366	2.24024e-31
287.631122	2.30945e-31
287.511879	2.38079e-31
287.392636	2.45434e-31
287.273393	2.53016e-31
287.154149	2.60832e-31
287.034906	2.6889e-31
286.915663	2.77197e-31
286.796420	2.8576e-31
286.677176	2.94587e-31
286.557933	3.03688e-31
286.438690	3.13069e-31
286.319447	3.22741e-31
286.200204	3.32711e-31
286.080960	3.42989e-31
285.961717	3.53584e-31
285.842474	3.64507e-31
285.723231	3.75767e-31
285.603987	3.87375e-31
285.484744	3.99342e-31
285.365501	4.11678e-31
285.246258	4.24396e-31
285.127014	4.37506e-31
285.007771	4.51021e-31
284.888528	4.64954e-31
284.769285	4.79317e-31
284.650041	4.94123e-31
284.530798	5.09387e-31
284.411555	5.25123e-31
284.292312	5.41345e-31
284.173068	5.58067e-31
284.053825	5.75307e-31
283.934582	5.93079e-31
283.815339	6.11399e-31
283.696096	6.30286e-31
283.576852	6.49756e-31
283.457609	6.69828e-31
283.338366	6.9052e-31
283.219123	7.1185e-31
283.099879	7.3384e-31
282.980636	7.56509e-31
282.861393	7.79878e-31
282.742150	8.03969e-31
282.622906	8.28804e-31
282.503663	8.54406e-31
282.384420	8.80799e-31
282.265177	9.08008e-31
282.145933	9.36056e-31
282.026690	9.64972e-31
281.907447	9.9478e-31
281.788204	1.02551e-30
281.668960	1.05719e-30
281.549717	1.08984e-30
281.430474	1.12351e-30
281.311231	1.15822e-30
281.191988	1.19399e-30
281.072744	1.23088e-30
280.953501	1.2689e-30
280.834258	1.30809e-30
280.715015	1.3485e-30
280.595771	1.39016e-30
280.476528	1.4331e-30
280.357285	1.47737e-30
280.238042	1.523e-30
280.118798	1.57005e-30
279.999555	1.61854e-30
279.880312	1.66854e-30
279.761069	1.72008e-30
279.641825	1.77321e-30
279.522582	1.82799e-30
279.403339	1.88445e-30
279.284096	1.94266e-30
279.164852	2.00267e-30
279.045609	2.06453e-30
278.926366	2.1283e-30
278.807123	2.19405e-30
278.687880	2.26182e-30
278.568636	2.33169e-30
278.449393	2.40371e-30
278.330150	2.47796e-30
278.210907	2.5545e-30
278.091663	2.63341e-30
277.972420	2.71475e-30
277.853177	2.79861e-30
277.733934	2.88505e-30
277.614690	2.97417e-30
277.495447	3.06604e-30
277.376204	3.16074e-30
277.256961	3.25837e-30
277.137717	3.35902e-30
277.018474	3.46278e-30
276.899231	3.56974e-30
276.779988	3.68e-30
276.660744	3.79367e-30
276.541501	3.91085e-30
276.422258	4.03165e-30
276.303015	4.15619e-30
276.183772	4.28456e-30
276.064528	4.41691e-30
275.945285	4.55334e-30
275.826042	4.69398e-30
275.706799	4.83897e-30
275.587555	4.98844e-30
275.468312	5.14252e-30
275.349069	5.30137e-30
275.229826	5.46511e-30
275.110582	5.63392e-30
274.991339	5.80794e-30
274.872096	5.98734e-30
274.752853	6.17227e-30
274.633609	6.36292e-30
274.514366	6.55946e-30
274.395123	6.76207e-30
274.275880	6.97093e-30
274.156636	7.18625e-30
274.037393	7.40821e-30
273.918150	7.63704e-30
273.798907	7.87293e-30
273.679664	8.1161e-30
273.560420	8.36679e-30
273.441177	8.62522e-30
273.321934	8.89163e-30
273.202691	9.16627e-30
273.083447	9.44939e-30
272.964204	9.74125e-30
272.844961	1.00421e-29
272.725718	1.03523e-29
272.606474	1.06721e-29
272.487231	1.10017e-29
272.367988	1.13415e-29
272.248745	1.16918e-29
272.129501	1.20529e-29
272.010258	1.24252e-29
271.891015	1.2809e-29
271.771772	1.32046e-29
271.652528	1.36125e-29
271.533285	1.40329e-29
271.414042	1.44663e-29
271.294799	1.49132e-29
271.175556	1.53738e-29
271.056312	1.58486e-29
270.937069	1.63381e-29
270.817826	1.68427e-29
270.698583	1.7363e-29
270.579339	1.78992e-29
270.460096	1.84521e-29
270.340853	1.9022e-29
270.221610	1.96095e-29
270.102366	2.02152e-29
269.983123	2.08396e-29
269.863880	2.14832e-29
269.744637	2.21467e-29
269.625393	2.28308e-29
269.506150	2.35359e-29
269.386907	2.42628e-29
269.267664	2.50122e-29
269.148420	2.57847e-29
269.029177	2.65811e-29
268.909934	2.74021e-29
268.790691	2.82484e-29
268.671448	2.91209e-29
268.552204	3.00203e-29
268.432961	3.09475e-29
268.313718	3.19034e-29
268.194475	3.28887e-29
268.075231	3.39045e-29
267.955988	3.49517e-29
267.836745	3.60311e-29
267.717502	3.7144e-29
267.598258	3.82912e-29
267.479015	3.94738e-29
267.359772	4.0693e-29
267.240529	4.19498e-29
267.121285	4.32454e-29
267.002042	4.4581e-29
266.882799	4.59579e-29
266.763556	4.73773e-29
266.644312	4.88406e-29
266.525069	5.0349e-29
266.405826	5.1904e-29
266.286583	5.35071e-29
266.167340	5.51596e-29
266.048096	5.68632e-29
265.928853	5.86194e-29
265.809610	6.04299e-29
265.690367	6.22962e-29
265.571123	6.42202e-29
265.451880	6.62036e-29
265.332637	6.82483e-29
265.213394	7.03561e-29
265.094150	7.2529e-29
264.974907	7.4769e-29
264.855664	7.70782e-29
264.736421	7.94587e-29
264.617177	8.19127e-29
264.497934	8.44425e-29
264.378691	8.70504e-29
264.259448	8.97389e-29
264.140204	9.25104e-29
264.020961	9.53674e-29
263.901718	9.83128e-29
263.782475	1.01349e-28
263.663232	1.04479e-28
263.543988	1.07706e-28
263.424745	1.11032e-28
263.305502	1.14461e-28
263.186259	1.17996e-28
263.067015	1.2164e-28
262.947772	1.25397e-28
262.828529	1.2927e-28
262.709286	1.33262e-28
262.590042	1.37378e-28
262.470799	1.4162e-28
262.351556	1.45994e-28
262.232313	1.50503e-28
262.113069	1.55151e-28
261.993826	1.59942e-28
261.874583	1.64882e-28
261.755340	1.69974e-28
261.636096	1.75223e-28
261.516853	1.80634e-28
261.397610	1.86213e-28
261.278367	1.91964e-28
261.159124	1.97892e-28
261.039880	2.04004e-28
260.920637	2.10304e-28
260.801394	2.16798e-28
260.682151	2.23494e-28
260.562907	2.30396e-28
260.443664	2.37511e-28
260.324421	2.44846e-28
260.205178	2.52407e-28
260.085934	2.60202e-28
259.966691	2.68238e-28
259.847448	2.76522e-28
259.728205	2.85061e-28
259.608961	2.93865e-28
259.489718	3.0294e-28
259.370475	3.12295e-28
259.251232	3.21939e-28
259.131988	3.31882e-28
259.012745	3.42131e-28
258.893502	3.52696e-28
258.774259	3.63588e-28
258.655016	3.74817e-28
258.535772	3.86392e-28
258.416529	3.98324e-28
258.297286	4.10625e-28
258.178043	4.23306e-28
258.058799	4.36378e-28
257.939556	4.49854e-28
257.820313	4.63746e-28
257.701070	4.78067e-28
257.581826	4.9283e-28
257.462583	5.0805e-28
257.343340	5.23739e-28
257.224097	5.39913e-28
257.104853	5.56586e-28
256.985610	5.73774e-28
256.866367	5.91492e-28
256.747124	6.09758e-28
256.627880	6.28588e-28
256.508637	6.47999e-28
256.389394	6.6801e-28
256.270151	6.88639e-28
256.150908	7.09905e-28
256.031664	7.31827e-28
255.912421	7.54426e-28
255.793178	7.77723e-28
255.673935	8.0174e-28
255.554691	8.26498e-28
255.435448	8.5202e-28
255.316205	8.78331e-28
255.196962	9.05454e-28
255.077718	9.33415e-28
254.958475	9.62239e-28
254.839232	9.91953e-28
254.719989	1.02258e-27
254.600745	1.05416e-27
254.481502	1.08671e-27
254.362259	1.12027e-27
254.243016	1.15487e-27
254.123772	1.19053e-27
254.004529	1.22729e-27
253.885286	1.26519e-27
253.766043	1.30426e-27
253.646800	1.34453e-27
253.527556	1.38605e-27
253.408313	1.42885e-27
253.289070	1.47298e-27
253.169827	1.51846e-27
253.050583	1.56535e-27
252.931340	1.61369e-27
252.812097	1.66352e-27
252.692854	1.71488e-27
252.573610	1.76784e-27
252.454367	1.82243e-27
252.335124	1.8787e-27
252.215881	1.93672e-27
252.096637	1.99652e-27
251.977394	2.05817e-27
251.858151	2.12172e-27
251.738908	2.18724e-27
251.619664	2.25478e-27
251.500421	2.3244e-27
251.381178	2.39618e-27
251.261935	2.47017e-27
251.142692	2.54644e-27
251.023448	2.62508e-27
250.904205	2.70613e-27
250.784962	2.78969e-27
250.665719	2.87584e-27
250.546475	2.96464e-27
250.427232	3.05618e-27
250.307989	3.15055e-27
250.188746	3.24783e-27
250.069502	3.34812e-27
249.950259	3.4515e-27
249.831016	3.55808e-27
249.711773	3.66794e-27
249.592529	3.7812e-27
249.473286	3.89796e-27
249.354043	4.01832e-27
249.234800	4.14239e-27
249.115556	4.2703e-27
248.996313	4.40216e-27
248.877070	4.53809e-27
248.757827	4.67821e-27
248.638584	4.82266e-27
248.519340	4.97157e-27
248.400097	5.12508e-27
248.280854	5.28333e-27
248.161611	5.44647e-27
248.042367	5.61464e-27
247.923124	5.788e-27
247.803881	5.96672e-27
247.684638	6.15095e-27
247.565394	6.34088e-27
247.446151	6.53666e-27
247.326908	6.7385e-27
247.207665	6.94656e-27
247.088421	7.16105e-27
246.969178	7.38216e-27
246.849935	7.61009e-27
246.730692	7.84507e-27
246.611448	8.08729e-27
246.492205	8.337e-27
246.372962	8.59442e-27
246.253719	8.85978e-27
246.134476	9.13334e-27
246.015232	9.41534e-27
245.895989	9.70605e-27
245.776746	1.00057e-26
245.657503	1.03147e-26
245.538259	1.06332e-26
245.419016	1.09615e-26
245.299773	1.12999e-26
245.180530	1.16488e-26
245.061286	1.20085e-26
244.942043	1.23792e-26
244.822800	1.27615e-26
244.703557	1.31555e-26
244.584313	1.35617e-26
244.465070	1.39804e-26
244.345827	1.4412e-26
244.226584	1.4857e-26
244.107340	1.53157e-26
243.988097	1.57886e-26
243.868854	1.62761e-26
243.749611	1.67786e-26
243.630368	1.72967e-26
243.511124	1.78307e-26
243.391881	1.83812e-26
243.272638	1.89487e-26
243.153395	1.95338e-26
243.034151	2.01369e-26
242.914908	2.07586e-26
242.795665	2.13995e-26
242.676422	2.20602e-26
242.557178	2.27413e-26
242.437935	2.34435e-26
242.318692	2.41673e-26
242.199449	2.49134e-26
242.080205	2.56826e-26
241.960962	2.64755e-26
241.841719	2.72929e-26
241.722476	2.81356e-26
241.603232	2.90043e-26
241.483989	2.98997e-26
241.364746	3.08229e-26
241.245503	3.17745e-26
241.126260	3.27555e-26
241.007016	3.37668e-26
240.887773	3.48093e-26
240.768530	3.5884e-26
240.649287	3.69919e-26
240.530043	3.81339e-26
240.410800	3.93113e-26
240.291557	4.0525e-26
240.172314	4.17761e-26
240.053070	4.30659e-26
239.933827	4.43955e-26
239.814584	4.57661e-26
239.695341	4.7179e-26
239.576097	4.86356e-26
239.456854	5.01372e-26
239.337611	5.1685e-26
239.218368	5.32807e-26
239.099124	5.49257e-26
238.979881	5.66214e-26
238.860638	5.83694e-26
238.741395	6.01715e-26
238.622152	6.20291e-26
238.502908	6.39441e-26
238.383665	6.59182e-26
238.264422	6.79533e-26
238.145179	7.00512e-26
238.025935	7.22139e-26
237.906692	7.44433e-26
237.787449	7.67415e-26
237.668206	7.91107e-26
237.548962	8.1553e-26
237.429719	8.40707e-26
237.310476	8.66662e-26
237.191233	8.93417e-26
237.071989	9.20999e-26
236.952746	9.49432e-26
236.833503	9.78743e-26
236.714260	1.00896e-25
236.595016	1.04011e-25
236.475773	1.07222e-25
236.356530	1.10532e-25
236.237287	1.13944e-25
236.118044	1.17462e-25
235.998800	1.21088e-25
235.879557	1.24826e-25
235.760314	1.2868e-25
235.641071	1.32652e-25
235.521827	1.36747e-25
235.402584	1.40969e-25
235.283341	1.45321e-25
235.164098	1.49807e-25
235.044854	1.54431e-25
234.925611	1.59199e-25
234.806368	1.64113e-25
234.687125	1.6918e-25
234.567881	1.74402e-25
234.448638	1.79786e-25
234.329395	1.85336e-25
234.210152	1.91058e-25
234.090908	1.96956e-25
233.971665	2.03036e-25
233.852422	2.09304e-25
233.733179	2.15765e-25
233.613936	2.22426e-25
233.494692	2.29292e-25
233.375449	2.3637e-25
233.256206	2.43667e-25
233.136963	2.51189e-25
233.017719	2.58943e-25
232.898476	2.66937e-25
232.779233	2.75177e-25
232.659990	2.83672e-25
232.540746	2.92429e-25
232.421503	3.01456e-25
232.302260	3.10762e-25
232.183017	3.20355e-25
232.063773	3.30244e-25
231.944530	3.40438e-25
231.825287	3.50947e-25
231.706044	3.61781e-25
231.586800	3.72949e-25
231.467557	3.84461e-25
231.348314	3.96329e-25
231.229071	4.08563e-25
231.109828	4.21175e-25
230.990584	4.34176e-25
230.871341	4.47579e-25
230.752098	4.61395e-25
230.632855	4.75638e-25
230.513611	4.9032e-25
230.394368	5.05455e-25
230.275125	5.21058e-25
230.155882	5.37142e-25
230.036638	5.53723e-25
229.917395	5.70815e-25
229.798152	5.88435e-25
229.678909	6.06599e-25
229.559665	6.25324e-25
229.440422	6.44626e-25
229.321179	6.64525e-25
229.201936	6.85037e-25
229.082692	7.06183e-25
228.963449	7.27981e-25
228.844206	7.50452e-25
228.724963	7.73617e-25
228.605720	7.97496e-25
228.486476	8.22113e-25
228.367233	8.47489e-25
228.247990	8.73649e-25
228.128747	9.00616e-25
228.009503	9.28416e-25
227.890260	9.57073e-25
227.771017	9.86615e-25
227.651774	1.01707e-24
227.532530	1.04846e-24
227.413287	1.08083e-24
227.294044	1.11419e-24
227.174801	1.14858e-24
227.055557	1.18403e-24
226.936314	1.22058e-24
226.817071	1.25825e-24
226.697828	1.29709e-24
226.578584	1.33713e-24
226.459341	1.3784e-24
226.340098	1.42095e-24
226.220855	1.46481e-24
226.101612	1.51002e-24
225.982368	1.55663e-24
225.863125	1.60467e-24
225.743882	1.6542e-24
225.624639	1.70526e-24
225.505395	1.7579e-24
225.386152	1.81216e-24
225.266909	1.86809e-24
225.147666	1.92575e-24
225.028422	1.98519e-24
224.909179	2.04646e-24
224.789936	2.10963e-24
224.670693	2.17474e-24
224.551449	2.24186e-24
224.432206	2.31106e-24
224.312963	2.38239e-24
224.193720	2.45592e-24
224.074476	2.53173e-24
223.955233	2.60987e-24
223.835990	2.69042e-24
223.716747	2.77346e-24
223.597504	2.85906e-24
223.478260	2.94731e-24
223.359017	3.03827e-24
223.239774	3.13205e-24
223.120531	3.22872e-24
223.001287	3.32837e-24
222.882044	3.4311e-24
222.762801	3.537e-24
222.643558	3.64616e-24
222.524314	3.7587e-24
222.405071	3.87471e-24
222.285828	3.9943e-24
222.166585	4.11757e-24
222.047341	4.24466e-24
221.928098	4.37566e-24
221.808855	4.51071e-24
221.689612	4.64993e-24
221.570368	4.79344e-24
221.451125	4.94139e-24
221.331882	5.09389e-24
221.212639	5.25111e-24
221.093396	5.41318e-24
220.974152	5.58024e-24
220.854909	5.75247e-24
220.735666	5.93001e-24
220.616423	6.11302e-24
220.497179	6.30169e-24
220.377936	6.49618e-24
220.258693	6.69667e-24
220.139450	6.90334e-24
220.020206	7.1164e-24
219.900963	7.33603e-24
219.781720	7.56244e-24
219.662477	7.79583e-24
219.543233	8.03643e-24
219.423990	8.28445e-24
219.304747	8.54013e-24
219.185504	8.8037e-24
219.066260	9.0754e-24
218.947017	9.35548e-24
218.827774	9.64421e-24
218.708531	9.94185e-24
218.589288	1.02487e-23
218.470044	1.0565e-23
218.350801	1.0891e-23
218.231558	1.12271e-23
218.112315	1.15736e-23
217.993071	1.19308e-23
217.873828	1.2299e-23
217.754585	1.26786e-23
217.635342	1.30698e-23
217.516098	1.34732e-23
217.396855	1.3889e-23
217.277612	1.43176e-23
217.158369	1.47595e-23
217.039125	1.52149e-23
216.919882	1.56845e-23
216.800639	1.61685e-23
216.681396	1.66675e-23
216.562152	1.71819e-23
216.442909	1.77121e-23
216.323666	1.82587e-23
216.204423	1.88222e-23
216.085180	1.9403e-23
215.965936	2.00018e-23
215.846693	2.06191e-23
215.727450	2.12554e-23
215.608207	2.19113e-23
215.488963	2.25875e-23
215.369720	2.32845e-23
215.250477	2.40031e-23
215.131234	2.47438e-23
215.011990	2.55074e-23
214.892747	2.62945e-23
214.773504	2.7106e-23
214.654261	2.79424e-23
214.535017	2.88047e-23
214.415774	2.96936e-23
214.296531	3.06099e-23
214.177288	3.15545e-23
214.058044	3.25283e-23
213.938801	3.3532e-23
213.819558	3.45668e-23
213.700315	3.56335e-23
213.581072	3.67331e-23
213.461828	3.78666e-23
213.342585	3.90351e-23
213.223342	4.02397e-23
213.104099	4.14814e-23
212.984855	4.27614e-23
212.865612	4.4081e-23
212.746369	4.54412e-23
212.627126	4.68435e-23
212.507882	4.8289e-23
212.388639	4.97791e-23
212.269396	5.13151e-23
212.150153	5.28986e-23
212.030909	5.45309e-23
211.911666	5.62136e-23
211.792423	5.79482e-23
211.673180	5.97363e-23
211.553936	6.15797e-23
211.434693	6.34798e-23
211.315450	6.54386e-23
211.196207	6.74579e-23
211.076964	6.95394e-23
210.957720	7.16852e-23
210.838477	7.38972e-23
210.719234	7.61774e-23
210.599991	7.8528e-23
210.480747	8.09511e-23
210.361504	8.3449e-23
210.242261	8.60239e-23
210.123018	8.86783e-23
210.003774	9.14146e-23
209.884531	9.42353e-23
209.765288	9.7143e-23
209.646045	1.0014e-22
209.526801	1.0323e-22
209.407558	1.06416e-22
209.288315	1.09699e-22
209.169072	1.13084e-22
209.049828	1.16573e-22
208.930585	1.2017e-22
208.811342	1.23878e-22
208.692099	1.277e-22
208.572856	1.31641e-22
208.453612	1.35703e-22
208.334369	1.3989e-22
208.215126	1.44206e-22
208.095883	1.48655e-22
207.976639	1.53242e-22
207.857396	1.5797e-22
207.738153	1.62845e-22
207.618910	1.67869e-22
207.499666	1.73049e-22
207.380423	1.78388e-22
207.261180	1.83892e-22
207.141937	1.89566e-22
207.022693	1.95415e-22
206.903450	2.01444e-22
206.784207	2.0766e-22
206.664964	2.14067e-22
206.545720	2.20671e-22
206.426477	2.2748e-22
206.307234	2.34499e-22
206.187991	2.41734e-22
206.068748	2.49192e-22
205.949504	2.56881e-22
205.830261	2.64806e-22
205.711018	2.72976e-22
205.591775	2.81399e-22
205.472531	2.90081e-22
205.353288	2.9903e-22
205.234045	3.08256e-22
205.114802	3.17767e-22
204.995558	3.27571e-22
204.876315	3.37678e-22
204.757072	3.48096e-22
204.637829	3.58835e-22
204.518585	3.69906e-22
204.399342	3.81319e-22
204.280099	3.93083e-22
204.160856	4.05211e-22
204.041612	4.17713e-22
203.922369	4.306e-22
203.803126	4.43885e-22
203.683883	4.57579e-22
203.564640	4.71697e-22
203.445396	4.86249e-22
203.326153	5.01251e-22
203.206910	5.16715e-22
203.087667	5.32657e-22
202.968423	5.4909e-22
202.849180	5.6603e-22
202.729937	5.83493e-22
202.610694	6.01494e-22
202.491450	6.20051e-22
202.372207	6.3918e-22
202.252964	6.58899e-22
202.133721	6.79227e-22
202.014477	7.00181e-22
201.895234	7.21782e-22
201.775991	7.4405e-22
201.656748	7.67004e-22
201.537504	7.90666e-22
201.418261	8.15058e-22
201.299018	8.40203e-22
201.179775	8.66123e-22
201.060532	8.92843e-22
200.941288	9.20387e-22
200.822045	9.48781e-22
200.702802	9.78051e-22
200.583559	1.00822e-21
200.464315	1.03933e-21
200.345072	1.07139e-21
200.225829	1.10444e-21
200.106586	1.13851e-21
199.987342	1.17363e-21
199.868099	1.20984e-21
199.748856	1.24716e-21
199.629613	1.28564e-21
199.510369	1.3253e-21
199.391126	1.36618e-21
199.271883	1.40832e-21
199.152640	1.45177e-21
199.033396	1.49655e-21
198.914153	1.54272e-21
198.794910	1.59031e-21
198.675667	1.63937e-21
198.556424	1.68994e-21
198.437180	1.74207e-21
198.317937	1.79581e-21
198.198694	1.85121e-21
198.079451	1.90831e-21
197.960207	1.96718e-21
197.840964	2.02786e-21
197.721721	2.09042e-21
197.602478	2.1549e-21
197.483234	2.22137e-21
197.363991	2.2899e-21
197.244748	2.36053e-21
197.125505	2.43335e-21
197.006261	2.50841e-21
196.887018	2.58579e-21
196.767775	2.66555e-21
196.648532	2.74777e-21
196.529288	2.83253e-21
196.410045	2.9199e-21
196.290802	3.00997e-21
196.171559	3.10282e-21
196.052316	3.19853e-21
195.933072	3.29719e-21
195.813829	3.3989e-21
195.694586	3.50374e-21
195.575343	3.61181e-21
195.456099	3.72322e-21
195.336856	3.83807e-21
195.217613	3.95645e-21
195.098370	4.07849e-21
194.979126	4.20429e-21
194.859883	4.33398e-21
194.740640	4.46766e-21
194.621397	4.60546e-21
194.502153	4.74752e-21
194.382910	4.89396e-21
194.263667	5.04491e-21
194.144424	5.20052e-21
194.025180	5.36092e-21
193.905937	5.52628e-21
193.786694	5.69673e-21
193.667451	5.87244e-21
193.548208	6.05357e-21
193.428964	6.24029e-21
193.309721	6.43277e-21
193.190478	6.63118e-21
193.071235	6.83571e-21
192.951991	7.04655e-21
192.832748	7.26389e-21
192.713505	7.48793e-21
192.594262	7.71888e-21
192.475018	7.95696e-21
192.355775	8.20237e-21
192.236532	8.45536e-21
192.117289	8.71615e-21
191.998045	8.98498e-21
191.878802	9.2621e-21
191.759559	9.54777e-21
191.640316	9.84225e-21
191.521072	1.01458e-20
191.401829	1.04587e-20
191.282586	1.07813e-20
191.163343	1.11138e-20
191.044100	1.14566e-20
190.924856	1.18099e-20
190.805613	1.21742e-20
190.686370	1.25496e-20
190.567127	1.29367e-20
190.447883	1.33357e-20
190.328640	1.3747e-20
190.209397	1.4171e-20
190.090154	1.4608e-20
189.970910	1.50585e-20
189.851667	1.55229e-20
189.732424	1.60017e-20
189.613181	1.64952e-20
189.493937	1.70039e-20
189.374694	1.75283e-20
189.255451	1.80689e-20
189.136208	1.86262e-20
189.016964	1.92006e-20
188.897721	1.97928e-20
188.778478	2.04032e-20
188.659235	2.10324e-20
188.539992	2.1681e-20
188.420748	2.23497e-20
188.301505	2.30389e-20
188.182262	2.37494e-20
188.063019	2.44819e-20
187.943775	2.52369e-20
187.824532	2.60152e-20
187.705289	2.68174e-20
187.586046	2.76445e-20
187.466802	2.8497e-20
187.347559	2.93758e-20
187.228316	3.02817e-20
187.109073	3.12156e-20
186.989829	3.21782e-20
186.870586	3.31705e-20
186.751343	3.41935e-20
186.632100	3.52479e-20
186.512856	3.63349e-20
186.393613	3.74554e-20
186.274370	3.86105e-20
186.155127	3.98011e-20
186.035884	4.10285e-20
185.916640	4.22937e-20
185.797397	4.3598e-20
185.678154	4.49424e-20
185.558911	4.63283e-20
185.439667	4.77569e-20
185.320424	4.92296e-20
185.201181	5.07477e-20
185.081938	5.23126e-20
184.962694	5.39258e-20
184.843451	5.55886e-20
184.724208	5.73028e-20
184.604965	5.90698e-20
184.485721	6.08913e-20
184.366478	6.2769e-20
184.247235	6.47045e-20
184.127992	6.66997e-20
184.008748	6.87565e-20
183.889505	7.08766e-20
183.770262	7.30622e-20
183.651019	7.53151e-20
183.531776	7.76374e-20
183.412532	8.00314e-20
183.293289	8.24992e-20
183.174046	8.50431e-20
183.054803	8.76654e-20
182.935559	9.03685e-20
182.816316	9.3155e-20
182.697073	9.60274e-20
182.577830	9.89884e-20
182.458586	1.02041e-19
182.339343	1.05187e-19
182.220100	1.0843e-19
182.100857	1.11774e-19
181.981613	1.1522e-19
181.862370	1.18773e-19
181.743127	1.22435e-19
181.623884	1.2621e-19
181.504640	1.30102e-19
181.385397	1.34113e-19
181.266154	1.38248e-19
181.146911	1.42511e-19
181.027668	1.46905e-19
180.908424	1.51434e-19
180.789181	1.56104e-19
180.669938	1.60917e-19
180.550695	1.65878e-19
180.431451	1.70993e-19
180.312208	1.76265e-19
180.192965	1.81699e-19
180.073722	1.87301e-19
179.954478	1.93076e-19
179.835235	1.99029e-19
179.715992	2.05166e-19
179.596749	2.11491e-19
179.477505	2.18012e-19
179.358262	2.24734e-19
179.239019	2.31662e-19
179.119776	2.38805e-19
179.000532	2.46167e-19
178.881289	2.53757e-19
178.762046	2.6158e-19
178.642803	2.69645e-19
178.523559	2.77959e-19
178.404316	2.86528e-19
178.285073	2.95362e-19
178.165830	3.04468e-19
178.046587	3.13855e-19
177.927343	3.23531e-19
177.808100	3.33505e-19
177.688857	3.43787e-19
177.569614	3.54386e-19
177.450370	3.65312e-19
177.331127	3.76574e-19
177.211884	3.88183e-19
177.092641	4.00151e-19
176.973397	4.12487e-19
176.854154	4.25204e-19
176.734911	4.38312e-19
176.615668	4.51825e-19
176.496424	4.65754e-19
176.377181	4.80112e-19
176.257938	4.94913e-19
176.138695	5.10171e-19
176.019451	5.25898e-19
175.900208	5.42111e-19
175.780965	5.58823e-19
175.661722	5.7605e-19
175.542479	5.93808e-19
175.423235	6.12114e-19
175.303992	6.30983e-19
175.184749	6.50435e-19
175.065506	6.70486e-19
174.946262	6.91155e-19
174.827019	7.12461e-19
174.707776	7.34424e-19
174.588533	7.57064e-19
174.469289	7.80401e-19
174.350046	8.04458e-19
174.230803	8.29257e-19
174.111560	8.54819e-19
173.992316	8.8117e-19
173.873073	9.08333e-19
173.753830	9.36333e-19
173.634587	9.65196e-19
173.515343	9.94948e-19
173.396100	1.02562e-18
173.276857	1.05723e-18
173.157614	1.08982e-18
173.038371	1.12342e-18
172.919127	1.15804e-18
172.799884	1.19374e-18
172.680641	1.23054e-18
172.561398	1.26847e-18
172.442154	1.30757e-18
172.322911	1.34787e-18
172.203668	1.38942e-18
172.084425	1.43225e-18
171.965181	1.47639e-18
171.845938	1.5219e-18
171.726695	1.56881e-18
171.607452	1.61717e-18
171.488208	1.66701e-18
171.368965	1.7184e-18
171.249722	1.77136e-18
171.130479	1.82596e-18
171.011235	1.88224e-18
170.891992	1.94026e-18
170.772749	2.00006e-18
170.653506	2.06171e-18
170.534263	2.12525e-18
170.415019	2.19076e-18
170.295776	2.25828e-18
170.176533	2.32789e-18
170.057290	2.39964e-18
169.938046	2.4736e-18
169.818803	2.54984e-18
169.699560	2.62843e-18
169.580317	2.70944e-18
169.461073	2.79294e-18
169.341830	2.87903e-18
169.222587	2.96776e-18
169.103344	3.05923e-18
168.984100	3.15351e-18
168.864857	3.25071e-18
168.745614	3.35089e-18
168.626371	3.45417e-18
168.507127	3.56062e-18
168.387884	3.67036e-18
168.268641	3.78348e-18
168.149398	3.90009e-18
168.030155	4.02028e-18
167.910911	4.14419e-18
167.791668	4.27191e-18
167.672425	4.40356e-18
167.553182	4.53927e-18
167.433938	4.67917e-18
167.314695	4.82337e-18
167.195452	4.97202e-18
167.076209	5.12525e-18
166.956965	5.2832e-18
166.837722	5.44602e-18
166.718479	5.61385e-18
166.599236	5.78686e-18
166.479992	5.9652e-18
166.360749	6.14903e-18
166.241506	6.33852e-18
166.122263	6.53386e-18
166.003019	6.73521e-18
165.883776	6.94277e-18
165.764533	7.15672e-18
165.645290	7.37727e-18
165.526047	7.60461e-18
165.406803	7.83896e-18
165.287560	8.08052e-18
165.168317	8.32953e-18
165.049074	8.58621e-18
164.929830	8.8508e-18
164.810587	9.12354e-18
164.691344	9.40469e-18
164.572101	9.6945e-18
164.452857	9.99323e-18
164.333614	1.03012e-17
164.214371	1.06186e-17
164.095128	1.09458e-17
163.975884	1.12831e-17
163.856641	1.16308e-17
163.737398	1.19892e-17
163.618155	1.23586e-17
163.498911	1.27394e-17
163.379668	1.3132e-17
163.260425	1.35366e-17
163.141182	1.39537e-17
163.021939	1.43837e-17
162.902695	1.48269e-17
162.783452	1.52838e-17
162.664209	1.57547e-17
162.544966	1.62401e-17
162.425722	1.67405e-17
162.306479	1.72564e-17
162.187236	1.77881e-17
162.067993	1.83362e-17
161.948749	1.89011e-17
161.829506	1.94835e-17
161.710263	2.00838e-17
161.591020	2.07026e-17
161.471776	2.13405e-17
161.352533	2.1998e-17
161.233290	2.26758e-17
161.114047	2.33745e-17
160.994803	2.40947e-17
160.875560	2.4837e-17
160.756317	2.56023e-17
160.637074	2.63911e-17
160.517831	2.72042e-17
160.398587	2.80424e-17
160.279344	2.89064e-17
160.160101	2.9797e-17
160.040858	3.0715e-17
159.921614	3.16613e-17
159.802371	3.26367e-17
159.683128	3.36423e-17
159.563885	3.46787e-17
159.444641	3.57471e-17
159.325398	3.68485e-17
159.206155	3.79837e-17
159.086912	3.91539e-17
158.967668	4.03602e-17
158.848425	4.16036e-17
158.729182	4.28853e-17
158.609939	4.42065e-17
158.490695	4.55684e-17
158.371452	4.69722e-17
158.252209	4.84193e-17
158.132966	4.9911e-17
158.013723	5.14485e-17
157.894479	5.30335e-17
157.775236	5.46673e-17
157.655993	5.63514e-17
157.536750	5.80873e-17
157.417506	5.98768e-17
157.298263	6.17213e-17
157.179020	6.36227e-17
157.059777	6.55826e-17
156.940533	6.76029e-17
156.821290	6.96855e-17
156.702047	7.18321e-17
156.582804	7.40449e-17
156.463560	7.63258e-17
156.344317	7.8677e-17
156.225074	8.11006e-17
156.105831	8.35988e-17
155.986587	8.6174e-17
155.867344	8.88285e-17
155.748101	9.15648e-17
155.628858	9.43853e-17
155.509615	9.72927e-17
155.390371	1.0029e-16
155.271128	1.03379e-16
155.151885	1.06563e-16
155.032642	1.09846e-16
154.913398	1.13229e-16
154.794155	1.16717e-16
154.674912	1.20312e-16
154.555669	1.24018e-16
154.436425	1.27838e-16
154.317182	1.31775e-16
154.197939	1.35834e-16
154.078696	1.40018e-16
153.959452	1.44331e-16
153.840209	1.48776e-16
153.720966	1.53359e-16
153.601723	1.58082e-16
153.482479	1.62951e-16
153.363236	1.6797e-16
153.243993	1.73144e-16
153.124750	1.78477e-16
153.005507	1.83974e-16
152.886263	1.8964e-16
152.767020	1.95481e-16
152.647777	2.01501e-16
152.528534	2.07708e-16
152.409290	2.14105e-16
152.290047	2.20699e-16
152.170804	2.27496e-16
152.051561	2.34502e-16
151.932317	2.41725e-16
151.813074	2.49169e-16
151.693831	2.56843e-16
151.574588	2.64753e-16
151.455344	2.72907e-16
151.336101	2.81312e-16
151.216858	2.89975e-16
151.097615	2.98906e-16
150.978371	3.08111e-16
150.859128	3.176e-16
150.739885	3.27381e-16
150.620642	3.37463e-16
150.501399	3.47855e-16
150.382155	3.58568e-16
150.262912	3.6961e-16
150.143669	3.80993e-16
150.024426	3.92725e-16
149.905182	4.04819e-16
149.785939	4.17286e-16
149.666696	4.30136e-16
149.547453	4.43382e-16
149.428209	4.57035e-16
149.308966	4.71109e-16
149.189723	4.85617e-16
149.070480	5.00571e-16
148.951236	5.15985e-16
148.831993	5.31874e-16
148.712750	5.48252e-16
148.593507	5.65134e-16
148.474263	5.82536e-16
148.355020	6.00474e-16
148.235777	6.18964e-16
148.116534	6.38024e-16
147.997291	6.5767e-16
147.878047	6.7792e-16
147.758804	6.98795e-16
147.639561	7.20312e-16
147.520318	7.42491e-16
147.401074	7.65353e-16
147.281831	7.88919e-16
147.162588	8.1321e-16
147.043345	8.3825e-16
146.924101	8.6406e-16
146.804858	8.90664e-16
146.685615	9.18088e-16
146.566372	9.46355e-16
146.447128	9.75493e-16
146.327885	1.00553e-15
146.208642	1.03649e-15
146.089399	1.0684e-15
145.970155	1.10129e-15
145.850912	1.1352e-15
145.731669	1.17015e-15
145.612426	1.20618e-15
145.493183	1.24332e-15
145.373939	1.28159e-15
145.254696	1.32105e-15
145.135453	1.36172e-15
145.016210	1.40365e-15
144.896966	1.44686e-15
144.777723	1.4914e-15
144.658480	1.53732e-15
144.539237	1.58465e-15
144.419993	1.63343e-15
144.300750	1.68372e-15
144.181507	1.73555e-15
144.062264	1.78898e-15
143.943020	1.84406e-15
143.823777	1.90083e-15
143.704534	1.95935e-15
143.585291	2.01966e-15
143.466047	2.08184e-15
143.346804	2.14593e-15
143.227561	2.21199e-15
143.108318	2.28008e-15
142.989075	2.35027e-15
142.869831	2.42262e-15
142.750588	2.49719e-15
142.631345	2.57406e-15
142.512102	2.6533e-15
142.392858	2.73498e-15
142.273615	2.81917e-15
142.154372	2.90595e-15
142.035129	2.9954e-15
141.915885	3.0876e-15
141.796642	3.18264e-15
141.677399	3.28061e-15
141.558156	3.38159e-15
141.438912	3.48568e-15
141.319669	3.59297e-15
141.200426	3.70356e-15
141.081183	3.81756e-15
140.961939	3.93506e-15
140.842696	4.05618e-15
140.723453	4.18103e-15
140.604210	4.30972e-15
140.484967	4.44237e-15
140.365723	4.5791e-15
140.246480	4.72004e-15
140.127237	4.86532e-15
140.007994	5.01506e-15
139.888750	5.16942e-15
139.769507	5.32852e-15
139.650264	5.49252e-15
139.531021	5.66156e-15
139.411777	5.83581e-15
139.292534	6.01542e-15
139.173291	6.20055e-15
139.054048	6.39139e-15
138.934804	6.58809e-15
138.815561	6.79084e-15
138.696318	6.99984e-15
138.577075	7.21526e-15
138.457831	7.43731e-15
138.338588	7.6662e-15
138.219345	7.90212e-15
138.100102	8.14531e-15
137.980859	8.39598e-15
137.861615	8.65436e-15
137.742372	8.92069e-15
137.623129	9.19521e-15
137.503886	9.47818e-15
137.384642	9.76985e-15
137.265399	1.00705e-14
137.146156	1.03804e-14
137.026913	1.06998e-14
136.907669	1.10291e-14
136.788426	1.13685e-14
136.669183	1.17183e-14
136.549940	1.20789e-14
136.430696	1.24506e-14
136.311453	1.28337e-14
136.192210	1.32286e-14
136.072967	1.36357e-14
135.953723	1.40552e-14
135.834480	1.44877e-14
135.715237	1.49335e-14
135.595994	1.5393e-14
135.476751	1.58666e-14
135.357507	1.63548e-14
135.238264	1.68581e-14
135.119021	1.73768e-14
134.999778	1.79114e-14
134.880534	1.84625e-14
134.761291	1.90306e-14
134.642048	1.96161e-14
134.522805	2.02197e-14
134.403561	2.08418e-14
134.284318	2.1483e-14
134.165075	2.2144e-14
134.045832	2.28252e-14
133.926588	2.35275e-14
133.807345	2.42513e-14
133.688102	2.49975e-14
133.568859	2.57665e-14
133.449615	2.65592e-14
133.330372	2.73763e-14
133.211129	2.82186e-14
133.091886	2.90867e-14
132.972643	2.99815e-14
132.853399	3.09039e-14
132.734156	3.18546e-14
132.614913	3.28345e-14
132.495670	3.38446e-14
132.376426	3.48858e-14
132.257183	3.5959e-14
132.137940	3.70652e-14
132.018697	3.82054e-14
131.899453	3.93807e-14
131.780210	4.05921e-14
131.660967	4.18407e-14
131.541724	4.31278e-14
131.422480	4.44545e-14
131.303237	4.58219e-14
131.183994	4.72314e-14
131.064751	4.86843e-14
130.945507	5.01818e-14
130.826264	5.17254e-14
130.707021	5.33164e-14
130.587778	5.49564e-14
130.468535	5.66467e-14
130.349291	5.83891e-14
130.230048	6.01851e-14
130.110805	6.20362e-14
129.991562	6.39443e-14
129.872318	6.59111e-14
129.753075	6.79383e-14
129.633832	7.00279e-14
129.514589	7.21817e-14
129.395345	7.44018e-14
129.276102	7.66901e-14
129.156859	7.90488e-14
129.037616	8.14799e-14
128.918372	8.39859e-14
128.799129	8.65689e-14
128.679886	8.92313e-14
128.560643	9.19755e-14
128.441399	9.48042e-14
128.322156	9.77197e-14
128.202913	1.00725e-13
128.083670	1.03823e-13
127.964427	1.07015e-13
127.845183	1.10306e-13
127.725940	1.13699e-13
127.606697	1.17195e-13
127.487454	1.20799e-13
127.368210	1.24514e-13
127.248967	1.28343e-13
127.129724	1.3229e-13
127.010481	1.36358e-13
126.891237	1.40551e-13
126.771994	1.44873e-13
126.652751	1.49327e-13
126.533508	1.53919e-13
126.414264	1.58652e-13
126.295021	1.6353e-13
126.175778	1.68559e-13
126.056535	1.73742e-13
125.937291	1.79084e-13
125.818048	1.8459e-13
125.698805	1.90266e-13
125.579562	1.96116e-13
125.460319	2.02146e-13
125.341075	2.08362e-13
125.221832	2.14768e-13
125.102589	2.21371e-13
124.983346	2.28177e-13
124.864102	2.35193e-13
124.744859	2.42424e-13
124.625616	2.49877e-13
124.506373	2.57559e-13
124.387129	2.65478e-13
124.267886	2.7364e-13
124.148643	2.82052e-13
124.029400	2.90724e-13
123.910156	2.99661e-13
123.790913	3.08874e-13
123.671670	3.18369e-13
123.552427	3.28157e-13
123.433183	3.38245e-13
123.313940	3.48643e-13
123.194697	3.5936e-13
123.075454	3.70407e-13
122.956211	3.81794e-13
122.836967	3.9353e-13
122.717724	4.05627e-13
122.598481	4.18096e-13
122.479238	4.30948e-13
122.359994	4.44195e-13
122.240751	4.57849e-13
122.121508	4.71923e-13
122.002265	4.86428e-13
121.883021	5.0138e-13
121.763778	5.16791e-13
121.644535	5.32676e-13
121.525292	5.49048e-13
121.406048	5.65924e-13
121.286805	5.83318e-13
121.167562	6.01247e-13
121.048319	6.19727e-13
120.929075	6.38774e-13
120.809832	6.58406e-13
120.690589	6.78642e-13
120.571346	6.995e-13
120.452103	7.20998e-13
120.332859	7.43156e-13
120.213616	7.65996e-13
120.094373	7.89537e-13
119.975130	8.13801e-13
119.855886	8.38811e-13
119.736643	8.64589e-13
119.617400	8.91159e-13
119.498157	9.18545e-13
119.378913	9.46773e-13
119.259670	9.75867e-13
119.140427	1.00586e-12
119.021184	1.03677e-12
118.901940	1.06862e-12
118.782697	1.10146e-12
118.663454	1.13531e-12
118.544211	1.17019e-12
118.424967	1.20615e-12
118.305724	1.24321e-12
118.186481	1.28141e-12
118.067238	1.32079e-12
117.947995	1.36137e-12
117.828751	1.4032e-12
117.709508	1.44632e-12
117.590265	1.49075e-12
117.471022	1.53656e-12
117.351778	1.58377e-12
117.232535	1.63243e-12
117.113292	1.68258e-12
116.994049	1.73428e-12
116.874805	1.78756e-12
116.755562	1.84248e-12
116.636319	1.89908e-12
116.517076	1.95743e-12
116.397832	2.01756e-12
116.278589	2.07955e-12
116.159346	2.14343e-12
116.040103	2.20928e-12
115.920859	2.27715e-12
115.801616	2.3471e-12
115.682373	2.4192e-12
115.563130	2.49352e-12
115.443887	2.57012e-12
115.324643	2.64907e-12
115.205400	2.73044e-12
115.086157	2.81432e-12
114.966914	2.90076e-12
114.847670	2.98987e-12
114.728427	3.0817e-12
114.609184	3.17636e-12
114.489941	3.27393e-12
114.370697	3.37449e-12
114.251454	3.47813e-12
114.132211	3.58496e-12
114.012968	3.69507e-12
113.893724	3.80856e-12
113.774481	3.92554e-12
113.655238	4.0461e-12
113.535995	4.17037e-12
113.416751	4.29845e-12
113.297508	4.43046e-12
113.178265	4.56653e-12
113.059022	4.70677e-12
112.939779	4.85132e-12
112.820535	5.0003e-12
112.701292	5.15386e-12
112.582049	5.31213e-12
112.462806	5.47526e-12
112.343562	5.6434e-12
112.224319	5.8167e-12
112.105076	5.99532e-12
111.985833	6.17942e-12
111.866589	6.36917e-12
111.747346	6.56474e-12
111.628103	6.76632e-12
111.508860	6.97408e-12
111.389616	7.18823e-12
111.270373	7.40894e-12
111.151130	7.63643e-12
111.031887	7.8709e-12
110.912643	8.11256e-12
110.793400	8.36164e-12
110.674157	8.61837e-12
110.554914	8.88297e-12
110.435671	9.15569e-12
110.316427	9.43679e-12
110.197184	9.72651e-12
110.077941	1.00251e-11
109.958698	1.03329e-11
109.839454	1.06501e-11
109.720211	1.09771e-11
109.600968	1.1314e-11
109.481725	1.16614e-11
109.362481	1.20193e-11
109.243238	1.23883e-11
109.123995	1.27686e-11
109.004752	1.31605e-11
108.885508	1.35645e-11
108.766265	1.39809e-11
108.647022	1.441e-11
108.527779	1.48524e-11
108.408535	1.53082e-11
108.289292	1.57781e-11
108.170049	1.62624e-11
108.050806	1.67615e-11
107.931563	1.7276e-11
107.812319	1.78062e-11
107.693076	1.83527e-11
107.573833	1.8916e-11
107.454590	1.94966e-11
107.335346	2.00949e-11
107.216103	2.07116e-11
107.096860	2.13472e-11
106.977617	2.20024e-11
106.858373	2.26776e-11
106.739130	2.33735e-11
106.619887	2.40908e-11
106.500644	2.48301e-11
106.381400	2.5592e-11
106.262157	2.63773e-11
106.142914	2.71867e-11
106.023671	2.80209e-11
105.904427	2.88808e-11
105.785184	2.97669e-11
105.665941	3.06803e-11
105.546698	3.16217e-11
105.427455	3.25919e-11
105.308211	3.35919e-11
105.188968	3.46225e-11
105.069725	3.56848e-11
104.950482	3.67796e-11
104.831238	3.7908e-11
104.711995	3.9071e-11
104.592752	4.02697e-11
104.473509	4.15051e-11
104.354265	4.27784e-11
104.235022	4.40908e-11
104.115779	4.54433e-11
103.996536	4.68374e-11
103.877292	4.82742e-11
103.758049	4.9755e-11
103.638806	5.12812e-11
103.519563	5.28543e-11
103.400319	5.44755e-11
103.281076	5.61465e-11
103.161833	5.78687e-11
103.042590	5.96436e-11
102.923347	6.1473e-11
102.804103	6.33585e-11
102.684860	6.53017e-11
102.565617	6.73046e-11
102.446374	6.93688e-11
102.327130	7.14963e-11
102.207887	7.3689e-11
102.088644	7.59489e-11
101.969401	7.8278e-11
101.850157	8.06786e-11
101.730914	8.31527e-11
101.611671	8.57027e-11
101.492428	8.83308e-11
101.373184	9.10394e-11
101.253941	9.38311e-11
101.134698	9.67083e-11
101.015455	9.96737e-11
100.896211	1.0273e-10
100.776968	1.0588e-10
100.657725	1.09126e-10
100.538482	1.12472e-10
100.419239	1.15921e-10
100.299995	1.19475e-10
100.180752	1.23138e-10
100.061509	1.26913e-10
99.942266	1.30804e-10
99.823022	1.34814e-10
99.703779	1.38947e-10
99.584536	1.43207e-10
99.465293	1.47597e-10
99.346049	1.52121e-10
99.226806	1.56785e-10
99.107563	1.61591e-10
98.988320	1.66544e-10
98.869076	1.71649e-10
98.749833	1.7691e-10
98.630590	1.82333e-10
98.511347	1.87922e-10
98.392103	1.93682e-10
98.272860	1.99618e-10
98.153617	2.05736e-10
98.034374	2.12041e-10
97.915131	2.1854e-10
97.795887	2.25238e-10
97.676644	2.32141e-10
97.557401	2.39255e-10
97.438158	2.46587e-10
97.318914	2.54143e-10
97.199671	2.61931e-10
97.080428	2.69958e-10
96.961185	2.7823e-10
96.841941	2.86756e-10
96.722698	2.95542e-10
96.603455	3.04598e-10
96.484212	3.13931e-10
96.364968	3.2355e-10
96.245725	3.33463e-10
96.126482	3.4368e-10
96.007239	3.5421e-10
95.887995	3.65062e-10
95.768752	3.76246e-10
95.649509	3.87772e-10
95.530266	3.99652e-10
95.411023	4.11895e-10
95.291779	4.24513e-10
95.172536	4.37517e-10
95.053293	4.50919e-10
94.934050	4.64732e-10
94.814806	4.78967e-10
94.695563	4.93638e-10
94.576320	5.08758e-10
94.457077	5.2434e-10
94.337833	5.404e-10
94.218590	5.56951e-10
94.099347	5.74009e-10
93.980104	5.91589e-10
93.860860	6.09706e-10
93.741617	6.28379e-10
93.622374	6.47622e-10
93.503131	6.67455e-10
93.383887	6.87894e-10
93.264644	7.08958e-10
93.145401	7.30668e-10
93.026158	7.53041e-10
92.906915	7.76099e-10
92.787671	7.99862e-10
92.668428	8.24353e-10
92.549185	8.49593e-10
92.429942	8.75605e-10
92.310698	9.02412e-10
92.191455	9.3004e-10
92.072212	9.58513e-10
91.952969	9.87856e-10
91.833725	1.0181e-09
91.714482	1.04926e-09
91.595239	1.08138e-09
91.475996	1.11449e-09
91.356752	1.1486e-09
91.237509	1.18376e-09
91.118266	1.21999e-09
90.999023	1.25733e-09
90.879779	1.29582e-09
90.760536	1.33548e-09
90.641293	1.37635e-09
90.522050	1.41847e-09
90.402807	1.46188e-09
90.283563	1.50662e-09
90.164320	1.55273e-09
90.045077	1.60024e-09
89.925834	1.64921e-09
89.806590	1.69968e-09
89.687347	1.75168e-09
89.568104	1.80528e-09
89.448861	1.86052e-09
89.329617	1.91744e-09
89.210374	1.97611e-09
89.091131	2.03657e-09
88.971888	2.09888e-09
88.852644	2.16309e-09
88.733401	2.22926e-09
88.614158	2.29746e-09
88.494915	2.36774e-09
88.375671	2.44017e-09
88.256428	2.51481e-09
88.137185	2.59173e-09
88.017942	2.67101e-09
87.898699	2.7527e-09
87.779455	2.83689e-09
87.660212	2.92366e-09
87.540969	3.01308e-09
87.421726	3.10522e-09
87.302482	3.20019e-09
87.183239	3.29805e-09
87.063996	3.39891e-09
86.944753	3.50284e-09
86.825509	3.60996e-09
86.706266	3.72034e-09
86.587023	3.83409e-09
86.467780	3.95132e-09
86.348536	4.07213e-09
86.229293	4.19663e-09
86.110050	4.32494e-09
85.990807	4.45716e-09
85.871563	4.59342e-09
85.752320	4.73384e-09
85.633077	4.87855e-09
85.513834	5.02768e-09
85.394591	5.18136e-09
85.275347	5.33973e-09
85.156104	5.50294e-09
85.036861	5.67113e-09
84.917618	5.84446e-09
84.798374	6.02308e-09
84.679131	6.20715e-09
84.559888	6.39685e-09
84.440645	6.59233e-09
84.321401	6.79378e-09
84.202158	7.00138e-09
84.082915	7.21532e-09
83.963672	7.43578e-09
83.844428	7.66298e-09
83.725185	7.8971e-09
83.605942	8.13838e-09
83.486699	8.38701e-09
83.367455	8.64324e-09
83.248212	8.90728e-09
83.128969	9.17938e-09
83.009726	9.45978e-09
82.890483	9.74874e-09
82.771239	1.00465e-08
82.651996	1.03534e-08
82.532753	1.06696e-08
82.413510	1.09955e-08
82.294266	1.13313e-08
82.175023	1.16773e-08
82.055780	1.20339e-08
81.936537	1.24014e-08
81.817293	1.27801e-08
81.698050	1.31703e-08
81.578807	1.35725e-08
81.459564	1.39869e-08
81.340320	1.44139e-08
81.221077	1.4854e-08
81.101834	1.53075e-08
80.982591	1.57748e-08
80.863347	1.62563e-08
80.744104	1.67526e-08
80.624861	1.72639e-08
80.505618	1.77909e-08
80.386375	1.83339e-08
80.267131	1.88935e-08
80.147888	1.94701e-08
80.028645	2.00643e-08
79.909402	2.06766e-08
79.790158	2.13076e-08
79.670915	2.19578e-08
79.551672	2.26278e-08
79.432429	2.33182e-08
79.313185	2.40297e-08
79.193942	2.47628e-08
79.074699	2.55183e-08
78.955456	2.62968e-08
78.836212	2.7099e-08
78.716969	2.79257e-08
78.597726	2.87775e-08
78.478483	2.96553e-08
78.359239	3.05599e-08
78.239996	3.14919e-08
78.120753	3.24524e-08
78.001510	3.34421e-08
77.882267	3.44619e-08
77.763023	3.55128e-08
77.643780	3.65957e-08
77.524537	3.77116e-08
77.405294	3.88615e-08
77.286050	4.00463e-08
77.166807	4.12672e-08
77.047564	4.25253e-08
76.928321	4.38217e-08
76.809077	4.51575e-08
76.689834	4.6534e-08
76.570591	4.79524e-08
76.451348	4.9414e-08
76.332104	5.092e-08
76.212861	5.24719e-08
76.093618	5.4071e-08
75.974375	5.57187e-08
75.855131	5.74166e-08
75.735888	5.91661e-08
75.616645	6.09689e-08
75.497402	6.28265e-08
75.378159	6.47405e-08
75.258915	6.67128e-08
75.139672	6.87451e-08
75.020429	7.08392e-08
74.901186	7.2997e-08
74.781942	7.52204e-08
74.662699	7.75114e-08
74.543456	7.9872e-08
74.424213	8.23044e-08
74.304969	8.48108e-08
74.185726	8.73934e-08
74.066483	9.00544e-08
73.947240	9.27963e-08
73.827996	9.56216e-08
73.708753	9.85328e-08
73.589510	1.01532e-07
73.470267	1.04623e-07
73.351023	1.07808e-07
73.231780	1.11089e-07
73.112537	1.1447e-07
72.993294	1.17954e-07
72.874051	1.21544e-07
72.754807	1.25242e-07
72.635564	1.29053e-07
72.516321	1.3298e-07
72.397078	1.37026e-07
72.277834	1.41195e-07
72.158591	1.45491e-07
72.039348	1.49916e-07
71.920105	1.54477e-07
71.800861	1.59175e-07
71.681618	1.64017e-07
71.562375	1.69005e-07
71.443132	1.74145e-07
71.323888	1.7944e-07
71.204645	1.84897e-07
71.085402	1.90519e-07
70.966159	1.96311e-07
70.846915	2.02279e-07
70.727672	2.08429e-07
70.608429	2.14764e-07
70.489186	2.21292e-07
70.369943	2.28018e-07
70.250699	2.34948e-07
70.131456	2.42089e-07
70.012213	2.49445e-07
69.892970	2.57025e-07
69.773726	2.64834e-07
69.654483	2.72881e-07
69.535240	2.81171e-07
69.415997	2.89712e-07
69.296753	2.98513e-07
69.177510	3.0758e-07
69.058267	3.16921e-07
68.939024	3.26546e-07
68.819780	3.36463e-07
68.700537	3.46679e-07
68.581294	3.57206e-07
68.462051	3.68051e-07
68.342807	3.79224e-07
68.223564	3.90736e-07
68.104321	4.02597e-07
67.985078	4.14817e-07
67.865835	4.27406e-07
67.746591	4.40377e-07
67.627348	4.5374e-07
67.508105	4.67508e-07
67.388862	4.81693e-07
67.269618	4.96306e-07
67.150375	5.11362e-07
67.031132	5.26874e-07
66.911889	5.42854e-07
66.792645	5.59318e-07
66.673402	5.76281e-07
66.554159	5.93756e-07
66.434916	6.11759e-07
66.315672	6.30307e-07
66.196429	6.49415e-07
66.077186	6.69102e-07
65.957943	6.89383e-07
65.838699	7.10277e-07
65.719456	7.31803e-07
65.600213	7.53979e-07
65.480970	7.76825e-07
65.361727	8.00361e-07
65.242483	8.24609e-07
65.123240	8.49588e-07
65.003997	8.75322e-07
64.884754	9.01834e-07
64.765510	9.29145e-07
64.646267	9.57281e-07
64.527024	9.86267e-07
64.407781	1.01613e-06
64.288537	1.04689e-06
64.169294	1.07858e-06
64.050051	1.11122e-06
63.930808	1.14485e-06
63.811564	1.1795e-06
63.692321	1.21519e-06
63.573078	1.25196e-06
63.453835	1.28983e-06
63.334591	1.32885e-06
63.215348	1.36904e-06
63.096105	1.41044e-06
62.976862	1.4531e-06
62.857619	1.49703e-06
62.738375	1.54229e-06
62.619132	1.58892e-06
62.499889	1.63695e-06
62.380646	1.68642e-06
62.261402	1.73739e-06
62.142159	1.78989e-06
62.022916	1.84397e-06
61.903673	1.89967e-06
61.784429	1.95706e-06
61.665186	2.01617e-06
61.545943	2.07706e-06
61.426700	2.13978e-06
61.307456	2.20438e-06
61.188213	2.27093e-06
61.068970	2.33948e-06
60.949727	2.41009e-06
60.830483	2.48282e-06
60.711240	2.55774e-06
60.591997	2.63491e-06
60.472754	2.7144e-06
60.353511	2.79628e-06
60.234267	2.88061e-06
60.115024	2.96748e-06
59.995781	3.05695e-06
59.876538	3.14911e-06
59.757294	3.24404e-06
59.638051	3.34181e-06
59.518808	3.44252e-06
59.399565	3.54625e-06
59.280321	3.65309e-06
59.161078	3.76313e-06
59.041835	3.87647e-06
58.922592	3.9932e-06
58.803348	4.11344e-06
58.684105	4.23728e-06
58.564862	4.36482e-06
58.445619	4.49619e-06
58.326375	4.63149e-06
58.207132	4.77084e-06
58.087889	4.91436e-06
57.968646	5.06217e-06
57.849403	5.21441e-06
57.730159	5.3712e-06
57.610916	5.53268e-06
57.491673	5.69898e-06
57.372430	5.87026e-06
57.253186	6.04665e-06
57.133943	6.22832e-06
57.014700	6.41541e-06
56.895457	6.60808e-06
56.776213	6.80651e-06
56.656970	7.01086e-06
56.537727	7.22131e-06
56.418484	7.43804e-06
56.299240	7.66123e-06
56.179997	7.89107e-06
56.060754	8.12777e-06
55.941511	8.37152e-06
55.822267	8.62253e-06
55.703024	8.88102e-06
55.583781	9.1472e-06
55.464538	9.42131e-06
55.345295	9.70358e-06
55.226051	9.99424e-06
55.106808	1.02936e-05
54.987565	1.06018e-05
54.868322	1.09191e-05
54.749078	1.12459e-05
54.629835	1.15824e-05
54.510592	1.19289e-05
54.391349	1.22857e-05
54.272105	1.26531e-05
54.152862	1.30314e-05
54.033619	1.34209e-05
53.914376	1.38219e-05
53.795132	1.42348e-05
53.675889	1.466e-05
53.556646	1.50977e-05
53.437403	1.55484e-05
53.318159	1.60125e-05
53.198916	1.64903e-05
53.079673	1.69822e-05
52.960430	1.74886e-05
52.841186	1.801e-05
52.721943	1.85468e-05
52.602700	1.90995e-05
52.483457	1.96685e-05
52.364214	2.02542e-05
52.244970	2.08572e-05
52.125727	2.1478e-05
52.006484	2.21171e-05
51.887241	2.2775e-05
51.767997	2.34523e-05
51.648754	2.41495e-05
51.529511	2.48672e-05
51.410268	2.5606e-05
51.291024	2.63665e-05
51.171781	2.71493e-05
51.052538	2.79551e-05
50.933295	2.87846e-05
50.814051	2.96383e-05
50.694808	3.05171e-05
50.575565	3.14216e-05
50.456322	3.23526e-05
50.337078	3.33108e-05
50.217835	3.4297e-05
50.098592	3.5312e-05
49.979349	3.63567e-05
49.860106	3.74318e-05
49.740862	3.85383e-05
49.621619	3.96771e-05
49.502376	4.08489e-05
49.383133	4.20549e-05
49.263889	4.3296e-05
49.144646	4.45731e-05
49.025403	4.58873e-05
48.906160	4.72397e-05
48.786916	4.86312e-05
48.667673	5.00631e-05
48.548430	5.15364e-05
48.429187	5.30523e-05
48.309943	5.4612e-05
48.190700	5.62168e-05
48.071457	5.78678e-05
47.952214	5.95665e-05
47.832970	6.1314e-05
47.713727	6.31118e-05
47.594484	6.49612e-05
47.475241	6.68638e-05
47.355998	6.88209e-05
47.236754	7.0834e-05
47.117511	7.29048e-05
46.998268	7.50347e-05
46.879025	7.72255e-05
46.759781	7.94787e-05
46.640538	8.17961e-05
46.521295	8.41793e-05
46.402052	8.66303e-05
46.282808	8.91508e-05
46.163565	9.17426e-05
46.044322	9.44078e-05
45.925079	9.71482e-05
45.805835	9.99659e-05
45.686592	0.000102863
45.567349	0.000105841
45.448106	0.000108903
45.328862	0.000112051
45.209619	0.000115287
45.090376	0.000118613
44.971133	0.000122031
44.851890	0.000125545
44.732646	0.000129155
44.613403	0.000132866
44.494160	0.000136679
44.374917	0.000140598
44.255673	0.000144623
44.136430	0.000148759
44.017187	0.000153008
43.897944	0.000157373
43.778700	0.000161856
43.659457	0.000166461
43.540214	0.000171189
43.420971	0.000176045
43.301727	0.00018103
43.182484	0.000186149
43.063241	0.000191404
42.943998	0.000196797
42.824754	0.000202333
42.705511	0.000208013
42.586268	0.000213841
42.467025	0.000219821
42.347782	0.000225954
42.228538	0.000232245
42.109295	0.000238695
41.990052	0.000245308
41.870809	0.000252087
41.751565	0.000259034
41.632322	0.000266152
41.513079	0.000273443
41.393836	0.00028091
41.274592	0.000288555
41.155349	0.000296379
41.036106	0.000304385
40.916863	0.000312573
40.797619	0.000320944
40.678376	0.000329499
40.559133	0.000338237
40.439890	0.000347157
40.320646	0.000356258
40.201403	0.000365536
40.082160	0.000374988
39.962917	0.000384608
39.843674	0.000394389
39.724430	0.00040432
39.605187	0.000414388
39.485944	0.000424577
39.366701	0.000434863
39.247457	0.000445216
39.128214	0.000455595
39.008971	0.000465941
38.889728	0.000476165
38.770484	0.000486124
38.651241	0.000495533
&
```
