## supplemental_material for "RNA structure prediction using positive and negative evolutionary information": RF00380_ykoK.cov

```
#
# Method Target_E-val [cov_min,cov_max] [FP | TP True Found | Sen PPV F] 
# GTp    0.05           [-9.75,252.23]    [2 | 30 47 32 | 63.83 93.75 75.95] 
#
# in_given  left_pos       right_pos        score          E-value       substitutions      power
#-------------------------------------------------------------------------------------------------------
*	         6	       273	63.69782	0.0363288	225		0.98
*	         7	       272	99.02806	0.000345958	223		0.98
*	         8	       271	97.71567	0.000426451	204		0.97
*	         9	       270	76.48667	0.00749939	176		0.94
*	        11	       269	61.52050	0.048807	126		0.85
*	        32	       243	124.33672	1.02408e-05	91		0.73
*	        33	       242	156.27029	1.15842e-07	192		0.96
*	        34	       241	223.71234	7.85489e-12	176		0.94
*	        35	       240	155.75995	1.24412e-07	107		0.79
*	        37	       239	202.64952	1.60057e-10	218		0.98
*	        39	       238	187.09724	1.42478e-09	167		0.93
*	        40	       237	165.25835	3.20298e-08	139		0.88
*	        87	       182	70.41942	0.0160655	48		0.47
*	        88	       181	173.79187	9.49832e-09	103		0.78
*	        89	       180	185.84675	1.70419e-09	119		0.83
*	        90	       179	117.58028	2.66144e-05	126		0.85
*	        91	       178	118.24217	2.39379e-05	93		0.74
*	        94	       130	116.23244	3.17539e-05	94		0.74
*	        96	       127	90.45090	0.00112613	72		0.64
*	        97	       126	113.54192	4.68094e-05	212		0.98
*	       103	       116	167.29346	2.40653e-08	166		0.93
*	       104	       115	186.12763	1.64424e-09	174		0.94
*	       107	       112	120.37217	1.80413e-05	67		0.61
*	       142	       172	207.82443	7.53622e-11	207		0.97
*	       143	       171	252.22575	1.35439e-13	231		0.99
*	       144	       170	193.72296	5.61301e-10	183		0.95
~	       146	       167	131.83627	0.00111521	212		0.98
*	       148	       163	248.61280	2.32246e-13	210		0.98
*	       185	       227	172.85684	1.09593e-08	140		0.88
*	       186	       226	200.91979	2.05725e-10	169		0.93
*	       187	       225	229.59399	3.43882e-12	198		0.97
~	       188	       224	125.10732	0.00290571	187		0.96
```
