## supplemental_material for "RNA structure prediction using positive and negative evolutionary information": RF00380_ykoK.fold.power

```
# Power analysis of CaCoFold structure
#
# covary left_pos right_pos substitutions power
#----------------------------------------------------------------
5		274		272		1.00
* 6		273		225		0.98
* 7		272		223		0.98
* 8		271		204		0.97
* 9		270		176		0.94
* 11		269		126		0.85
25		250		88		0.72
26		249		61		0.57
27		248		33		0.34
30		247		129		0.86
31		245		58		0.55
* 32		243		91		0.73
* 33		242		192		0.96
* 34		241		176		0.94
* 35		240		107		0.79
* 37		239		218		0.98
* 39		238		167		0.93
* 40		237		139		0.88
86		183		109		0.80
* 87		182		48		0.47
* 88		181		103		0.78
* 89		180		119		0.83
* 90		179		126		0.85
* 91		178		93		0.74
93		132		89		0.72
* 94		130		94		0.74
95		129		125		0.85
* 96		127		72		0.64
* 97		126		212		0.98
* 103		116		166		0.93
* 104		115		174		0.94
106		113		5		0.01
* 107		112		67		0.61
139		174		53		0.51
141		173		85		0.70
* 142		172		207		0.97
* 143		171		231		0.99
* 144		170		183		0.95
145		168		181		0.95
* 146		167		212		0.98
* 148		163		210		0.98
149		162		71		0.63
150		161		1		0.00
* 185		227		140		0.88
* 186		226		169		0.93
* 187		225		198		0.97
* 188		224		187		0.96
#
# BPAIRS 47
# avg substitutions per BP 136.5
# BPAIRS expected to covary 37.3
# BPAIRS observed to covary 32
#
```
