## supplemental_material for "RNA structure prediction using positive and negative evolutionary information": RF00380_ykoK.power

```
# Power analysis of given structure
#
# covary left_pos right_pos substitutions power
#----------------------------------------------------------------
5		274		272		1.00
* 6		273		225		0.98
* 7		272		223		0.98
* 8		271		204		0.97
* 9		270		176		0.94
* 11		269		126		0.85
13		262		20		0.20
14		261		72		0.64
21		259		165		0.93
23		257		99		0.76
24		256		41		0.41
25		255		11		0.09
26		249		61		0.57
27		248		33		0.34
31		245		58		0.55
* 32		243		91		0.73
* 33		242		192		0.96
* 34		241		176		0.94
* 35		240		107		0.79
* 37		239		218		0.98
* 39		238		167		0.93
* 40		237		139		0.88
* 87		182		48		0.47
* 88		181		103		0.78
* 89		180		119		0.83
* 90		179		126		0.85
* 91		178		93		0.74
92		139		47		0.46
93		138		27		0.28
* 94		130		94		0.74
95		129		125		0.85
* 96		127		72		0.64
* 97		126		212		0.98
* 103		116		166		0.93
* 104		115		174		0.94
106		113		5		0.01
* 107		112		67		0.61
141		173		85		0.70
* 142		172		207		0.97
* 143		171		231		0.99
* 144		170		183		0.95
* 148		163		210		0.98
149		162		71		0.63
150		161		1		0.00
* 185		227		140		0.88
* 186		226		169		0.93
* 187		225		198		0.97
#
# BPAIRS 47
# avg substitutions per BP 124.4
# BPAIRS expected to covary 34.6
# BPAIRS observed to covary 30
#
```
