## supplemental_material for "RNA structure prediction using positive and negative evolutionary information": RF00380_ykoK.sorted.cov

```
#
# Method Target_E-val [cov_min,cov_max] [FP | TP True Found | Sen PPV F] 
# GTp    0.05         [-9.75,252.23]     [2 | 30 47 32 | 63.83 93.75 75.95] 
#
#       left_pos       right_pos        score          E-value       substitutions      power
#-------------------------------------------------------------------------------------------------------
*	     143	     171	252.22575	1.35439e-13	231		0.99
*	     148	     163	248.61280	2.32246e-13	210		0.98
*	     187	     225	229.59399	3.43882e-12	198		0.97
*	      34	     241	223.71234	7.85489e-12	176		0.94
*	     142	     172	207.82443	7.53622e-11	207		0.97
*	      37	     239	202.64952	1.60057e-10	218		0.98
*	     186	     226	200.91979	2.05725e-10	169		0.93
*	     144	     170	193.72296	5.61301e-10	183		0.95
*	      39	     238	187.09724	1.42478e-09	167		0.93
*	     104	     115	186.12763	1.64424e-09	174		0.94
*	      89	     180	185.84675	1.70419e-09	119		0.83
*	      88	     181	173.79187	9.49832e-09	103		0.78
*	     185	     227	172.85684	1.09593e-08	140		0.88
*	     103	     116	167.29346	2.40653e-08	166		0.93
*	      40	     237	165.25835	3.20298e-08	139		0.88
*	      33	     242	156.27029	1.15842e-07	192		0.96
*	      35	     240	155.75995	1.24412e-07	107		0.79
*	      32	     243	124.33672	1.02408e-05	91		0.73
*	     107	     112	120.37217	1.80413e-05	67		0.61
*	      91	     178	118.24217	2.39379e-05	93		0.74
*	      90	     179	117.58028	2.66144e-05	126		0.85
*	      94	     130	116.23244	3.17539e-05	94		0.74
*	      97	     126	113.54192	4.68094e-05	212		0.98
*	       7	     272	99.02806	0.000345958	223		0.98
*	       8	     271	97.71567	0.000426451	204		0.97
~	     146	     167	131.83627	0.00111521	212		0.98
*	      96	     127	90.45090	0.00112613	72		0.64
~	     188	     224	125.10732	0.00290571	187		0.96
*	       9	     270	76.48667	0.00749939	176		0.94
*	      87	     182	70.41942	0.0160655	48		0.47
*	       6	     273	63.69782	0.0363288	225		0.98
*	      11	     269	61.52050	0.048807	126		0.85
```
