## supplemental_material for "RNA structure prediction using positive and negative evolutionary information": RF00380_ykoK.surv

```
252.203669	0.0212766
248.418245	0.0425532
229.491128	0.0638298
223.686812	0.0851064
207.788033	0.106383
202.488440	0.12766
200.721909	0.148936
193.655785	0.170213
187.094384	0.191489
186.084938	0.212766
185.832577	0.234043
173.719221	0.255319
172.709775	0.276596
167.157821	0.297872
165.138928	0.319149
156.053912	0.340426
155.549188	0.361702
124.256354	0.382979
120.218569	0.404255
118.199676	0.425532
117.442592	0.446809
116.180784	0.468085
113.404807	0.489362
99.020197	0.510638
97.506028	0.531915
90.439904	0.553191
76.307656	0.574468
70.250979	0.595745
63.689578	0.617021
61.418324	0.638298
53.090392	0.659574
49.557330	0.680851
42.491206	0.702128
34.415636	0.723404
33.910913	0.744681
15.488518	0.765957
7.160587	0.787234
6.403502	0.808511
1.608632	0.829787
-0.157899	0.914894
-1.672068	0.93617
-2.429153	0.957447
-3.943322	0.978723
-7.476384	1
&
131.827201	6.74263e-05
125.013439	0.000134853
103.562705	0.000202279
97.253666	0.000269705
92.711158	0.000337132
89.430458	0.000404558
78.326549	0.000471984
77.569464	0.000539411
76.560018	0.000606837
73.531679	0.000674263
72.774594	0.00074169
70.755702	0.000809116
69.493894	0.000876542
69.241532	0.0010114
67.727363	0.00107882
66.717917	0.00114625
65.203747	0.00121367
64.951386	0.00134853
64.446662	0.00141595
63.941939	0.00148338
63.689578	0.00155081
63.184855	0.00161823
62.932493	0.00168566
62.427770	0.00175308
61.418324	0.00195536
61.165962	0.00202279
58.894708	0.00222507
57.885262	0.0022925
57.632900	0.00235992
56.118731	0.00242735
55.361646	0.00249477
54.352200	0.00262963
54.099838	0.00269705
53.847477	0.00283191
53.595115	0.00296676
53.342753	0.00303419
52.838030	0.00310161
52.333307	0.00316904
51.576223	0.00330389
50.819138	0.00343874
50.566776	0.0035736
49.809692	0.00370845
49.557330	0.0038433
48.800245	0.00391073
48.295522	0.00404558
48.043161	0.00418043
47.790799	0.00424786
47.538437	0.00438271
47.286076	0.00445014
47.033714	0.00465242
46.781353	0.00471984
46.528991	0.0048547
46.276630	0.00498955
46.024268	0.0051244
44.762460	0.00519183
44.510099	0.00532668
44.257737	0.00539411
44.005375	0.00546153
43.753014	0.00552896
43.500652	0.00573124
43.248291	0.00593352
42.995929	0.00600094
42.743568	0.00606837
42.238845	0.00627065
41.986483	0.00633808
41.734121	0.00674263
41.481760	0.00687749
41.229398	0.00707977
40.977037	0.0074169
40.724675	0.00755175
40.472314	0.00761918
40.219952	0.00782146
39.967590	0.00788888
39.715229	0.00795631
39.462867	0.00802373
39.210506	0.00815859
38.958144	0.00836087
38.705783	0.00863057
38.453421	0.00883285
38.201059	0.00923741
37.948698	0.00937226
37.696336	0.00950711
37.443975	0.00964197
37.191613	0.00991167
36.939252	0.0100465
36.686890	0.0101814
36.434528	0.0103837
36.182167	0.0106534
35.929805	0.0108556
35.677444	0.0109905
35.425082	0.0113276
35.172721	0.0117322
34.920359	0.011867
34.667997	0.0120693
34.415636	0.012339
34.163274	0.0126087
33.910913	0.012811
33.658551	0.0130133
33.406190	0.0131481
33.153828	0.0134178
32.901467	0.0136201
32.649105	0.0138898
32.396743	0.0141595
32.144382	0.0144967
31.892020	0.0148338
31.639659	0.0150361
31.387297	0.0155081
31.134936	0.0157778
30.882574	0.0161823
30.630212	0.0168566
30.377851	0.0171263
30.125489	0.0175308
29.873128	0.017868
29.620766	0.0182725
29.368405	0.0186097
29.116043	0.0187445
28.863681	0.0190142
28.611320	0.0195536
28.358958	0.0198908
28.106597	0.0202279
27.854235	0.0206325
27.601874	0.0212393
27.349512	0.0213741
27.097150	0.0219136
26.844789	0.0222507
26.592427	0.0223855
26.340066	0.0225204
26.087704	0.0228575
25.835343	0.0231947
25.582981	0.0235992
25.330619	0.0239363
25.078258	0.024678
24.825896	0.0247455
24.573535	0.02515
24.321173	0.0253523
24.068812	0.0260266
23.816450	0.0262963
23.564089	0.0271054
23.311727	0.0276448
23.059365	0.0280494
22.807004	0.0285888
22.554642	0.0291956
22.302281	0.0296676
22.049919	0.0302744
21.797558	0.0310835
21.545196	0.031623
21.292834	0.0320949
21.040473	0.0329715
20.788111	0.0334435
20.535750	0.0340503
20.283388	0.0349268
20.031027	0.0356011
19.778665	0.0365451
19.526303	0.037961
19.273942	0.0387701
19.021580	0.039849
18.769219	0.0405232
18.516857	0.0412649
18.264496	0.0420066
18.012134	0.0426809
17.759772	0.0435574
17.507411	0.0443665
17.255049	0.0454454
17.002688	0.0465242
16.750326	0.0482773
16.497965	0.0495584
16.245603	0.0507046
15.993241	0.051716
15.740880	0.0529297
15.488518	0.0544805
15.236157	0.055829
14.983795	0.0575147
14.731434	0.0600094
14.479072	0.0619648
14.226710	0.063583
13.974349	0.0647293
13.721987	0.0663475
13.469626	0.0678309
13.217264	0.0693143
12.964903	0.0713371
12.712541	0.0731576
12.460180	0.0752478
12.207818	0.0776077
11.955456	0.0794957
11.703095	0.0818556
11.450733	0.0838109
11.198372	0.0857663
10.946010	0.0877891
10.693649	0.0892725
10.441287	0.0916324
10.188925	0.0945317
9.936564	0.0977682
9.684202	0.100802
9.431841	0.103904
9.179479	0.107882
8.927118	0.111321
8.674756	0.11449
8.422394	0.117592
8.170033	0.1213
7.917671	0.125278
7.665310	0.128649
7.412948	0.13283
7.160587	0.137819
6.908225	0.141663
6.655863	0.146922
6.403502	0.151237
6.151140	0.157103
5.898779	0.162295
5.646417	0.16688
5.394056	0.172814
5.141694	0.179624
4.889332	0.185355
4.636971	0.191019
4.384609	0.197492
4.132248	0.20356
3.879886	0.211247
3.627525	0.218866
3.375163	0.225002
3.122802	0.232553
2.870440	0.241521
2.618078	0.249815
2.365717	0.258917
2.113355	0.268222
1.860994	0.278134
1.608632	0.286832
1.356271	0.298092
1.103909	0.310835
0.851547	0.322163
0.599186	0.333626
0.346824	0.345762
0.094463	0.363361
-0.157899	0.481491
-0.410260	0.500371
-0.662622	0.516486
-0.914984	0.533545
-1.167345	0.551885
-1.419707	0.568269
-1.672068	0.583103
-1.924430	0.599016
-2.176791	0.61304
-2.429153	0.62693
-2.681515	0.639606
-2.933876	0.653563
-3.186238	0.665431
-3.438599	0.677432
-3.690961	0.690176
-3.943322	0.701032
-4.195684	0.711618
-4.448046	0.722945
-4.700407	0.733531
-4.952769	0.74351
-5.205130	0.754298
-5.457492	0.76421
-5.709853	0.774189
-5.962215	0.781674
-6.214576	0.791113
-6.466938	0.799137
-6.719300	0.806824
-6.971661	0.815387
-7.224023	0.821657
-7.476384	0.829142
-7.728746	0.836693
-7.981107	0.842425
-8.233469	0.849842
-8.485831	0.85618
-8.738192	0.861641
-8.990554	0.86744
-9.242915	0.872767
-9.495277	0.878161
-9.747638	0.883555
-10.000000	1
&
118.956761	3.36067e-06
116.937869	6.72133e-06
108.609937	1.0082e-05
106.086321	1.34427e-05
100.282005	1.68033e-05
95.991858	2.0164e-05
95.487135	2.35247e-05
92.458796	2.68853e-05
92.206435	3.0246e-05
90.944627	3.36067e-05
90.692266	3.69673e-05
88.925735	4.0328e-05
87.916288	5.041e-05
84.130865	5.71313e-05
83.878503	6.0492e-05
83.626142	6.38527e-05
80.597803	7.0574e-05
80.345441	7.72953e-05
80.093080	8.0656e-05
79.588357	8.40167e-05
79.335995	9.40987e-05
78.578910	9.74593e-05
78.326549	0.000104181
78.074187	0.000107541
77.821826	0.000114263
77.569464	0.000117623
77.064741	0.000124345
76.812379	0.000131066
76.560018	0.000134427
76.055295	0.000144509
75.802933	0.00015123
75.550571	0.000157951
75.298210	0.000161312
75.045848	0.000164673
74.793487	0.000181476
74.541125	0.000184837
74.288764	0.000194919
73.784040	0.000208361
73.531679	0.000211722
73.279317	0.000218443
73.026956	0.000228525
72.774594	0.000241968
72.269871	0.00025205
72.017509	0.000258771
71.765148	0.000275575
71.512786	0.000282296
71.260425	0.000295739
71.008063	0.000305821
70.755702	0.000315903
70.503340	0.000325985
70.250979	0.000349509
69.998617	0.000366313
69.746255	0.000376395
69.493894	0.000386477
69.241532	0.000396559
68.989171	0.000399919
68.736809	0.000416723
68.484448	0.000426805
68.232086	0.000446969
67.979724	0.000463772
67.727363	0.000473854
67.475001	0.000480575
67.222640	0.000490657
66.970278	0.000507461
66.717917	0.000524264
66.465555	0.000537707
66.213193	0.000557871
65.960832	0.000578035
65.708470	0.000591477
65.456109	0.000598199
65.203747	0.000615002
64.951386	0.000645248
64.699024	0.000685576
64.446662	0.000699019
64.194301	0.000725904
63.941939	0.00075615
63.689578	0.000772953
63.437216	0.000799839
63.184855	0.000820003
62.932493	0.000846888
62.680131	0.000873773
62.427770	0.000900659
62.175408	0.000927544
61.923047	0.000947708
61.670685	0.000991397
61.418324	0.00103845
61.165962	0.00108213
60.913601	0.00111574
60.661239	0.00116615
60.408877	0.00118632
60.156516	0.00121656
59.904154	0.00125017
59.651793	0.0013073
59.399431	0.00134091
59.147070	0.00138123
58.894708	0.0014182
58.642346	0.00147533
58.389985	0.00152574
58.137623	0.00157951
57.885262	0.00160976
57.632900	0.00166353
57.380539	0.00172402
57.128177	0.00178787
56.875815	0.00184501
56.623454	0.00186853
56.371092	0.00190886
56.118731	0.00196935
55.866369	0.00202312
55.614008	0.00207353
55.361646	0.00213738
55.109284	0.0022214
54.856923	0.00231886
54.604561	0.00239952
54.352200	0.00247681
54.099838	0.0025373
53.847477	0.00261796
53.595115	0.00270534
53.342753	0.00277255
53.090392	0.00287673
52.838030	0.00298091
52.585669	0.00304812
52.333307	0.00313886
52.080946	0.00320944
51.828584	0.00328673
51.576223	0.0033405
51.323861	0.00340436
51.071499	0.00351526
50.819138	0.00358583
50.566776	0.00369337
50.314415	0.00379419
50.062053	0.00390846
49.809692	0.00399583
49.557330	0.00410673
49.304968	0.00422772
49.052607	0.00432854
48.800245	0.00443608
48.547884	0.00456379
48.295522	0.00470157
48.043161	0.00481584
47.790799	0.00498387
47.538437	0.00514182
47.286076	0.0052628
47.033714	0.00540395
46.781353	0.00557199
46.528991	0.00567953
46.276630	0.005861
46.024268	0.00598199
45.771906	0.00615002
45.519545	0.0063315
45.267183	0.00650625
45.014822	0.00668101
44.762460	0.00686248
44.510099	0.00706412
44.257737	0.0072624
44.005375	0.00742371
43.753014	0.00764552
43.500652	0.00788748
43.248291	0.00812273
42.995929	0.00831765
42.743568	0.00851593
42.491206	0.0087579
42.238845	0.00902339
41.986483	0.00924855
41.734121	0.00946028
41.481760	0.00971905
41.229398	0.00995429
40.977037	0.0102265
40.724675	0.0105222
40.472314	0.010781
40.219952	0.0110667
39.967590	0.0113658
39.715229	0.0116514
39.462867	0.0119539
39.210506	0.0122463
38.958144	0.0125622
38.705783	0.0128949
38.453421	0.0132074
38.201059	0.0135468
37.948698	0.0138191
37.696336	0.0141854
37.443975	0.014555
37.191613	0.0149415
36.939252	0.015365
36.686890	0.0157447
36.434528	0.0161984
36.182167	0.0165883
35.929805	0.0169949
35.677444	0.0173847
35.425082	0.0177846
35.172721	0.0182115
34.920359	0.0185811
34.667997	0.0190348
34.415636	0.0195255
34.163274	0.0199523
33.910913	0.0203858
33.658551	0.0208798
33.406190	0.0213503
33.153828	0.0218511
32.901467	0.0223988
32.649105	0.0229668
32.396743	0.0235381
32.144382	0.0241094
31.892020	0.0247614
31.639659	0.02541
31.387297	0.025988
31.134936	0.0266602
30.882574	0.0273424
30.630212	0.0280582
30.377851	0.0287404
30.125489	0.0294495
29.873128	0.0301586
29.620766	0.0309786
29.368405	0.0316709
29.116043	0.0324304
28.863681	0.0331765
28.611320	0.0340503
28.358958	0.0348535
28.106597	0.0357407
27.854235	0.0365573
27.601874	0.0373807
27.349512	0.0382713
27.097150	0.039135
26.844789	0.0399785
26.592427	0.0409128
26.340066	0.0418537
26.087704	0.0428418
25.835343	0.0439676
25.582981	0.0449691
25.330619	0.0461083
25.078258	0.0472342
24.825896	0.0485112
24.573535	0.0496438
24.321173	0.0508301
24.068812	0.0521206
23.816450	0.053438
23.564089	0.054836
23.311727	0.0560828
23.059365	0.0575884
22.807004	0.0588587
22.554642	0.0602299
22.302281	0.0615977
22.049919	0.0631402
21.797558	0.0646659
21.545196	0.0662287
21.292834	0.0677947
21.040473	0.069307
20.788111	0.0710243
20.535750	0.0726341
20.283388	0.0743514
20.031027	0.0761998
19.778665	0.0780548
19.526303	0.0798763
19.273942	0.0817818
19.021580	0.0837445
18.769219	0.0857575
18.516857	0.0875185
18.264496	0.0894811
18.012134	0.0914337
17.759772	0.0936584
17.507411	0.0958025
17.255049	0.0979903
17.002688	0.100491
16.750326	0.103008
16.497965	0.10532
16.245603	0.107679
15.993241	0.110196
15.740880	0.112774
15.488518	0.115392
15.236157	0.117906
14.983795	0.12048
14.731434	0.123394
14.479072	0.126506
14.226710	0.129644
13.974349	0.132656
13.721987	0.1357
13.469626	0.138886
13.217264	0.142123
12.964903	0.145164
12.712541	0.148404
12.460180	0.15168
12.207818	0.155159
11.955456	0.158543
11.703095	0.162139
11.450733	0.165785
11.198372	0.169374
10.946010	0.173215
10.693649	0.177127
10.441287	0.180982
10.188925	0.185274
9.936564	0.189323
9.684202	0.193497
9.431841	0.197876
9.179479	0.202289
8.927118	0.207024
8.674756	0.211971
8.422394	0.216911
8.170033	0.221767
7.917671	0.22669
7.665310	0.231741
7.412948	0.236934
7.160587	0.242264
6.908225	0.247611
6.655863	0.25323
6.403502	0.259064
6.151140	0.26475
5.898779	0.270809
5.646417	0.27704
5.394056	0.283388
5.141694	0.289579
4.889332	0.296031
4.636971	0.302393
4.384609	0.308986
4.132248	0.315802
3.879886	0.322701
3.627525	0.329527
3.375163	0.337072
3.122802	0.344368
2.870440	0.351835
2.618078	0.359208
2.365717	0.366716
2.113355	0.374479
1.860994	0.382901
1.608632	0.390977
1.356271	0.39922
1.103909	0.407447
0.851547	0.415768
0.599186	0.424224
0.346824	0.43277
0.094463	0.441538
-0.157899	0.450521
-0.410260	0.459393
-0.662622	0.468393
-0.914984	0.47748
-1.167345	0.48653
-1.419707	0.495702
-1.672068	0.504836
-1.924430	0.514115
-2.176791	0.523464
-2.429153	0.532837
-2.681515	0.542391
-2.933876	0.552037
-3.186238	0.561688
-3.438599	0.571165
-3.690961	0.580495
-3.943322	0.590257
-4.195684	0.59955
-4.448046	0.60905
-4.700407	0.61839
-4.952769	0.627631
-5.205130	0.637072
-5.457492	0.646313
-5.709853	0.655078
-5.962215	0.664001
-6.214576	0.672567
-6.466938	0.68114
-6.719300	0.689804
-6.971661	0.698252
-7.224023	0.706715
-7.476384	0.714999
-7.728746	0.723058
-7.981107	0.731231
-8.233469	0.739199
-8.485831	0.746928
-8.738192	0.754752
-8.990554	0.762129
-9.242915	0.769529
-9.495277	0.77661
-9.747638	0.783882
-10.000000	1
&
516.678592	1.16325e-31
516.426230	1.20602e-31
516.173869	1.25037e-31
515.921507	1.29634e-31
515.669145	1.34401e-31
515.416784	1.39343e-31
515.164422	1.44466e-31
514.912061	1.49778e-31
514.659699	1.55285e-31
514.407338	1.60995e-31
514.154976	1.66915e-31
513.902615	1.73052e-31
513.650253	1.79415e-31
513.397891	1.86012e-31
513.145530	1.92851e-31
512.893168	1.99942e-31
512.640807	2.07294e-31
512.388445	2.14916e-31
512.136084	2.22818e-31
511.883722	2.3101e-31
511.631360	2.39504e-31
511.378999	2.4831e-31
511.126637	2.5744e-31
510.874276	2.66906e-31
510.621914	2.76719e-31
510.369553	2.86894e-31
510.117191	2.97442e-31
509.864829	3.08379e-31
509.612468	3.19717e-31
509.360106	3.31472e-31
509.107745	3.4366e-31
508.855383	3.56295e-31
508.603022	3.69395e-31
508.350660	3.82977e-31
508.098298	3.97058e-31
507.845937	4.11657e-31
507.593575	4.26793e-31
507.341214	4.42484e-31
507.088852	4.58753e-31
506.836491	4.7562e-31
506.584129	4.93108e-31
506.331767	5.11238e-31
506.079406	5.30034e-31
505.827044	5.49522e-31
505.574683	5.69726e-31
505.322321	5.90673e-31
505.069960	6.1239e-31
504.817598	6.34905e-31
504.565237	6.58249e-31
504.312875	6.8245e-31
504.060513	7.07541e-31
503.808152	7.33555e-31
503.555790	7.60525e-31
503.303429	7.88486e-31
503.051067	8.17476e-31
502.798706	8.47531e-31
502.546344	8.78691e-31
502.293982	9.10997e-31
502.041621	9.44491e-31
501.789259	9.79215e-31
501.536898	1.01522e-30
501.284536	1.05254e-30
501.032175	1.09124e-30
500.779813	1.13136e-30
500.527451	1.17295e-30
500.275090	1.21608e-30
500.022728	1.26079e-30
499.770367	1.30714e-30
499.518005	1.3552e-30
499.265644	1.40502e-30
499.013282	1.45668e-30
498.760920	1.51023e-30
498.508559	1.56575e-30
498.256197	1.62332e-30
498.003836	1.683e-30
497.751474	1.74487e-30
497.499113	1.80902e-30
497.246751	1.87553e-30
496.994389	1.94448e-30
496.742028	2.01597e-30
496.489666	2.09009e-30
496.237305	2.16693e-30
495.984943	2.24659e-30
495.732582	2.32919e-30
495.480220	2.41482e-30
495.227859	2.5036e-30
494.975497	2.59564e-30
494.723135	2.69106e-30
494.470774	2.79e-30
494.218412	2.89257e-30
493.966051	2.99891e-30
493.713689	3.10916e-30
493.461328	3.22346e-30
493.208966	3.34196e-30
492.956604	3.46483e-30
492.704243	3.5922e-30
492.451881	3.72426e-30
492.199520	3.86118e-30
491.947158	4.00313e-30
491.694797	4.15029e-30
491.442435	4.30287e-30
491.190073	4.46106e-30
490.937712	4.62506e-30
490.685350	4.79508e-30
490.432989	4.97136e-30
490.180627	5.15412e-30
489.928266	5.3436e-30
489.675904	5.54004e-30
489.423542	5.74371e-30
489.171181	5.95486e-30
488.918819	6.17377e-30
488.666458	6.40073e-30
488.414096	6.63604e-30
488.161735	6.87999e-30
487.909373	7.13291e-30
487.657011	7.39513e-30
487.404650	7.66698e-30
487.152288	7.94883e-30
486.899927	8.24105e-30
486.647565	8.544e-30
486.395204	8.85809e-30
486.142842	9.18372e-30
485.890481	9.52133e-30
485.638119	9.87134e-30
485.385757	1.02342e-29
485.133396	1.06104e-29
484.881034	1.10005e-29
484.628673	1.14049e-29
484.376311	1.18241e-29
484.123950	1.22588e-29
483.871588	1.27094e-29
483.619226	1.31766e-29
483.366865	1.3661e-29
483.114503	1.41632e-29
482.862142	1.46838e-29
482.609780	1.52236e-29
482.357419	1.57832e-29
482.105057	1.63634e-29
481.852695	1.6965e-29
481.600334	1.75886e-29
481.347972	1.82351e-29
481.095611	1.89055e-29
480.843249	1.96004e-29
480.590888	2.03209e-29
480.338526	2.10679e-29
480.086164	2.18424e-29
479.833803	2.26453e-29
479.581441	2.34777e-29
479.329080	2.43407e-29
479.076718	2.52355e-29
478.824357	2.61631e-29
478.571995	2.71248e-29
478.319633	2.81219e-29
478.067272	2.91556e-29
477.814910	3.02273e-29
477.562549	3.13385e-29
477.310187	3.24904e-29
477.057826	3.36847e-29
476.805464	3.49229e-29
476.553103	3.62066e-29
476.300741	3.75375e-29
476.048379	3.89173e-29
475.796018	4.03479e-29
475.543656	4.1831e-29
475.291295	4.33686e-29
475.038933	4.49627e-29
474.786572	4.66155e-29
474.534210	4.83289e-29
474.281848	5.01054e-29
474.029487	5.19471e-29
473.777125	5.38566e-29
473.524764	5.58362e-29
473.272402	5.78886e-29
473.020041	6.00164e-29
472.767679	6.22225e-29
472.515317	6.45096e-29
472.262956	6.68808e-29
472.010594	6.93391e-29
471.758233	7.18878e-29
471.505871	7.45302e-29
471.253510	7.72696e-29
471.001148	8.01098e-29
470.748786	8.30544e-29
470.496425	8.61072e-29
470.244063	8.92722e-29
469.991702	9.25535e-29
469.739340	9.59554e-29
469.486979	9.94823e-29
469.234617	1.03139e-28
468.982255	1.0693e-28
468.729894	1.1086e-28
468.477532	1.14935e-28
468.225171	1.19159e-28
467.972809	1.23539e-28
467.720448	1.2808e-28
467.468086	1.32788e-28
467.215725	1.37668e-28
466.963363	1.42728e-28
466.711001	1.47974e-28
466.458640	1.53413e-28
466.206278	1.59052e-28
465.953917	1.64898e-28
465.701555	1.70959e-28
465.449194	1.77242e-28
465.196832	1.83757e-28
464.944470	1.90511e-28
464.692109	1.97513e-28
464.439747	2.04772e-28
464.187386	2.12299e-28
463.935024	2.20102e-28
463.682663	2.28191e-28
463.430301	2.36578e-28
463.177939	2.45273e-28
462.925578	2.54288e-28
462.673216	2.63634e-28
462.420855	2.73324e-28
462.168493	2.8337e-28
461.916132	2.93784e-28
461.663770	3.04582e-28
461.411408	3.15776e-28
461.159047	3.27382e-28
460.906685	3.39415e-28
460.654324	3.51889e-28
460.401962	3.64822e-28
460.149601	3.78231e-28
459.897239	3.92132e-28
459.644877	4.06544e-28
459.392516	4.21486e-28
459.140154	4.36976e-28
458.887793	4.53036e-28
458.635431	4.69687e-28
458.383070	4.86949e-28
458.130708	5.04845e-28
457.878346	5.234e-28
457.625985	5.42636e-28
457.373623	5.62579e-28
457.121262	5.83255e-28
456.868900	6.0469e-28
456.616539	6.26914e-28
456.364177	6.49954e-28
456.111816	6.73841e-28
455.859454	6.98606e-28
455.607092	7.24281e-28
455.354731	7.50899e-28
455.102369	7.78496e-28
454.850008	8.07106e-28
454.597646	8.36769e-28
454.345285	8.67521e-28
454.092923	8.99403e-28
453.840561	9.32457e-28
453.588200	9.66726e-28
453.335838	1.00225e-27
453.083477	1.03909e-27
452.831115	1.07727e-27
452.578754	1.11686e-27
452.326392	1.15791e-27
452.074030	1.20046e-27
451.821669	1.24458e-27
451.569307	1.29032e-27
451.316946	1.33774e-27
451.064584	1.3869e-27
450.812223	1.43787e-27
450.559861	1.49071e-27
450.307499	1.54549e-27
450.055138	1.60229e-27
449.802776	1.66117e-27
449.550415	1.72222e-27
449.298053	1.78551e-27
449.045692	1.85113e-27
448.793330	1.91916e-27
448.540968	1.98968e-27
448.288607	2.0628e-27
448.036245	2.13861e-27
447.783884	2.2172e-27
447.531522	2.29868e-27
447.279161	2.38315e-27
447.026799	2.47073e-27
446.774438	2.56152e-27
446.522076	2.65566e-27
446.269714	2.75325e-27
446.017353	2.85442e-27
445.764991	2.95932e-27
445.512630	3.06807e-27
445.260268	3.18081e-27
445.007907	3.2977e-27
444.755545	3.41888e-27
444.503183	3.54452e-27
444.250822	3.67477e-27
443.998460	3.80981e-27
443.746099	3.94981e-27
443.493737	4.09496e-27
443.241376	4.24543e-27
442.989014	4.40144e-27
442.736652	4.56318e-27
442.484291	4.73086e-27
442.231929	4.90471e-27
441.979568	5.08494e-27
441.727206	5.2718e-27
441.474845	5.46552e-27
441.222483	5.66635e-27
440.970121	5.87457e-27
440.717760	6.09044e-27
440.465398	6.31424e-27
440.213037	6.54627e-27
439.960675	6.78681e-27
439.708314	7.0362e-27
439.455952	7.29475e-27
439.203590	7.5628e-27
438.951229	7.8407e-27
438.698867	8.12882e-27
438.446506	8.42751e-27
438.194144	8.73718e-27
437.941783	9.05823e-27
437.689421	9.39108e-27
437.437060	9.73616e-27
437.184698	1.00939e-26
436.932336	1.04648e-26
436.679975	1.08493e-26
436.427613	1.1248e-26
436.175252	1.16613e-26
435.922890	1.20898e-26
435.670529	1.2534e-26
435.418167	1.29946e-26
435.165805	1.3472e-26
434.913444	1.39671e-26
434.661082	1.44803e-26
434.408721	1.50123e-26
434.156359	1.55639e-26
433.903998	1.61358e-26
433.651636	1.67287e-26
433.399274	1.73434e-26
433.146913	1.79806e-26
432.894551	1.86413e-26
432.642190	1.93262e-26
432.389828	2.00364e-26
432.137467	2.07726e-26
431.885105	2.15358e-26
431.632743	2.23271e-26
431.380382	2.31474e-26
431.128020	2.39979e-26
430.875659	2.48797e-26
430.623297	2.57938e-26
430.370936	2.67416e-26
430.118574	2.77241e-26
429.866212	2.87427e-26
429.613851	2.97988e-26
429.361489	3.08937e-26
429.109128	3.20288e-26
428.856766	3.32056e-26
428.604405	3.44256e-26
428.352043	3.56904e-26
428.099682	3.70018e-26
427.847320	3.83613e-26
427.594958	3.97707e-26
427.342597	4.12319e-26
427.090235	4.27468e-26
426.837874	4.43174e-26
426.585512	4.59456e-26
426.333151	4.76337e-26
426.080789	4.93838e-26
425.828427	5.11982e-26
425.576066	5.30792e-26
425.323704	5.50294e-26
425.071343	5.70512e-26
424.818981	5.91473e-26
424.566620	6.13203e-26
424.314258	6.35732e-26
424.061896	6.59089e-26
423.809535	6.83304e-26
423.557173	7.08408e-26
423.304812	7.34435e-26
423.052450	7.61418e-26
422.800089	7.89392e-26
422.547727	8.18393e-26
422.295365	8.4846e-26
422.043004	8.79632e-26
421.790642	9.11949e-26
421.538281	9.45453e-26
421.285919	9.80187e-26
421.033558	1.0162e-25
420.781196	1.05353e-25
420.528834	1.09224e-25
420.276473	1.13236e-25
420.024111	1.17396e-25
419.771750	1.21709e-25
419.519388	1.26181e-25
419.267027	1.30816e-25
419.014665	1.35622e-25
418.762304	1.40605e-25
418.509942	1.4577e-25
418.257580	1.51125e-25
418.005219	1.56677e-25
417.752857	1.62433e-25
417.500496	1.68401e-25
417.248134	1.74587e-25
416.995773	1.81001e-25
416.743411	1.8765e-25
416.491049	1.94544e-25
416.238688	2.01691e-25
415.986326	2.091e-25
415.733965	2.16782e-25
415.481603	2.24746e-25
415.229242	2.33002e-25
414.976880	2.41562e-25
414.724518	2.50436e-25
414.472157	2.59636e-25
414.219795	2.69174e-25
413.967434	2.79062e-25
413.715072	2.89313e-25
413.462711	2.99941e-25
413.210349	3.1096e-25
412.957987	3.22383e-25
412.705626	3.34226e-25
412.453264	3.46504e-25
412.200903	3.59232e-25
411.948541	3.72429e-25
411.696180	3.8611e-25
411.443818	4.00293e-25
411.191456	4.14998e-25
410.939095	4.30243e-25
410.686733	4.46047e-25
410.434372	4.62432e-25
410.182010	4.79419e-25
409.929649	4.9703e-25
409.677287	5.15288e-25
409.424926	5.34217e-25
409.172564	5.5384e-25
408.920202	5.74185e-25
408.667841	5.95277e-25
408.415479	6.17143e-25
408.163118	6.39813e-25
407.910756	6.63315e-25
407.658395	6.87681e-25
407.406033	7.12941e-25
407.153671	7.39129e-25
406.901310	7.66279e-25
406.648948	7.94427e-25
406.396587	8.23608e-25
406.144225	8.53861e-25
405.891864	8.85225e-25
405.639502	9.17741e-25
405.387140	9.51452e-25
405.134779	9.864e-25
404.882417	1.02263e-24
404.630056	1.0602e-24
404.377694	1.09914e-24
404.125333	1.13951e-24
403.872971	1.18137e-24
403.620609	1.22476e-24
403.368248	1.26975e-24
403.115886	1.31638e-24
402.863525	1.36474e-24
402.611163	1.41486e-24
402.358802	1.46683e-24
402.106440	1.52071e-24
401.854078	1.57657e-24
401.601717	1.63447e-24
401.349355	1.69451e-24
401.096994	1.75675e-24
400.844632	1.82127e-24
400.592271	1.88817e-24
400.339909	1.95752e-24
400.087547	2.02942e-24
399.835186	2.10396e-24
399.582824	2.18123e-24
399.330463	2.26135e-24
399.078101	2.34441e-24
398.825740	2.43051e-24
398.573378	2.51978e-24
398.321017	2.61233e-24
398.068655	2.70828e-24
397.816293	2.80775e-24
397.563932	2.91087e-24
397.311570	3.01779e-24
397.059209	3.12862e-24
396.806847	3.24353e-24
396.554486	3.36266e-24
396.302124	3.48616e-24
396.049762	3.6142e-24
395.797401	3.74694e-24
395.545039	3.88456e-24
395.292678	4.02723e-24
395.040316	4.17513e-24
394.787955	4.32847e-24
394.535593	4.48745e-24
394.283231	4.65226e-24
394.030870	4.82312e-24
393.778508	5.00025e-24
393.526147	5.1839e-24
393.273785	5.37428e-24
393.021424	5.57166e-24
392.769062	5.77628e-24
392.516700	5.98842e-24
392.264339	6.20835e-24
392.011977	6.43636e-24
391.759616	6.67274e-24
391.507254	6.9178e-24
391.254893	7.17185e-24
391.002531	7.43524e-24
390.750169	7.7083e-24
390.497808	7.99139e-24
390.245446	8.28487e-24
389.993085	8.58913e-24
389.740723	8.90456e-24
389.488362	9.23158e-24
389.236000	9.5706e-24
388.983639	9.92207e-24
388.731277	1.02865e-23
388.478915	1.06642e-23
388.226554	1.10558e-23
387.974192	1.14619e-23
387.721831	1.18828e-23
387.469469	1.23192e-23
387.217108	1.27716e-23
386.964746	1.32406e-23
386.712384	1.37268e-23
386.460023	1.42309e-23
386.207661	1.47535e-23
385.955300	1.52953e-23
385.702938	1.5857e-23
385.450577	1.64393e-23
385.198215	1.70429e-23
384.945853	1.76688e-23
384.693492	1.83176e-23
384.441130	1.89903e-23
384.188769	1.96877e-23
383.936407	2.04106e-23
383.684046	2.11601e-23
383.431684	2.19372e-23
383.179322	2.27427e-23
382.926961	2.35779e-23
382.674599	2.44437e-23
382.422238	2.53413e-23
382.169876	2.62718e-23
381.917515	2.72365e-23
381.665153	2.82367e-23
381.412791	2.92735e-23
381.160430	3.03485e-23
380.908068	3.14629e-23
380.655707	3.26182e-23
380.403345	3.38159e-23
380.150984	3.50576e-23
379.898622	3.63449e-23
379.646261	3.76795e-23
379.393899	3.9063e-23
379.141537	4.04974e-23
378.889176	4.19844e-23
378.636814	4.35261e-23
378.384453	4.51243e-23
378.132091	4.67812e-23
377.879730	4.84989e-23
377.627368	5.02797e-23
377.375006	5.21259e-23
377.122645	5.40399e-23
376.870283	5.60241e-23
376.617922	5.80812e-23
376.365560	6.02138e-23
376.113199	6.24247e-23
375.860837	6.47168e-23
375.608475	6.7093e-23
375.356114	6.95565e-23
375.103752	7.21104e-23
374.851391	7.47581e-23
374.599029	7.7503e-23
374.346668	8.03486e-23
374.094306	8.32987e-23
373.841944	8.63572e-23
373.589583	8.95279e-23
373.337221	9.2815e-23
373.084860	9.62228e-23
372.832498	9.97557e-23
372.580137	1.03418e-22
372.327775	1.07215e-22
372.075413	1.11152e-22
371.823052	1.15233e-22
371.570690	1.19464e-22
371.318329	1.2385e-22
371.065967	1.28397e-22
370.813606	1.33111e-22
370.561244	1.37998e-22
370.308883	1.43064e-22
370.056521	1.48317e-22
369.804159	1.53762e-22
369.551798	1.59407e-22
369.299436	1.6526e-22
369.047075	1.71327e-22
368.794713	1.77617e-22
368.542352	1.84138e-22
368.289990	1.90899e-22
368.037628	1.97907e-22
367.785267	2.05173e-22
367.532905	2.12705e-22
367.280544	2.20514e-22
367.028182	2.2861e-22
366.775821	2.37003e-22
366.523459	2.45704e-22
366.271097	2.54724e-22
366.018736	2.64075e-22
365.766374	2.7377e-22
365.514013	2.83821e-22
365.261651	2.9424e-22
365.009290	3.05042e-22
364.756928	3.16241e-22
364.504566	3.2785e-22
364.252205	3.39886e-22
363.999843	3.52364e-22
363.747482	3.65299e-22
363.495120	3.78709e-22
363.242759	3.92612e-22
362.990397	4.07025e-22
362.738035	4.21967e-22
362.485674	4.37457e-22
362.233312	4.53516e-22
361.980951	4.70165e-22
361.728589	4.87424e-22
361.476228	5.05317e-22
361.223866	5.23867e-22
360.971505	5.43098e-22
360.719143	5.63034e-22
360.466781	5.83702e-22
360.214420	6.05129e-22
359.962058	6.27343e-22
359.709697	6.50371e-22
359.457335	6.74245e-22
359.204974	6.98996e-22
358.952612	7.24654e-22
358.700250	7.51255e-22
358.447889	7.78832e-22
358.195527	8.0742e-22
357.943166	8.37059e-22
357.690804	8.67785e-22
357.438443	8.99638e-22
357.186081	9.32661e-22
356.933719	9.66896e-22
356.681358	1.00239e-21
356.428996	1.03918e-21
356.176635	1.07733e-21
355.924273	1.11687e-21
355.671912	1.15787e-21
355.419550	1.20037e-21
355.167188	1.24443e-21
354.914827	1.2901e-21
354.662465	1.33746e-21
354.410104	1.38655e-21
354.157742	1.43744e-21
353.905381	1.4902e-21
353.653019	1.5449e-21
353.400657	1.60161e-21
353.148296	1.66039e-21
352.895934	1.72133e-21
352.643573	1.78451e-21
352.391211	1.85001e-21
352.138850	1.91792e-21
351.886488	1.98831e-21
351.634127	2.06129e-21
351.381765	2.13694e-21
351.129403	2.21538e-21
350.877042	2.29669e-21
350.624680	2.38098e-21
350.372319	2.46837e-21
350.119957	2.55897e-21
349.867596	2.65289e-21
349.615234	2.75025e-21
349.362872	2.85119e-21
349.110511	2.95584e-21
348.858149	3.06432e-21
348.605788	3.17678e-21
348.353426	3.29338e-21
348.101065	3.41425e-21
347.848703	3.53955e-21
347.596341	3.66946e-21
347.343980	3.80413e-21
347.091618	3.94374e-21
346.839257	4.08848e-21
346.586895	4.23853e-21
346.334534	4.39408e-21
346.082172	4.55534e-21
345.829810	4.72252e-21
345.577449	4.89584e-21
345.325087	5.07551e-21
345.072726	5.26178e-21
344.820364	5.45488e-21
344.568003	5.65507e-21
344.315641	5.8626e-21
344.063279	6.07775e-21
343.810918	6.3008e-21
343.558556	6.53202e-21
343.306195	6.77174e-21
343.053833	7.02024e-21
342.801472	7.27787e-21
342.549110	7.54495e-21
342.296748	7.82183e-21
342.044387	8.10887e-21
341.792025	8.40644e-21
341.539664	8.71493e-21
341.287302	9.03474e-21
341.034941	9.36628e-21
340.782579	9.70999e-21
340.530218	1.00663e-20
340.277856	1.04357e-20
340.025494	1.08186e-20
339.773133	1.12156e-20
339.520771	1.16272e-20
339.268410	1.20539e-20
339.016048	1.24962e-20
338.763687	1.29547e-20
338.511325	1.34301e-20
338.258963	1.39229e-20
338.006602	1.44338e-20
337.754240	1.49635e-20
337.501879	1.55125e-20
337.249517	1.60817e-20
336.997156	1.66718e-20
336.744794	1.72836e-20
336.492432	1.79178e-20
336.240071	1.85752e-20
335.987709	1.92568e-20
335.735348	1.99634e-20
335.482986	2.06959e-20
335.230625	2.14553e-20
334.978263	2.22426e-20
334.725901	2.30587e-20
334.473540	2.39047e-20
334.221178	2.47819e-20
333.968817	2.56911e-20
333.716455	2.66338e-20
333.464094	2.7611e-20
333.211732	2.86241e-20
332.959370	2.96743e-20
332.707009	3.07631e-20
332.454647	3.18918e-20
332.202286	3.30619e-20
331.949924	3.4275e-20
331.697563	3.55325e-20
331.445201	3.68362e-20
331.192840	3.81877e-20
330.940478	3.95888e-20
330.688116	4.10413e-20
330.435755	4.2547e-20
330.183393	4.4108e-20
329.931032	4.57263e-20
329.678670	4.74039e-20
329.426309	4.91431e-20
329.173947	5.09461e-20
328.921585	5.28152e-20
328.669224	5.47529e-20
328.416862	5.67616e-20
328.164501	5.8844e-20
327.912139	6.10029e-20
327.659778	6.32409e-20
327.407416	6.5561e-20
327.155054	6.79662e-20
326.902693	7.04596e-20
326.650331	7.30445e-20
326.397970	7.57242e-20
326.145608	7.85022e-20
325.893247	8.13822e-20
325.640885	8.43677e-20
325.388523	8.74628e-20
325.136162	9.06713e-20
324.883800	9.39976e-20
324.631439	9.74459e-20
324.379077	1.01021e-19
324.126716	1.04727e-19
323.874354	1.08568e-19
323.621992	1.12551e-19
323.369631	1.1668e-19
323.117269	1.2096e-19
322.864908	1.25397e-19
322.612546	1.29997e-19
322.360185	1.34766e-19
322.107823	1.39709e-19
321.855462	1.44834e-19
321.603100	1.50147e-19
321.350738	1.55655e-19
321.098377	1.61365e-19
320.846015	1.67284e-19
320.593654	1.7342e-19
320.341292	1.79781e-19
320.088931	1.86376e-19
319.836569	1.93212e-19
319.584207	2.003e-19
319.331846	2.07647e-19
319.079484	2.15263e-19
318.827123	2.23159e-19
318.574761	2.31345e-19
318.322400	2.3983e-19
318.070038	2.48627e-19
317.817676	2.57747e-19
317.565315	2.67201e-19
317.312953	2.77001e-19
317.060592	2.87161e-19
316.808230	2.97694e-19
316.555869	3.08613e-19
316.303507	3.19932e-19
316.051145	3.31667e-19
315.798784	3.43832e-19
315.546422	3.56442e-19
315.294061	3.69516e-19
315.041699	3.83069e-19
314.789338	3.97118e-19
314.536976	4.11683e-19
314.284614	4.26782e-19
314.032253	4.42435e-19
313.779891	4.58662e-19
313.527530	4.75484e-19
313.275168	4.92922e-19
313.022807	5.11001e-19
312.770445	5.29742e-19
312.518084	5.4917e-19
312.265722	5.69311e-19
312.013360	5.9019e-19
311.760999	6.11835e-19
311.508637	6.34273e-19
311.256276	6.57535e-19
311.003914	6.81649e-19
310.751553	7.06647e-19
310.499191	7.32562e-19
310.246829	7.59428e-19
309.994468	7.87278e-19
309.742106	8.1615e-19
309.489745	8.4608e-19
309.237383	8.77108e-19
308.985022	9.09273e-19
308.732660	9.42618e-19
308.480298	9.77185e-19
308.227937	1.01302e-18
307.975575	1.05017e-18
307.723214	1.08868e-18
307.470852	1.1286e-18
307.218491	1.16999e-18
306.966129	1.21289e-18
306.713767	1.25737e-18
306.461406	1.30348e-18
306.209044	1.35127e-18
305.956683	1.40082e-18
305.704321	1.45219e-18
305.451960	1.50544e-18
305.199598	1.56064e-18
304.947236	1.61787e-18
304.694875	1.67719e-18
304.442513	1.73869e-18
304.190152	1.80245e-18
303.937790	1.86854e-18
303.685429	1.93705e-18
303.433067	2.00808e-18
303.180706	2.08171e-18
302.928344	2.15804e-18
302.675982	2.23717e-18
302.423621	2.3192e-18
302.171259	2.40423e-18
301.918898	2.49238e-18
301.666536	2.58377e-18
301.414175	2.6785e-18
301.161813	2.77671e-18
300.909451	2.87852e-18
300.657090	2.98406e-18
300.404728	3.09347e-18
300.152367	3.20689e-18
299.900005	3.32446e-18
299.647644	3.44635e-18
299.395282	3.57271e-18
299.142920	3.70369e-18
298.890559	3.83948e-18
298.638197	3.98025e-18
298.385836	4.12617e-18
298.133474	4.27745e-18
297.881113	4.43427e-18
297.628751	4.59683e-18
297.376389	4.76536e-18
297.124028	4.94007e-18
296.871666	5.12117e-18
296.619305	5.30892e-18
296.366943	5.50355e-18
296.114582	5.70531e-18
295.862220	5.91447e-18
295.609858	6.13129e-18
295.357497	6.35606e-18
295.105135	6.58907e-18
294.852774	6.83062e-18
294.600412	7.08102e-18
294.348051	7.3406e-18
294.095689	7.6097e-18
293.843327	7.88865e-18
293.590966	8.17783e-18
293.338604	8.47761e-18
293.086243	8.78838e-18
292.833881	9.11054e-18
292.581520	9.4445e-18
292.329158	9.79071e-18
292.076797	1.01496e-17
291.824435	1.05216e-17
291.572073	1.09073e-17
291.319712	1.13071e-17
291.067350	1.17216e-17
290.814989	1.21513e-17
290.562627	1.25967e-17
290.310266	1.30584e-17
290.057904	1.3537e-17
289.805542	1.40332e-17
289.553181	1.45476e-17
289.300819	1.50808e-17
289.048458	1.56336e-17
288.796096	1.62066e-17
288.543735	1.68006e-17
288.291373	1.74164e-17
288.039011	1.80548e-17
287.786650	1.87165e-17
287.534288	1.94025e-17
287.281927	2.01136e-17
287.029565	2.08508e-17
286.777204	2.1615e-17
286.524842	2.24072e-17
286.272480	2.32285e-17
286.020119	2.40798e-17
285.767757	2.49623e-17
285.515396	2.58772e-17
285.263034	2.68256e-17
285.010673	2.78087e-17
284.758311	2.88278e-17
284.505949	2.98843e-17
284.253588	3.09796e-17
284.001226	3.21149e-17
283.748865	3.32918e-17
283.496503	3.45119e-17
283.244142	3.57767e-17
282.991780	3.70878e-17
282.739419	3.84469e-17
282.487057	3.98559e-17
282.234695	4.13164e-17
281.982334	4.28305e-17
281.729972	4.44001e-17
281.477611	4.60271e-17
281.225249	4.77138e-17
280.972888	4.94622e-17
280.720526	5.12748e-17
280.468164	5.31537e-17
280.215803	5.51015e-17
279.963441	5.71206e-17
279.711080	5.92137e-17
279.458718	6.13834e-17
279.206357	6.36327e-17
278.953995	6.59644e-17
278.701633	6.83815e-17
278.449272	7.08871e-17
278.196910	7.34845e-17
277.944549	7.61771e-17
277.692187	7.89683e-17
277.439826	8.18618e-17
277.187464	8.48612e-17
276.935102	8.79706e-17
276.682741	9.11938e-17
276.430379	9.45352e-17
276.178018	9.79989e-17
275.925656	1.01589e-16
275.673295	1.05312e-16
275.420933	1.0917e-16
275.168571	1.1317e-16
274.916210	1.17316e-16
274.663848	1.21614e-16
274.411487	1.2607e-16
274.159125	1.30689e-16
273.906764	1.35477e-16
273.654402	1.4044e-16
273.402041	1.45585e-16
273.149679	1.50919e-16
272.897317	1.56448e-16
272.644956	1.6218e-16
272.392594	1.68121e-16
272.140233	1.7428e-16
271.887871	1.80665e-16
271.635510	1.87283e-16
271.383148	1.94144e-16
271.130786	2.01256e-16
270.878425	2.08629e-16
270.626063	2.16272e-16
270.373702	2.24194e-16
270.121340	2.32407e-16
269.868979	2.40921e-16
269.616617	2.49746e-16
269.364255	2.58895e-16
269.111894	2.68378e-16
268.859532	2.78209e-16
268.607171	2.884e-16
268.354809	2.98964e-16
268.102448	3.09915e-16
267.850086	3.21267e-16
267.597724	3.33035e-16
267.345363	3.45234e-16
267.093001	3.57879e-16
266.840640	3.70988e-16
266.588278	3.84576e-16
266.335917	3.98662e-16
266.083555	4.13264e-16
265.831193	4.28401e-16
265.578832	4.44092e-16
265.326470	4.60357e-16
265.074109	4.77218e-16
264.821747	4.94697e-16
264.569386	5.12815e-16
264.317024	5.31597e-16
264.064663	5.51067e-16
263.812301	5.71249e-16
263.559939	5.92171e-16
263.307578	6.13858e-16
263.055216	6.3634e-16
262.802855	6.59645e-16
262.550493	6.83803e-16
262.298132	7.08845e-16
262.045770	7.34805e-16
261.793408	7.61715e-16
261.541047	7.8961e-16
261.288685	8.18526e-16
261.036324	8.48501e-16
260.783962	8.79574e-16
260.531601	9.11784e-16
260.279239	9.45173e-16
260.026877	9.79785e-16
259.774516	1.01566e-15
259.522154	1.05286e-15
259.269793	1.09141e-15
259.017431	1.13138e-15
258.765070	1.1728e-15
258.512708	1.21575e-15
258.260346	1.26027e-15
258.007985	1.30641e-15
257.755623	1.35425e-15
257.503262	1.40384e-15
257.250900	1.45524e-15
256.998539	1.50852e-15
256.746177	1.56376e-15
256.493815	1.62101e-15
256.241454	1.68037e-15
255.989092	1.74189e-15
255.736731	1.80567e-15
255.484369	1.87178e-15
255.232008	1.94031e-15
254.979646	2.01135e-15
254.727285	2.08499e-15
254.474923	2.16133e-15
254.222561	2.24046e-15
253.970200	2.32248e-15
253.717838	2.40751e-15
253.465477	2.49565e-15
253.213115	2.58702e-15
252.960754	2.68173e-15
252.708392	2.7799e-15
252.456030	2.88167e-15
252.203669	2.98717e-15
251.951307	3.09652e-15
251.698946	3.20988e-15
251.446584	3.32738e-15
251.194223	3.44919e-15
250.941861	3.57545e-15
250.689499	3.70634e-15
250.437138	3.84201e-15
250.184776	3.98265e-15
249.932415	4.12844e-15
249.680053	4.27956e-15
249.427692	4.43621e-15
249.175330	4.59859e-15
248.922968	4.76692e-15
248.670607	4.9414e-15
248.418245	5.12227e-15
248.165884	5.30976e-15
247.913522	5.50411e-15
247.661161	5.70557e-15
247.408799	5.9144e-15
247.156437	6.13088e-15
246.904076	6.35527e-15
246.651714	6.58788e-15
246.399353	6.82899e-15
246.146991	7.07893e-15
245.894630	7.33802e-15
245.642268	7.60658e-15
245.389907	7.88497e-15
245.137545	8.17354e-15
244.885183	8.47267e-15
244.632822	8.78275e-15
244.380460	9.10417e-15
244.128099	9.43735e-15
243.875737	9.78272e-15
243.623376	1.01407e-14
243.371014	1.05118e-14
243.118652	1.08965e-14
242.866291	1.12953e-14
242.613929	1.17086e-14
242.361568	1.21371e-14
242.109206	1.25812e-14
241.856845	1.30416e-14
241.604483	1.35188e-14
241.352121	1.40135e-14
241.099760	1.45262e-14
240.847398	1.50578e-14
240.595037	1.56087e-14
240.342675	1.61799e-14
240.090314	1.67719e-14
239.837952	1.73856e-14
239.585590	1.80217e-14
239.333229	1.86811e-14
239.080867	1.93646e-14
238.828506	2.00731e-14
238.576144	2.08075e-14
238.323783	2.15688e-14
238.071421	2.23579e-14
237.819059	2.31759e-14
237.566698	2.40238e-14
237.314336	2.49027e-14
237.061975	2.58138e-14
236.809613	2.67582e-14
236.557252	2.77371e-14
236.304890	2.87518e-14
236.052528	2.98037e-14
235.800167	3.0894e-14
235.547805	3.20241e-14
235.295444	3.31956e-14
235.043082	3.441e-14
234.790721	3.56687e-14
234.538359	3.69735e-14
234.285998	3.8326e-14
234.033636	3.97279e-14
233.781274	4.11811e-14
233.528913	4.26875e-14
233.276551	4.42489e-14
233.024190	4.58675e-14
232.771828	4.75452e-14
232.519467	4.92842e-14
232.267105	5.10869e-14
232.014743	5.29554e-14
231.762382	5.48923e-14
231.510020	5.69e-14
231.257659	5.89811e-14
231.005297	6.11382e-14
230.752936	6.33743e-14
230.500574	6.56921e-14
230.248212	6.80946e-14
229.995851	7.0585e-14
229.743489	7.31664e-14
229.491128	7.58422e-14
229.238766	7.86158e-14
228.986405	8.14909e-14
228.734043	8.4471e-14
228.481681	8.756e-14
228.229320	9.0762e-14
227.976958	9.4081e-14
227.724597	9.75214e-14
227.472235	1.01088e-13
227.219874	1.04784e-13
226.967512	1.08616e-13
226.715150	1.12587e-13
226.462789	1.16704e-13
226.210427	1.20971e-13
225.958066	1.25395e-13
225.705704	1.2998e-13
225.453343	1.34732e-13
225.200981	1.39658e-13
224.948620	1.44765e-13
224.696258	1.50057e-13
224.443896	1.55544e-13
224.191535	1.61231e-13
223.939173	1.67125e-13
223.686812	1.73236e-13
223.434450	1.79569e-13
223.182089	1.86134e-13
222.929727	1.92939e-13
222.677365	1.99992e-13
222.425004	2.07303e-13
222.172642	2.14882e-13
221.920281	2.22737e-13
221.667919	2.30879e-13
221.415558	2.39319e-13
221.163196	2.48068e-13
220.910834	2.57136e-13
220.658473	2.66535e-13
220.406111	2.76278e-13
220.153750	2.86377e-13
219.901388	2.96844e-13
219.649027	3.07695e-13
219.396665	3.18941e-13
219.144303	3.30599e-13
218.891942	3.42682e-13
218.639580	3.55207e-13
218.387219	3.6819e-13
218.134857	3.81647e-13
217.882496	3.95595e-13
217.630134	4.10053e-13
217.377772	4.25039e-13
217.125411	4.40573e-13
216.873049	4.56674e-13
216.620688	4.73364e-13
216.368326	4.90663e-13
216.115965	5.08594e-13
215.863603	5.2718e-13
215.611242	5.46444e-13
215.358880	5.66413e-13
215.106518	5.87111e-13
214.854157	6.08565e-13
214.601795	6.30802e-13
214.349434	6.53852e-13
214.097072	6.77744e-13
213.844711	7.02508e-13
213.592349	7.28177e-13
213.339987	7.54783e-13
213.087626	7.82361e-13
212.835264	8.10946e-13
212.582903	8.40575e-13
212.330541	8.71286e-13
212.078180	9.03118e-13
211.825818	9.36114e-13
211.573456	9.70314e-13
211.321095	1.00576e-12
211.068733	1.04251e-12
210.816372	1.08059e-12
210.564010	1.12007e-12
210.311649	1.16098e-12
210.059287	1.2034e-12
209.806925	1.24736e-12
209.554564	1.29292e-12
209.302202	1.34015e-12
209.049841	1.3891e-12
208.797479	1.43984e-12
208.545118	1.49244e-12
208.292756	1.54695e-12
208.040394	1.60345e-12
207.788033	1.66202e-12
207.535671	1.72272e-12
207.283310	1.78564e-12
207.030948	1.85086e-12
206.778587	1.91846e-12
206.526225	1.98852e-12
206.273864	2.06115e-12
206.021502	2.13642e-12
205.769140	2.21444e-12
205.516779	2.29531e-12
205.264417	2.37913e-12
205.012056	2.46602e-12
204.759694	2.55607e-12
204.507333	2.64941e-12
204.254971	2.74615e-12
204.002609	2.84643e-12
203.750248	2.95037e-12
203.497886	3.0581e-12
203.245525	3.16976e-12
202.993163	3.2855e-12
202.740802	3.40546e-12
202.488440	3.5298e-12
202.236078	3.65867e-12
201.983717	3.79225e-12
201.731355	3.9307e-12
201.478994	4.07421e-12
201.226632	4.22295e-12
200.974271	4.37712e-12
200.721909	4.53692e-12
200.469547	4.70254e-12
200.217186	4.87421e-12
199.964824	5.05214e-12
199.712463	5.23657e-12
199.460101	5.42772e-12
199.207740	5.62585e-12
198.955378	5.8312e-12
198.703016	6.04405e-12
198.450655	6.26466e-12
198.198293	6.49332e-12
197.945932	6.73032e-12
197.693570	6.97596e-12
197.441209	7.23057e-12
197.188847	7.49447e-12
196.936486	7.76799e-12
196.684124	8.05148e-12
196.431762	8.34532e-12
196.179401	8.64988e-12
195.927039	8.96554e-12
195.674678	9.29272e-12
195.422316	9.63183e-12
195.169955	9.9833e-12
194.917593	1.03476e-11
194.665231	1.07252e-11
194.412870	1.11165e-11
194.160508	1.15222e-11
193.908147	1.19426e-11
193.655785	1.23783e-11
193.403424	1.28299e-11
193.151062	1.3298e-11
192.898700	1.37832e-11
192.646339	1.42861e-11
192.393977	1.48073e-11
192.141616	1.53475e-11
191.889254	1.59074e-11
191.636893	1.64877e-11
191.384531	1.70892e-11
191.132169	1.77126e-11
190.879808	1.83587e-11
190.627446	1.90284e-11
190.375085	1.97224e-11
190.122723	2.04418e-11
189.870362	2.11875e-11
189.618000	2.19603e-11
189.365638	2.27612e-11
189.113277	2.35914e-11
188.860915	2.44518e-11
188.608554	2.53436e-11
188.356192	2.62679e-11
188.103831	2.72258e-11
187.851469	2.82187e-11
187.599108	2.92478e-11
187.346746	3.03144e-11
187.094384	3.14198e-11
186.842023	3.25656e-11
186.589661	3.3753e-11
186.337300	3.49838e-11
186.084938	3.62594e-11
185.832577	3.75815e-11
185.580215	3.89517e-11
185.327853	4.03719e-11
185.075492	4.18439e-11
184.823130	4.33694e-11
184.570769	4.49506e-11
184.318407	4.65893e-11
184.066046	4.82878e-11
183.813684	5.00481e-11
183.561322	5.18725e-11
183.308961	5.37634e-11
183.056599	5.57232e-11
182.804238	5.77544e-11
182.551876	5.98596e-11
182.299515	6.20415e-11
182.047153	6.43028e-11
181.794791	6.66465e-11
181.542430	6.90755e-11
181.290068	7.1593e-11
181.037707	7.42023e-11
180.785345	7.69065e-11
180.532984	7.97092e-11
180.280622	8.2614e-11
180.028260	8.56245e-11
179.775899	8.87447e-11
179.523537	9.19785e-11
179.271176	9.53301e-11
179.018814	9.88037e-11
178.766453	1.02404e-10
178.514091	1.06135e-10
178.261729	1.10002e-10
178.009368	1.1401e-10
177.757006	1.18163e-10
177.504645	1.22468e-10
177.252283	1.2693e-10
176.999922	1.31554e-10
176.747560	1.36346e-10
176.495199	1.41313e-10
176.242837	1.4646e-10
175.990475	1.51795e-10
175.738114	1.57325e-10
175.485752	1.63055e-10
175.233391	1.68994e-10
174.981029	1.75149e-10
174.728668	1.81528e-10
174.476306	1.88139e-10
174.223944	1.94991e-10
173.971583	2.02092e-10
173.719221	2.09451e-10
173.466860	2.17079e-10
173.214498	2.24983e-10
172.962137	2.33176e-10
172.709775	2.41666e-10
172.457413	2.50466e-10
172.205052	2.59585e-10
171.952690	2.69036e-10
171.700329	2.78831e-10
171.447967	2.88983e-10
171.195606	2.99503e-10
170.943244	3.10407e-10
170.690882	3.21707e-10
170.438521	3.33418e-10
170.186159	3.45555e-10
169.933798	3.58133e-10
169.681436	3.71169e-10
169.429075	3.84678e-10
169.176713	3.98679e-10
168.924351	4.1319e-10
168.671990	4.28228e-10
168.419628	4.43812e-10
168.167267	4.59964e-10
167.914905	4.76702e-10
167.662544	4.94049e-10
167.410182	5.12027e-10
167.157821	5.30659e-10
166.905459	5.49968e-10
166.653097	5.69978e-10
166.400736	5.90716e-10
166.148374	6.12208e-10
165.896013	6.34482e-10
165.643651	6.57564e-10
165.391290	6.81486e-10
165.138928	7.06277e-10
164.886566	7.31969e-10
164.634205	7.58595e-10
164.381843	7.86189e-10
164.129482	8.14785e-10
163.877120	8.4442e-10
163.624759	8.75132e-10
163.372397	9.0696e-10
163.120035	9.39944e-10
162.867674	9.74127e-10
162.615312	1.00955e-09
162.362951	1.04626e-09
162.110589	1.08431e-09
161.858228	1.12374e-09
161.605866	1.1646e-09
161.353504	1.20694e-09
161.101143	1.25082e-09
160.848781	1.2963e-09
160.596420	1.34342e-09
160.344058	1.39226e-09
160.091697	1.44287e-09
159.839335	1.49532e-09
159.586973	1.54968e-09
159.334612	1.606e-09
159.082250	1.66438e-09
158.829889	1.72487e-09
158.577527	1.78756e-09
158.325166	1.85252e-09
158.072804	1.91985e-09
157.820443	1.98961e-09
157.568081	2.06191e-09
157.315719	2.13684e-09
157.063358	2.21448e-09
156.810996	2.29494e-09
156.558635	2.37832e-09
156.306273	2.46473e-09
156.053912	2.55428e-09
155.801550	2.64707e-09
155.549188	2.74323e-09
155.296827	2.84288e-09
155.044465	2.94614e-09
154.792104	3.05315e-09
154.539742	3.16404e-09
154.287381	3.27896e-09
154.035019	3.39805e-09
153.782657	3.52145e-09
153.530296	3.64933e-09
153.277934	3.78185e-09
153.025573	3.91917e-09
152.773211	4.06148e-09
152.520850	4.20895e-09
152.268488	4.36176e-09
152.016126	4.52011e-09
151.763765	4.68421e-09
151.511403	4.85426e-09
151.259042	5.03047e-09
151.006680	5.21307e-09
150.754319	5.40229e-09
150.501957	5.59837e-09
150.249595	5.80155e-09
149.997234	6.01211e-09
149.744872	6.23029e-09
149.492511	6.45638e-09
149.240149	6.69066e-09
148.987788	6.93344e-09
148.735426	7.18501e-09
148.483065	7.44569e-09
148.230703	7.71582e-09
147.978341	7.99574e-09
147.725980	8.2858e-09
147.473618	8.58637e-09
147.221257	8.89782e-09
146.968895	9.22056e-09
146.716534	9.55499e-09
146.464172	9.90153e-09
146.211810	1.02606e-08
145.959449	1.06327e-08
145.707087	1.10183e-08
145.454726	1.14178e-08
145.202364	1.18318e-08
144.950003	1.22608e-08
144.697641	1.27053e-08
144.445279	1.31659e-08
144.192918	1.36432e-08
143.940556	1.41377e-08
143.688195	1.46502e-08
143.435833	1.51812e-08
143.183472	1.57314e-08
142.931110	1.63015e-08
142.678748	1.68923e-08
142.426387	1.75044e-08
142.174025	1.81387e-08
141.921664	1.87959e-08
141.669302	1.94769e-08
141.416941	2.01825e-08
141.164579	2.09137e-08
140.912217	2.16713e-08
140.659856	2.24563e-08
140.407494	2.32697e-08
140.155133	2.41125e-08
139.902771	2.49858e-08
139.650410	2.58906e-08
139.398048	2.68282e-08
139.145687	2.77996e-08
138.893325	2.88062e-08
138.640963	2.98492e-08
138.388602	3.09298e-08
138.136240	3.20495e-08
137.883879	3.32097e-08
137.631517	3.44118e-08
137.379156	3.56573e-08
137.126794	3.69479e-08
136.874432	3.8285e-08
136.622071	3.96705e-08
136.369709	4.1106e-08
136.117348	4.25933e-08
135.864986	4.41344e-08
135.612625	4.57311e-08
135.360263	4.73855e-08
135.107901	4.90996e-08
134.855540	5.08756e-08
134.603178	5.27157e-08
134.350817	5.46222e-08
134.098455	5.65976e-08
133.846094	5.86442e-08
133.593732	6.07647e-08
133.341370	6.29618e-08
133.089009	6.52381e-08
132.836647	6.75965e-08
132.584286	7.00401e-08
132.331924	7.25718e-08
132.079563	7.51948e-08
131.827201	7.79124e-08
131.574839	8.0728e-08
131.322478	8.36452e-08
131.070116	8.66675e-08
130.817755	8.97988e-08
130.565393	9.3043e-08
130.313032	9.64042e-08
130.060670	9.98865e-08
129.808309	1.03494e-07
129.555947	1.07232e-07
129.303585	1.11105e-07
129.051224	1.15117e-07
128.798862	1.19273e-07
128.546501	1.2358e-07
128.294139	1.28041e-07
128.041778	1.32663e-07
127.789416	1.37452e-07
127.537054	1.42413e-07
127.284693	1.47553e-07
127.032331	1.52878e-07
126.779970	1.58394e-07
126.527608	1.64109e-07
126.275247	1.7003e-07
126.022885	1.76164e-07
125.770523	1.82518e-07
125.518162	1.89101e-07
125.265800	1.95921e-07
125.013439	2.02987e-07
124.761077	2.10306e-07
124.508716	2.17889e-07
124.256354	2.25744e-07
124.003992	2.33882e-07
123.751631	2.42313e-07
123.499269	2.51046e-07
123.246908	2.60094e-07
122.994546	2.69466e-07
122.742185	2.79176e-07
122.489823	2.89234e-07
122.237461	2.99654e-07
121.985100	3.10448e-07
121.732738	3.21629e-07
121.480377	3.33213e-07
121.228015	3.45212e-07
120.975654	3.57642e-07
120.723292	3.70518e-07
120.470930	3.83857e-07
120.218569	3.97674e-07
119.966207	4.11987e-07
119.713846	4.26814e-07
119.461484	4.42173e-07
119.209123	4.58082e-07
118.956761	4.74563e-07
118.704400	4.91634e-07
118.452038	5.09317e-07
118.199676	5.27635e-07
117.947315	5.46609e-07
117.694953	5.66263e-07
117.442592	5.86621e-07
117.190230	6.07709e-07
116.937869	6.29553e-07
116.685507	6.52179e-07
116.433145	6.75615e-07
116.180784	6.99891e-07
115.928422	7.25035e-07
115.676061	7.5108e-07
115.423699	7.78058e-07
115.171338	8.06e-07
114.918976	8.34943e-07
114.666614	8.64921e-07
114.414253	8.95971e-07
114.161891	9.28132e-07
113.909530	9.61443e-07
113.657168	9.95945e-07
113.404807	1.03168e-06
113.152445	1.06869e-06
112.900083	1.10703e-06
112.647722	1.14673e-06
112.395360	1.18786e-06
112.142999	1.23045e-06
111.890637	1.27456e-06
111.638276	1.32025e-06
111.385914	1.36757e-06
111.133552	1.41657e-06
110.881191	1.46733e-06
110.628829	1.5199e-06
110.376468	1.57434e-06
110.124106	1.63072e-06
109.871745	1.68912e-06
109.619383	1.74959e-06
109.367022	1.81222e-06
109.114660	1.87708e-06
108.862298	1.94426e-06
108.609937	2.01382e-06
108.357575	2.08587e-06
108.105214	2.16047e-06
107.852852	2.23774e-06
107.600491	2.31775e-06
107.348129	2.40061e-06
107.095767	2.48642e-06
106.843406	2.57527e-06
106.591044	2.66729e-06
106.338683	2.76258e-06
106.086321	2.86125e-06
105.833960	2.96343e-06
105.581598	3.06924e-06
105.329236	3.17881e-06
105.076875	3.29227e-06
104.824513	3.40975e-06
104.572152	3.5314e-06
104.319790	3.65737e-06
104.067429	3.78781e-06
103.815067	3.92287e-06
103.562705	4.06271e-06
103.310344	4.20752e-06
103.057982	4.35745e-06
102.805621	4.51269e-06
102.553259	4.67343e-06
102.300898	4.83986e-06
102.048536	5.01217e-06
101.796174	5.19058e-06
101.543813	5.37531e-06
101.291451	5.56656e-06
101.039090	5.76457e-06
100.786728	5.96957e-06
100.534367	6.18182e-06
100.282005	6.40155e-06
100.029644	6.62905e-06
99.777282	6.86457e-06
99.524920	7.10839e-06
99.272559	7.36082e-06
99.020197	7.62214e-06
98.767836	7.89266e-06
98.515474	8.17272e-06
98.263113	8.46263e-06
98.010751	8.76275e-06
97.758389	9.07342e-06
97.506028	9.39502e-06
97.253666	9.72792e-06
97.001305	1.00725e-05
96.748943	1.04292e-05
96.496582	1.07984e-05
96.244220	1.11806e-05
95.991858	1.15762e-05
95.739497	1.19857e-05
95.487135	1.24095e-05
95.234774	1.28481e-05
94.982412	1.33021e-05
94.730051	1.3772e-05
94.477689	1.42583e-05
94.225327	1.47617e-05
93.972966	1.52826e-05
93.720604	1.58217e-05
93.468243	1.63796e-05
93.215881	1.6957e-05
92.963520	1.75546e-05
92.711158	1.81729e-05
92.458796	1.88128e-05
92.206435	1.9475e-05
91.954073	2.01602e-05
91.701712	2.08692e-05
91.449350	2.16028e-05
91.196989	2.2362e-05
90.944627	2.31475e-05
90.692266	2.39602e-05
90.439904	2.48011e-05
90.187542	2.56711e-05
89.935181	2.65712e-05
89.682819	2.75024e-05
89.430458	2.84659e-05
89.178096	2.94626e-05
88.925735	3.04937e-05
88.673373	3.15603e-05
88.421011	3.26637e-05
88.168650	3.38051e-05
87.916288	3.49857e-05
87.663927	3.62069e-05
87.411565	3.74701e-05
87.159204	3.87765e-05
86.906842	4.01278e-05
86.654480	4.15253e-05
86.402119	4.29706e-05
86.149757	4.44653e-05
85.897396	4.6011e-05
85.645034	4.76094e-05
85.392673	4.92623e-05
85.140311	5.09714e-05
84.887949	5.27386e-05
84.635588	5.45658e-05
84.383226	5.64549e-05
84.130865	5.8408e-05
83.878503	6.04272e-05
83.626142	6.25145e-05
83.373780	6.46723e-05
83.121418	6.69027e-05
82.869057	6.92081e-05
82.616695	7.15909e-05
82.364334	7.40536e-05
82.111972	7.65988e-05
81.859611	7.9229e-05
81.607249	8.19469e-05
81.354888	8.47553e-05
81.102526	8.76571e-05
80.850164	9.06552e-05
80.597803	9.37524e-05
80.345441	9.69521e-05
80.093080	0.000100257
79.840718	0.000103671
79.588357	0.000107197
79.335995	0.000110838
79.083633	0.000114598
78.831272	0.000118481
78.578910	0.00012249
78.326549	0.000126628
78.074187	0.0001309
77.821826	0.00013531
77.569464	0.000139861
77.317102	0.000144558
77.064741	0.000149404
76.812379	0.000154404
76.560018	0.000159561
76.307656	0.000164882
76.055295	0.000170368
75.802933	0.000176026
75.550571	0.00018186
75.298210	0.000187873
75.045848	0.00019407
74.793487	0.000200457
74.541125	0.000207037
74.288764	0.000213814
74.036402	0.000220794
73.784040	0.000227981
73.531679	0.000235378
73.279317	0.000242991
73.026956	0.000250822
72.774594	0.000258876
72.522233	0.000267156
72.269871	0.000275665
72.017509	0.000284407
71.765148	0.000293383
71.512786	0.000302596
71.260425	0.000312046
71.008063	0.000321734
70.755702	0.000331659
70.503340	0.00034182
70.250979	0.000352212
69.998617	0.000362831
69.746255	0.00037367
69.493894	0.000384719
69.241532	0.000395963
68.989171	0.000407386
68.736809	0.000418964
68.484448	0.000430665
68.232086	0.000442447
67.979724	0.000454252
67.727363	0.000465999
67.475001	0.000477566
67.222640	0.000488755
66.970278	0.000499183
&
```
