## supplemental_material for "RNA structure prediction using positive and negative evolutionary information": RF00391_RtT.fold.power

```
# Power analysis of CaCoFold structure 
#
# covary  left_pos      right_pos    substitutions      power
#----------------------------------------------------------------
          14		164		73		0.64
          15		163		62		0.57
          16		162		28		0.29
          17		161		54		0.52
          18		160		17		0.17
     *    22		159		64		0.59
     *    23		157		32		0.33
          24		156		4		0.00
          25		155		14		0.13
          26		154		12		0.11
          27		153		2		0.00
          28		152		44		0.44
          45		127		40		0.41
          46		125		0		0.00
          47		124		20		0.20
          49		123		45		0.45
          50		122		18		0.18
          51		120		3		0.00
     *    72		94		75		0.65
          73		93		27		0.28
     *    74		90		17		0.17
          75		89		9		0.07
          97		116		1		0.00
     *    98		115		36		0.37
     *    102		114		58		0.55
     *    103		113		50		0.49
          104		112		9		0.07
          105		111		6		0.03
          128		151		4		0.00
     *    129		150		62		0.57
          134		147		37		0.38
          135		146		41		0.41
          136		145		43		0.43
          137		144		41		0.41
          138		143		12		0.11
#
# BPAIRS 35
# avg substitutions per BP  30.3
# BPAIRS expected to covary 10.0
# BPAIRS observed to covary 8
#
```
