## supplemental_material for "RNA structure prediction using positive and negative evolutionary information": RF00391_RtT.power

```
# Power analysis of given structure 
#
# covary  left_pos      right_pos    substitutions      power
#----------------------------------------------------------------
          16		162		28		0.29
          17		161		54		0.52
          18		160		17		0.17
     *    22		159		64		0.59
     *    23		157		32		0.33
          24		156		4		0.00
          25		155		14		0.13
          27		153		2		0.00
          50		130		18		0.18
          51		129		34		0.35
          56		128		24		0.25
          57		127		41		0.41
          67		124		0		0.00
          68		123		23		0.24
          69		122		0		0.00
          70		120		0		0.00
     *    74		90		17		0.17
          75		89		9		0.07
          97		116		1		0.00
     *    98		115		36		0.37
     *    102		114		58		0.55
     *    103		113		50		0.49
          104		112		9		0.07
          105		111		6		0.03
#
# BPAIRS 24
# avg substitutions per BP  22.5
# BPAIRS expected to covary 5.2
# BPAIRS observed to covary 6
#
```
