## supplemental_material for "RNA structure prediction using positive and negative evolutionary information": RF00391_RtT.sorted.cov

```
#
# Method Target_E-val [cov_min,cov_max] [FP | TP True Found | Sen PPV F] 
# GTp    0.05         [-9.87,78.42]     [2 | 6 24 8 | 25.00 75.00 37.50] 
#
#       left_pos       right_pos        score          E-value       substitutions      power
#-------------------------------------------------------------------------------------------------------
*	     103	     113	78.42032	2.92957e-07	50		0.49
*	      22	     159	63.70082	2.03632e-05	64		0.59
*	     102	     114	57.04846	0.00013393	58		0.55
*	      98	     115	53.18963	0.000398862	36		0.37
*	      74	      90	40.36900	0.0107541	17		0.17
~	      72	      94	58.88856	0.0287735	75		0.65
*	      23	     157	34.21659	0.030118	32		0.33
 	     129	     150	58.13553	0.0358776	62		0.57
```
