## supplemental_material for "RNA structure prediction using positive and negative evolutionary information": RF00391_RtT.sorted.fold.cov

```
# The predicted CaCoFold structure
# BPAIRS observed to covary 8
#
#
# Method Target_E-val [cov_min,cov_max] [FP | TP True Found | Sen PPV F] 
# GTp    0.05         [-9.87,78.42]     [0 | 8 35 8 | 22.86 100.00 37.21] 
#
# in_fold in_given   left_pos       right_pos      score           E-value    substitutions      power
#----------------------------------------------------------------------------------------------------------------
*	*	       103	       113	78.42032	2.92957e-07	50		0.49
*	*	        22	       159	63.70082	2.03632e-05	64		0.59
*	*	       102	       114	57.04846	0.00013393	58		0.55
*	*	        98	       115	53.18963	0.000398862	36		0.37
*	*	        74	        90	40.36900	0.0107541	17		0.17
*	~	        72	        94	58.88856	0.0287735	75		0.65
*	*	        23	       157	34.21659	0.030118	32		0.33
*	 	       129	       150	58.13553	0.0358776	62		0.57
```
