## supplemental_material for "RNA structure prediction using positive and negative evolutionary information": RF00391_RtT.surv

```
78.376212	0.0416667
63.668536	0.0833333
57.030559	0.125
53.125866	0.166667
40.240380	0.208333
34.123028	0.25
26.834268	0.291667
22.018480	0.333333
19.675665	0.375
17.072536	0.416667
16.291598	0.458333
15.120190	0.5
13.948782	0.541667
8.221899	0.583333
4.967989	0.625
4.577520	0.666667
2.495017	0.708333
2.104547	0.75
0.933140	0.791667
-0.108112	0.958333
-2.971553	1
&
58.852749	0.000115982
58.071810	0.000231965
52.605240	0.000347947
46.748201	0.000463929
42.973665	0.000579912
42.322883	0.000695894
41.541944	0.000811877
41.151475	0.000927859
38.157877	0.00104384
37.507095	0.00115982
36.596000	0.00127581
36.465844	0.00139179
35.945218	0.00162375
35.554749	0.00173974
34.643654	0.00185572
32.951620	0.0019717
32.430994	0.00208768
32.300838	0.00220367
31.780212	0.00243563
31.650056	0.00255161
30.999274	0.00266759
30.869117	0.00278358
30.608804	0.00289956
30.348492	0.00301554
30.088179	0.00313152
29.827866	0.00324751
29.697709	0.00336349
29.437397	0.00347947
29.307240	0.00359545
28.396145	0.00371144
28.265989	0.00382742
28.135832	0.0039434
28.005676	0.00405938
27.875520	0.00429135
27.354894	0.00475528
26.704112	0.00487126
26.313642	0.00498724
25.402547	0.00510322
25.012078	0.00521921
24.621609	0.00533519
24.491452	0.00545117
23.970827	0.00556715
23.840670	0.00568314
23.580358	0.0059151
23.189888	0.00603108
22.929575	0.00614707
22.799419	0.00626305
22.669263	0.00637903
22.539106	0.006611
22.278793	0.00684296
22.148637	0.00695894
22.018480	0.00719091
21.758168	0.00742287
21.628011	0.00777082
21.497855	0.00823475
21.367698	0.00846671
21.237542	0.00869868
20.977229	0.00893064
20.716916	0.00916261
20.586760	0.00939457
20.456603	0.00962654
20.326447	0.00974252
20.066134	0.00997448
19.935978	0.0100905
19.415352	0.0103224
19.285196	0.0106704
19.155039	0.0107864
19.024883	0.0109023
18.894726	0.0111343
18.764570	0.0117142
18.634413	0.0119462
18.504257	0.0124101
18.374101	0.0125261
18.243944	0.012874
18.113788	0.013222
17.983631	0.013454
17.853475	0.0138019
17.723318	0.0140339
17.593162	0.0144978
17.463006	0.0149617
17.332849	0.0154257
17.202693	0.0160056
17.072536	0.0161215
16.942380	0.0164695
16.812223	0.0171654
16.682067	0.0173974
16.551911	0.0180932
16.421754	0.0185572
16.291598	0.0187891
16.161441	0.0193691
16.031285	0.019833
15.901128	0.020065
15.770972	0.0205289
15.640816	0.0211088
15.510659	0.0216887
15.380503	0.0223846
15.250346	0.0225006
15.120190	0.0227325
14.990034	0.0236604
14.859877	0.0240084
14.729721	0.0249362
14.599564	0.0256321
14.469408	0.0258641
14.339251	0.026444
14.209095	0.0270239
14.078939	0.0273718
13.948782	0.0278358
13.818626	0.0282997
13.688469	0.0289956
13.558313	0.0300394
13.428156	0.0309673
13.298000	0.0320111
13.167844	0.032707
13.037687	0.0336349
12.907531	0.0344468
12.777374	0.0350267
12.647218	0.0359545
12.517061	0.0367664
12.386905	0.0372303
12.256749	0.0379262
12.126592	0.0388541
11.996436	0.0398979
11.866279	0.0407098
11.736123	0.0414057
11.605966	0.0421016
11.475810	0.0438413
11.345654	0.0445372
11.215497	0.0455811
11.085341	0.046277
10.955184	0.0475528
10.825028	0.0484806
10.694871	0.0489446
10.564715	0.0504523
10.434559	0.0512642
10.304402	0.0520761
10.174246	0.0530039
10.044089	0.0541638
9.913933	0.0549756
9.783777	0.0556715
9.653620	0.0569473
9.523464	0.0585711
9.393307	0.0599629
9.263151	0.0617026
9.132994	0.0629784
9.002838	0.0644862
8.872682	0.065994
8.742525	0.0677337
8.612369	0.0694734
8.482212	0.0708652
8.352056	0.072257
8.221899	0.0735328
8.091743	0.0751566
7.961587	0.0764324
7.831430	0.0781721
7.701274	0.0803758
7.571117	0.0817676
7.440961	0.0836233
7.310804	0.0861749
7.180648	0.0883786
7.050492	0.0905822
6.920335	0.0926699
6.790179	0.0953375
6.660022	0.0973092
6.529866	0.0990489
6.399709	0.101021
6.269553	0.103804
6.139397	0.105776
6.009240	0.107864
5.879084	0.109835
5.748927	0.112619
5.618771	0.115866
5.488615	0.118766
5.358458	0.121434
5.228302	0.124101
5.098145	0.126421
4.967989	0.130596
4.837832	0.13338
4.707676	0.135003
4.577520	0.138135
4.447363	0.141267
4.317207	0.144398
4.187050	0.148805
4.056894	0.150893
3.926737	0.154605
3.796581	0.156808
3.666425	0.161215
3.536268	0.165507
3.406112	0.169102
3.275955	0.171538
3.145799	0.175481
3.015642	0.179193
2.885486	0.182556
2.755330	0.186964
2.625173	0.191603
2.495017	0.196706
2.364860	0.201577
2.234704	0.205753
2.104547	0.209348
1.974391	0.213176
1.844235	0.219207
1.714078	0.223614
1.583922	0.228021
1.453765	0.232893
1.323609	0.237648
1.193453	0.241243
1.063296	0.246695
0.933140	0.25319
0.802983	0.259685
0.672827	0.265716
0.542670	0.271283
0.412514	0.278474
0.282358	0.284389
0.152201	0.291812
0.022045	0.313848
-0.108112	0.514034
-0.238268	0.534679
-0.368425	0.555904
-0.498581	0.572837
-0.628737	0.580956
-0.758894	0.590002
-0.889050	0.597425
-1.019207	0.606124
-1.149363	0.61517
-1.279520	0.624449
-1.409676	0.632568
-1.539832	0.641151
-1.669989	0.651009
-1.800145	0.65994
-1.930302	0.669102
-2.060458	0.678729
-2.190615	0.687543
-2.320771	0.697518
-2.450927	0.707608
-2.581084	0.717235
-2.711240	0.727905
-2.841397	0.73614
-2.971553	0.744027
-3.101710	0.752378
-3.231866	0.763628
-3.362022	0.771631
-3.492179	0.780213
-3.622335	0.789492
-3.752492	0.797379
-3.882648	0.804454
-4.012804	0.813384
-4.142961	0.819531
-4.273117	0.827882
-4.403274	0.835073
-4.533430	0.840524
-4.663587	0.846555
-4.793743	0.853978
-4.923899	0.861285
-5.054056	0.866736
-5.184212	0.872999
-5.314369	0.879494
-5.444525	0.884945
-5.574682	0.890513
-5.704838	0.8955
-5.834994	0.900719
-5.965151	0.904778
-6.095307	0.90965
-6.225464	0.915217
-6.355620	0.91858
-6.485777	0.921828
-6.615933	0.924148
-6.746089	0.927743
-6.876246	0.93099
-7.006402	0.934354
-7.136559	0.936906
-7.266715	0.939457
-7.396872	0.941545
-7.527028	0.943865
-7.657184	0.946532
-7.787341	0.949084
-7.917497	0.952099
-8.047654	0.954651
-8.177810	0.956623
-8.307966	0.958594
-8.438123	0.960102
-8.568279	0.962886
-8.698436	0.965669
-8.828592	0.966829
-8.958749	0.968453
-9.088905	0.970772
-9.219061	0.972164
-9.349218	0.973672
-9.479374	0.974716
-9.609531	0.976108
-9.739687	0.976572
-9.869844	0.978543
-10.000000	1
&
69.395419	5.78302e-06
60.154313	1.1566e-05
58.852749	1.73491e-05
54.036961	2.31321e-05
52.995709	2.89151e-05
49.741799	4.04811e-05
49.611642	4.62642e-05
49.221173	5.20472e-05
47.398983	5.78302e-05
47.138670	6.36132e-05
47.008514	6.93963e-05
46.487888	7.51793e-05
46.227575	8.09623e-05
46.097419	9.25283e-05
45.706950	9.83114e-05
45.446637	0.000109877
45.316480	0.000121443
44.926011	0.000133009
44.665698	0.000144576
44.535542	0.000156142
44.275229	0.000173491
44.145073	0.000179274
44.014916	0.00019084
43.754603	0.000196623
43.624447	0.000208189
43.364134	0.000219755
43.233978	0.000225538
43.103821	0.000231321
42.843508	0.000254453
42.713352	0.000260236
42.583195	0.000271802
42.453039	0.000277585
42.192726	0.000294934
42.062570	0.0003065
41.802257	0.000323849
41.672101	0.000335415
41.541944	0.000341198
41.281631	0.000346981
41.151475	0.000352764
41.021318	0.000370113
40.891162	0.000381679
40.761006	0.000404811
40.630849	0.000433727
40.500693	0.000451076
40.370536	0.000456859
40.110223	0.000468425
39.980067	0.000474208
39.849911	0.000479991
39.719754	0.000491557
39.589598	0.00049734
39.459441	0.000520472
39.199128	0.000543604
39.068972	0.000560953
38.938816	0.000578302
38.808659	0.000584085
38.678503	0.000607217
38.418190	0.000618783
38.288033	0.000636132
38.157877	0.000647698
38.027721	0.000653481
37.897564	0.00068818
37.767408	0.000699746
37.637251	0.000722878
37.507095	0.000728661
37.376939	0.000751793
37.246782	0.000798057
37.116626	0.000815406
36.986469	0.000832755
36.856313	0.000844321
36.726156	0.000879019
36.596000	0.000890585
36.465844	0.0009195
36.335687	0.000931066
36.205531	0.000954198
36.075374	0.000959981
35.945218	0.00100046
35.815061	0.00100625
35.684905	0.00102359
35.554749	0.00104094
35.424592	0.00105251
35.294436	0.00106408
35.164279	0.00106986
35.034123	0.00107564
34.903966	0.00111612
34.773810	0.00114504
34.643654	0.00117395
34.513497	0.00119709
34.383341	0.00121443
34.253184	0.00123757
34.123028	0.00125492
33.992871	0.00130118
33.862715	0.00134744
33.732559	0.00137636
33.602402	0.00141106
33.342089	0.00145732
33.211933	0.0014978
33.081777	0.00152672
32.951620	0.00157876
32.821464	0.00159611
32.691307	0.00164238
32.561151	0.00167708
32.430994	0.00169443
32.300838	0.00172912
32.170682	0.00175804
32.040525	0.00178695
31.910369	0.00182743
31.780212	0.00186792
31.650056	0.0019084
31.519899	0.00194888
31.389743	0.00197779
31.259587	0.00204141
31.129430	0.00209924
30.999274	0.00213972
30.869117	0.00216863
30.738961	0.0022496
30.608804	0.00230164
30.478648	0.00234212
30.348492	0.00239995
30.218335	0.00246935
30.088179	0.00252718
29.958022	0.00257344
29.827866	0.00264284
29.697709	0.00266019
29.567553	0.00273537
29.437397	0.00280477
29.307240	0.0028626
29.177084	0.00291464
29.046927	0.0029956
28.916771	0.00307657
28.786614	0.0031344
28.656458	0.00319223
28.526302	0.00329054
28.396145	0.00335994
28.265989	0.00342355
28.135832	0.00349873
28.005676	0.00359704
27.875520	0.00368378
27.745363	0.00377053
27.615207	0.00385149
27.485050	0.00393245
27.354894	0.00405968
27.224737	0.00414064
27.094581	0.00422161
26.964425	0.00430835
26.834268	0.00440666
26.704112	0.00451654
26.573955	0.00461485
26.443799	0.00470738
26.313642	0.00482882
26.183486	0.00494448
26.053330	0.00504858
25.923173	0.00516424
25.793017	0.00532038
25.662860	0.00543604
25.532704	0.00554013
25.402547	0.00566736
25.272391	0.00584085
25.142235	0.00595073
25.012078	0.00613579
24.881922	0.00632084
24.751765	0.00648855
24.621609	0.00662156
24.491452	0.00672565
24.361296	0.00692806
24.231140	0.00707842
24.100983	0.00721143
23.970827	0.00737913
23.840670	0.00750636
23.710514	0.00765094
23.580358	0.00779551
23.450201	0.00794587
23.320045	0.00815984
23.189888	0.00836803
23.059732	0.00857044
22.929575	0.00876706
22.799419	0.00896947
22.669263	0.00917187
22.539106	0.00930488
22.408950	0.00954777
22.278793	0.00973861
22.148637	0.00992945
22.018480	0.0101666
21.888324	0.0104037
21.758168	0.010687
21.628011	0.0109993
21.497855	0.0112885
21.367698	0.0115256
21.237542	0.0118494
21.107385	0.0121328
20.977229	0.0124161
20.847073	0.0127169
20.716916	0.0129887
20.586760	0.0133067
20.456603	0.013567
20.326447	0.0138966
20.196290	0.0142494
20.066134	0.0146253
19.935978	0.0149375
19.805821	0.0153713
19.675665	0.0157761
19.545508	0.0161635
19.415352	0.0165279
19.285196	0.0168864
19.155039	0.0172392
19.024883	0.017563
18.894726	0.0178985
18.764570	0.0183958
18.634413	0.0188237
18.504257	0.0193442
18.374101	0.019882
18.243944	0.0203678
18.113788	0.0208941
17.983631	0.0212757
17.853475	0.0217731
17.723318	0.0223803
17.593162	0.0229528
17.463006	0.0234617
17.332849	0.0239995
17.202693	0.0245894
17.072536	0.025214
16.942380	0.0257807
16.812223	0.0263937
16.682067	0.0269373
16.551911	0.0276081
16.421754	0.0282385
16.291598	0.0288862
16.161441	0.0295223
16.031285	0.0302452
15.901128	0.0310664
15.770972	0.0317777
15.640816	0.0324485
15.510659	0.0330962
15.380503	0.0339579
15.250346	0.0346692
15.120190	0.0354615
14.990034	0.0362248
14.859877	0.0369824
14.729721	0.0377631
14.599564	0.0387
14.469408	0.0397467
14.339251	0.0406778
14.209095	0.041632
14.078939	0.0426151
13.948782	0.0435461
13.818626	0.044535
13.688469	0.0456223
13.558313	0.0467152
13.428156	0.0477735
13.298000	0.0488376
13.167844	0.0500058
13.037687	0.0512954
12.907531	0.0525619
12.777374	0.053678
12.647218	0.0549445
12.517061	0.0560433
12.386905	0.0573965
12.256749	0.0587324
12.126592	0.0603053
11.996436	0.061647
11.866279	0.0630754
11.736123	0.0644865
11.605966	0.0657356
11.475810	0.0673144
11.345654	0.0690088
11.215497	0.0706454
11.085341	0.0722184
10.955184	0.0738665
10.825028	0.0755263
10.694871	0.0770125
10.564715	0.0786028
10.434559	0.0804765
10.304402	0.0822056
10.174246	0.0839116
10.044089	0.0857622
9.913933	0.0875665
9.783777	0.0895559
9.653620	0.0914758
9.523464	0.0935808
9.393307	0.0956685
9.263151	0.0977041
9.132994	0.0998959
9.002838	0.102001
8.872682	0.104048
8.742525	0.106454
8.612369	0.108854
8.482212	0.111219
8.352056	0.113665
8.221899	0.116349
8.091743	0.118529
7.961587	0.121189
7.831430	0.123595
7.701274	0.126371
7.571117	0.129158
7.440961	0.13194
7.310804	0.134785
7.180648	0.137538
7.050492	0.140238
6.920335	0.143153
6.790179	0.145894
6.660022	0.148982
6.529866	0.15192
6.399709	0.154887
6.269553	0.158062
6.139397	0.161479
6.009240	0.164735
5.879084	0.168078
5.748927	0.171443
5.618771	0.174907
5.488615	0.178597
5.358458	0.182385
5.228302	0.186103
5.098145	0.189781
4.967989	0.193627
4.837832	0.197727
4.707676	0.201718
4.577520	0.206188
4.447363	0.210502
4.317207	0.214521
4.187050	0.218656
4.056894	0.223207
3.926737	0.227412
3.796581	0.232084
3.666425	0.236751
3.536268	0.24143
3.406112	0.246096
3.275955	0.251058
3.145799	0.255824
3.015642	0.260762
2.885486	0.265793
2.755330	0.270923
2.625173	0.276469
2.495017	0.281668
2.364860	0.287087
2.234704	0.29276
2.104547	0.298415
1.974391	0.303892
1.844235	0.309733
1.714078	0.315805
1.583922	0.321744
1.453765	0.327811
1.323609	0.334045
1.193453	0.340059
1.063296	0.346519
0.933140	0.353452
0.802983	0.360606
0.672827	0.367783
0.542670	0.374936
0.412514	0.382136
0.282358	0.389891
0.152201	0.397473
0.022045	0.405401
-0.108112	0.415845
-0.238268	0.425035
-0.368425	0.435375
-0.498581	0.445726
-0.628737	0.456327
-0.758894	0.466938
-0.889050	0.477487
-1.019207	0.488631
-1.149363	0.499445
-1.279520	0.510658
-1.409676	0.521212
-1.539832	0.532425
-1.669989	0.543459
-1.800145	0.554326
-1.930302	0.564932
-2.060458	0.576168
-2.190615	0.587214
-2.320771	0.597999
-2.450927	0.608784
-2.581084	0.619957
-2.711240	0.630777
-2.841397	0.641054
-2.971553	0.651469
-3.101710	0.661745
-3.231866	0.672028
-3.362022	0.682246
-3.492179	0.691852
-3.622335	0.701602
-3.752492	0.71104
-3.882648	0.720611
-4.012804	0.729858
-4.142961	0.738347
-4.273117	0.746871
-4.403274	0.75554
-4.533430	0.763573
-4.663587	0.771744
-4.793743	0.779858
-4.923899	0.78778
-5.054056	0.79557
-5.184212	0.802874
-5.314369	0.809912
-5.444525	0.816915
-5.574682	0.823647
-5.704838	0.830083
-5.834994	0.836341
-5.965151	0.842586
-6.095307	0.848739
-6.225464	0.854447
-6.355620	0.859976
-6.485777	0.865429
-6.615933	0.870599
-6.746089	0.875815
-6.876246	0.88087
-7.006402	0.885548
-7.136559	0.889995
-7.266715	0.894321
-7.396872	0.898514
-7.527028	0.902874
-7.657184	0.907096
-7.787341	0.911011
-7.917497	0.915111
-8.047654	0.918864
-8.177810	0.922531
-8.307966	0.925815
-8.438123	0.929193
-8.568279	0.93224
-8.698436	0.935334
-8.828592	0.938289
-8.958749	0.941233
-9.088905	0.943864
-9.219061	0.946415
-9.349218	0.949196
-9.479374	0.951579
-9.609531	0.95388
-9.739687	0.956003
-9.869844	0.957807
-10.000000	1
&
167.923832	4.49423e-20
167.793676	4.67095e-20
167.663519	4.85462e-20
167.533363	5.0455e-20
167.403207	5.24389e-20
167.273050	5.45009e-20
167.142894	5.66438e-20
167.012737	5.8871e-20
166.882581	6.11858e-20
166.752424	6.35915e-20
166.622268	6.60918e-20
166.492112	6.86904e-20
166.361955	7.13911e-20
166.231799	7.4198e-20
166.101642	7.71152e-20
165.971486	8.01471e-20
165.841329	8.32982e-20
165.711173	8.65731e-20
165.581017	8.99767e-20
165.450860	9.35141e-20
165.320704	9.71906e-20
165.190547	1.01012e-19
165.060391	1.04983e-19
164.930235	1.0911e-19
164.800078	1.13399e-19
164.669922	1.17857e-19
164.539765	1.22491e-19
164.409609	1.27306e-19
164.279452	1.3231e-19
164.149296	1.37512e-19
164.019140	1.42917e-19
163.888983	1.48535e-19
163.758827	1.54374e-19
163.628670	1.60442e-19
163.498514	1.66749e-19
163.368357	1.73304e-19
163.238201	1.80116e-19
163.108045	1.87196e-19
162.977888	1.94554e-19
162.847732	2.02202e-19
162.717575	2.10149e-19
162.587419	2.1841e-19
162.457262	2.26994e-19
162.327106	2.35916e-19
162.196950	2.45189e-19
162.066793	2.54826e-19
161.936637	2.64842e-19
161.806480	2.75251e-19
161.676324	2.86069e-19
161.546167	2.97312e-19
161.416011	3.08997e-19
161.285855	3.21142e-19
161.155698	3.33763e-19
161.025542	3.4688e-19
160.895385	3.60513e-19
160.765229	3.74681e-19
160.635073	3.89406e-19
160.504916	4.04709e-19
160.374760	4.20614e-19
160.244603	4.37144e-19
160.114447	4.54322e-19
159.984290	4.72176e-19
159.854134	4.90732e-19
159.723978	5.10016e-19
159.593821	5.30058e-19
159.463665	5.50887e-19
159.333508	5.72534e-19
159.203352	5.95032e-19
159.073195	6.18413e-19
158.943039	6.42714e-19
158.812883	6.67968e-19
158.682726	6.94215e-19
158.552570	7.21493e-19
158.422413	7.49842e-19
158.292257	7.79305e-19
158.162100	8.09925e-19
158.031944	8.41748e-19
157.901788	8.74821e-19
157.771631	9.09193e-19
157.641475	9.44915e-19
157.511318	9.8204e-19
157.381162	1.02062e-18
157.251005	1.06072e-18
157.120849	1.1024e-18
156.990693	1.14571e-18
156.860536	1.19072e-18
156.730380	1.2375e-18
156.600223	1.28612e-18
156.470067	1.33664e-18
156.339911	1.38915e-18
156.209754	1.44372e-18
156.079598	1.50044e-18
155.949441	1.55938e-18
155.819285	1.62064e-18
155.689128	1.68431e-18
155.558972	1.75047e-18
155.428816	1.81923e-18
155.298659	1.8907e-18
155.168503	1.96497e-18
155.038346	2.04215e-18
154.908190	2.12237e-18
154.778033	2.20573e-18
154.647877	2.29237e-18
154.517721	2.38242e-18
154.387564	2.47599e-18
154.257408	2.57325e-18
154.127251	2.67432e-18
153.997095	2.77936e-18
153.866938	2.88852e-18
153.736782	3.00197e-18
153.606626	3.11988e-18
153.476469	3.24241e-18
153.346313	3.36976e-18
153.216156	3.5021e-18
153.086000	3.63964e-18
152.955843	3.78258e-18
152.825687	3.93114e-18
152.695531	4.08552e-18
152.565374	4.24597e-18
152.435218	4.41271e-18
152.305061	4.58601e-18
152.174905	4.7661e-18
152.044748	4.95327e-18
151.914592	5.14778e-18
151.784436	5.34993e-18
151.654279	5.56001e-18
151.524123	5.77834e-18
151.393966	6.00524e-18
151.263810	6.24105e-18
151.133654	6.48612e-18
151.003497	6.7408e-18
150.873341	7.00548e-18
150.743184	7.28056e-18
150.613028	7.56642e-18
150.482871	7.86351e-18
150.352715	8.17226e-18
150.222559	8.49313e-18
150.092402	8.8266e-18
149.962246	9.17315e-18
149.832089	9.5333e-18
149.701933	9.90759e-18
149.571776	1.02966e-17
149.441620	1.07008e-17
149.311464	1.11209e-17
149.181307	1.15575e-17
149.051151	1.20113e-17
148.920994	1.24828e-17
148.790838	1.29728e-17
148.660681	1.34821e-17
148.530525	1.40114e-17
148.400369	1.45614e-17
148.270212	1.5133e-17
148.140056	1.57271e-17
148.009899	1.63444e-17
147.879743	1.6986e-17
147.749586	1.76528e-17
147.619430	1.83457e-17
147.489274	1.90658e-17
147.359117	1.98142e-17
147.228961	2.05919e-17
147.098804	2.14002e-17
146.968648	2.22401e-17
146.838492	2.3113e-17
146.708335	2.40202e-17
146.578179	2.4963e-17
146.448022	2.59427e-17
146.317866	2.69609e-17
146.187709	2.8019e-17
146.057553	2.91187e-17
145.927397	3.02615e-17
145.797240	3.14491e-17
145.667084	3.26833e-17
145.536927	3.3966e-17
145.406771	3.52989e-17
145.276614	3.66842e-17
145.146458	3.81238e-17
145.016302	3.96198e-17
144.886145	4.11746e-17
144.755989	4.27903e-17
144.625832	4.44694e-17
144.495676	4.62144e-17
144.365519	4.80278e-17
144.235363	4.99124e-17
144.105207	5.18709e-17
143.975050	5.39062e-17
143.844894	5.60213e-17
143.714737	5.82194e-17
143.584581	6.05037e-17
143.454424	6.28776e-17
143.324268	6.53446e-17
143.194112	6.79083e-17
143.063955	7.05726e-17
142.933799	7.33414e-17
142.803642	7.62188e-17
142.673486	7.9209e-17
142.543330	8.23165e-17
142.413173	8.55459e-17
142.283017	8.89019e-17
142.152860	9.23895e-17
142.022704	9.60138e-17
141.892547	9.97803e-17
141.762391	1.03695e-16
141.632235	1.07762e-16
141.502078	1.11989e-16
141.371922	1.16382e-16
141.241765	1.20947e-16
141.111609	1.25692e-16
140.981452	1.30622e-16
140.851296	1.35745e-16
140.721140	1.4107e-16
140.590983	1.46603e-16
140.460827	1.52353e-16
140.330670	1.58329e-16
140.200514	1.64538e-16
140.070357	1.70992e-16
139.940201	1.77698e-16
139.810045	1.84667e-16
139.679888	1.91909e-16
139.549732	1.99436e-16
139.419575	2.07257e-16
139.289419	2.15385e-16
139.159262	2.23831e-16
139.029106	2.32609e-16
138.898950	2.41731e-16
138.768793	2.5121e-16
138.638637	2.61061e-16
138.508480	2.71298e-16
138.378324	2.81936e-16
138.248167	2.92991e-16
138.118011	3.0448e-16
137.987855	3.16419e-16
137.857698	3.28826e-16
137.727542	3.41719e-16
137.597385	3.55117e-16
137.467229	3.6904e-16
137.337073	3.83509e-16
137.206916	3.98546e-16
137.076760	4.14171e-16
136.946603	4.30409e-16
136.816447	4.47283e-16
136.686290	4.64818e-16
136.556134	4.83041e-16
136.425978	5.01977e-16
136.295821	5.21656e-16
136.165665	5.42106e-16
136.035508	5.63357e-16
135.905352	5.85441e-16
135.775195	6.0839e-16
135.645039	6.32238e-16
135.514883	6.5702e-16
135.384726	6.82774e-16
135.254570	7.09537e-16
135.124413	7.37348e-16
134.994257	7.66249e-16
134.864100	7.96282e-16
134.733944	8.27492e-16
134.603788	8.59924e-16
134.473631	8.93627e-16
134.343475	9.28651e-16
134.213318	9.65046e-16
134.083162	1.00287e-15
133.953005	1.04217e-15
133.822849	1.08301e-15
133.692693	1.12545e-15
133.562536	1.16956e-15
133.432380	1.21539e-15
133.302223	1.26302e-15
133.172067	1.31251e-15
133.041911	1.36394e-15
132.911754	1.41739e-15
132.781598	1.47293e-15
132.651441	1.53064e-15
132.521285	1.59062e-15
132.391128	1.65294e-15
132.260972	1.7177e-15
132.130816	1.785e-15
132.000659	1.85494e-15
131.870503	1.92762e-15
131.740346	2.00314e-15
131.610190	2.08162e-15
131.480033	2.16317e-15
131.349877	2.24791e-15
131.219721	2.33597e-15
131.089564	2.42749e-15
130.959408	2.52258e-15
130.829251	2.6214e-15
130.699095	2.72409e-15
130.568938	2.83079e-15
130.438782	2.94168e-15
130.308626	3.05691e-15
130.178469	3.17665e-15
130.048313	3.30107e-15
129.918156	3.43037e-15
129.788000	3.56473e-15
129.657843	3.70435e-15
129.527687	3.84943e-15
129.397531	4.0002e-15
129.267374	4.15686e-15
129.137218	4.31966e-15
129.007061	4.48883e-15
128.876905	4.66463e-15
128.746749	4.8473e-15
128.616592	5.03712e-15
128.486436	5.23438e-15
128.356279	5.43935e-15
128.226123	5.65235e-15
128.095966	5.87368e-15
127.965810	6.10368e-15
127.835654	6.34267e-15
127.705497	6.59102e-15
127.575341	6.84909e-15
127.445184	7.11726e-15
127.315028	7.39593e-15
127.184871	7.68549e-15
127.054715	7.98639e-15
126.924559	8.29906e-15
126.794402	8.62397e-15
126.664246	8.96159e-15
126.534089	9.31243e-15
126.403933	9.67698e-15
126.273776	1.00558e-14
126.143620	1.04495e-14
126.013464	1.08585e-14
125.883307	1.12835e-14
125.753151	1.17252e-14
125.622994	1.21842e-14
125.492838	1.26611e-14
125.362681	1.31567e-14
125.232525	1.36716e-14
125.102369	1.42067e-14
124.972212	1.47627e-14
124.842056	1.53405e-14
124.711899	1.59409e-14
124.581743	1.65648e-14
124.451587	1.7213e-14
124.321430	1.78867e-14
124.191274	1.85866e-14
124.061117	1.9314e-14
123.930961	2.00698e-14
123.800804	2.08551e-14
123.670648	2.16712e-14
123.540492	2.25192e-14
123.410335	2.34003e-14
123.280179	2.43159e-14
123.150022	2.52673e-14
123.019866	2.62559e-14
122.889709	2.72832e-14
122.759553	2.83506e-14
122.629397	2.94598e-14
122.499240	3.06124e-14
122.369084	3.181e-14
122.238927	3.30544e-14
122.108771	3.43475e-14
121.978614	3.56911e-14
121.848458	3.70873e-14
121.718302	3.8538e-14
121.588145	4.00455e-14
121.457989	4.16119e-14
121.327832	4.32395e-14
121.197676	4.49308e-14
121.067519	4.66882e-14
120.937363	4.85142e-14
120.807207	5.04117e-14
120.677050	5.23833e-14
120.546894	5.44319e-14
120.416737	5.65607e-14
120.286581	5.87726e-14
120.156424	6.1071e-14
120.026268	6.34592e-14
119.896112	6.59407e-14
119.765955	6.85193e-14
119.635799	7.11986e-14
119.505642	7.39825e-14
119.375486	7.68753e-14
119.245330	7.98811e-14
119.115173	8.30044e-14
118.985017	8.62497e-14
118.854860	8.96218e-14
118.724704	9.31257e-14
118.594547	9.67664e-14
118.464391	1.00549e-13
118.334235	1.0448e-13
118.204078	1.08565e-13
118.073922	1.12809e-13
117.943765	1.17218e-13
117.813609	1.218e-13
117.683452	1.26561e-13
117.553296	1.31508e-13
117.423140	1.36648e-13
117.292983	1.41989e-13
117.162827	1.47539e-13
117.032670	1.53305e-13
116.902514	1.59297e-13
116.772357	1.65522e-13
116.642201	1.71991e-13
116.512045	1.78712e-13
116.381888	1.85696e-13
116.251732	1.92953e-13
116.121575	2.00492e-13
115.991419	2.08327e-13
115.861262	2.16467e-13
115.731106	2.24925e-13
115.600950	2.33713e-13
115.470793	2.42845e-13
115.340637	2.52333e-13
115.210480	2.62191e-13
115.080324	2.72435e-13
114.950168	2.83078e-13
114.820011	2.94137e-13
114.689855	3.05627e-13
114.559698	3.17566e-13
114.429542	3.29971e-13
114.299385	3.4286e-13
114.169229	3.56253e-13
114.039073	3.70168e-13
113.908916	3.84626e-13
113.778760	3.99649e-13
113.648603	4.15258e-13
113.518447	4.31476e-13
113.388290	4.48327e-13
113.258134	4.65835e-13
113.127978	4.84027e-13
112.997821	5.02929e-13
112.867665	5.22568e-13
112.737508	5.42974e-13
112.607352	5.64176e-13
112.477195	5.86205e-13
112.347039	6.09093e-13
112.216883	6.32875e-13
112.086726	6.57584e-13
111.956570	6.83258e-13
111.826413	7.09933e-13
111.696257	7.37648e-13
111.566100	7.66445e-13
111.435944	7.96365e-13
111.305788	8.27453e-13
111.175631	8.59752e-13
111.045475	8.93312e-13
110.915318	9.28181e-13
110.785162	9.64409e-13
110.655006	1.00205e-12
110.524849	1.04116e-12
110.394693	1.08179e-12
110.264536	1.12401e-12
110.134380	1.16788e-12
110.004223	1.21346e-12
109.874067	1.26081e-12
109.743911	1.31001e-12
109.613754	1.36113e-12
109.483598	1.41424e-12
109.353441	1.46942e-12
109.223285	1.52675e-12
109.093128	1.58632e-12
108.962972	1.64821e-12
108.832816	1.71251e-12
108.702659	1.77932e-12
108.572503	1.84874e-12
108.442346	1.92085e-12
108.312190	1.99578e-12
108.182033	2.07364e-12
108.051877	2.15452e-12
107.921721	2.23856e-12
107.791564	2.32587e-12
107.661408	2.41658e-12
107.531251	2.51083e-12
107.401095	2.60876e-12
107.270938	2.71049e-12
107.140782	2.8162e-12
107.010626	2.92602e-12
106.880469	3.04012e-12
106.750313	3.15866e-12
106.620156	3.28182e-12
106.490000	3.40979e-12
106.359843	3.54273e-12
106.229687	3.68086e-12
106.099531	3.82436e-12
105.969374	3.97346e-12
105.839218	4.12836e-12
105.709061	4.28929e-12
105.578905	4.4565e-12
105.448749	4.63021e-12
105.318592	4.81069e-12
105.188436	4.9982e-12
105.058279	5.19301e-12
104.928123	5.39541e-12
104.797966	5.60568e-12
104.667810	5.82415e-12
104.537654	6.05112e-12
104.407497	6.28693e-12
104.277341	6.53191e-12
104.147184	6.78644e-12
104.017028	7.05087e-12
103.886871	7.3256e-12
103.756715	7.61102e-12
103.626559	7.90755e-12
103.496402	8.21562e-12
103.366246	8.53569e-12
103.236089	8.8682e-12
103.105933	9.21367e-12
102.975776	9.57257e-12
102.845620	9.94544e-12
102.715464	1.03328e-11
102.585307	1.07353e-11
102.455151	1.11534e-11
102.324994	1.15878e-11
102.194838	1.20391e-11
102.064681	1.25079e-11
101.934525	1.2995e-11
101.804369	1.3501e-11
101.674212	1.40267e-11
101.544056	1.45729e-11
101.413899	1.51403e-11
101.283743	1.57297e-11
101.153587	1.63421e-11
101.023430	1.69784e-11
100.893274	1.76393e-11
100.763117	1.8326e-11
100.632961	1.90393e-11
100.502804	1.97804e-11
100.372648	2.05504e-11
100.242492	2.13502e-11
100.112335	2.21812e-11
99.982179	2.30444e-11
99.852022	2.39412e-11
99.721866	2.48729e-11
99.591709	2.58408e-11
99.461553	2.68463e-11
99.331397	2.78909e-11
99.201240	2.89761e-11
99.071084	3.01035e-11
98.940927	3.12747e-11
98.810771	3.24914e-11
98.680614	3.37554e-11
98.550458	3.50685e-11
98.420302	3.64326e-11
98.290145	3.78497e-11
98.159989	3.93219e-11
98.029832	4.08513e-11
97.899676	4.24401e-11
97.769519	4.40906e-11
97.639363	4.58052e-11
97.509207	4.75864e-11
97.379050	4.94368e-11
97.248894	5.13591e-11
97.118737	5.3356e-11
96.988581	5.54305e-11
96.858425	5.75856e-11
96.728268	5.98243e-11
96.598112	6.21499e-11
96.467955	6.45659e-11
96.337799	6.70756e-11
96.207642	6.96828e-11
96.077486	7.23912e-11
95.947330	7.52047e-11
95.817173	7.81275e-11
95.687017	8.11636e-11
95.556860	8.43177e-11
95.426704	8.75941e-11
95.296547	9.09977e-11
95.166391	9.45334e-11
95.036235	9.82063e-11
94.906078	1.02022e-10
94.775922	1.05985e-10
94.645765	1.10102e-10
94.515609	1.14379e-10
94.385452	1.18822e-10
94.255296	1.23437e-10
94.125140	1.28232e-10
93.994983	1.33212e-10
93.864827	1.38385e-10
93.734670	1.43759e-10
93.604514	1.49341e-10
93.474357	1.5514e-10
93.344201	1.61164e-10
93.214045	1.67421e-10
93.083888	1.73921e-10
92.953732	1.80673e-10
92.823575	1.87687e-10
92.693419	1.94972e-10
92.563263	2.0254e-10
92.433106	2.10401e-10
92.302950	2.18567e-10
92.172793	2.2705e-10
92.042637	2.35861e-10
91.912480	2.45014e-10
91.782324	2.54521e-10
91.652168	2.64397e-10
91.522011	2.74655e-10
91.391855	2.85311e-10
91.261698	2.96379e-10
91.131542	3.07876e-10
91.001385	3.19819e-10
90.871229	3.32224e-10
90.741073	3.4511e-10
90.610916	3.58495e-10
90.480760	3.72397e-10
90.350603	3.86839e-10
90.220447	4.01839e-10
90.090290	4.17421e-10
89.960134	4.33605e-10
89.829978	4.50416e-10
89.699821	4.67878e-10
89.569665	4.86016e-10
89.439508	5.04855e-10
89.309352	5.24424e-10
89.179195	5.4475e-10
89.049039	5.65863e-10
88.918883	5.87793e-10
88.788726	6.10571e-10
88.658570	6.3423e-10
88.528413	6.58805e-10
88.398257	6.8433e-10
88.268100	7.10843e-10
88.137944	7.38381e-10
88.007788	7.66984e-10
87.877631	7.96693e-10
87.747475	8.27552e-10
87.617318	8.59603e-10
87.487162	8.92894e-10
87.357006	9.27471e-10
87.226849	9.63386e-10
87.096693	1.00069e-09
86.966536	1.03943e-09
86.836380	1.07967e-09
86.706223	1.12147e-09
86.576067	1.16488e-09
86.445911	1.20997e-09
86.315754	1.25681e-09
86.185598	1.30545e-09
86.055441	1.35597e-09
85.925285	1.40844e-09
85.795128	1.46294e-09
85.664972	1.51955e-09
85.534816	1.57834e-09
85.404659	1.6394e-09
85.274503	1.70282e-09
85.144346	1.76868e-09
85.014190	1.83709e-09
84.884033	1.90814e-09
84.753877	1.98194e-09
84.623721	2.05858e-09
84.493564	2.13818e-09
84.363408	2.22085e-09
84.233251	2.30672e-09
84.103095	2.39589e-09
83.972938	2.48851e-09
83.842782	2.5847e-09
83.712626	2.6846e-09
83.582469	2.78835e-09
83.452313	2.89611e-09
83.322156	3.00802e-09
83.192000	3.12424e-09
83.061844	3.24495e-09
82.931687	3.37031e-09
82.801531	3.50051e-09
82.671374	3.63572e-09
82.541218	3.77615e-09
82.411061	3.92199e-09
82.280905	4.07345e-09
82.150749	4.23075e-09
82.020592	4.3941e-09
81.890436	4.56375e-09
81.760279	4.73994e-09
81.630123	4.92291e-09
81.499966	5.11293e-09
81.369810	5.31027e-09
81.239654	5.51521e-09
81.109497	5.72804e-09
80.979341	5.94907e-09
80.849184	6.1786e-09
80.719028	6.41697e-09
80.588871	6.66452e-09
80.458715	6.92159e-09
80.328559	7.18856e-09
80.198402	7.4658e-09
80.068246	7.75371e-09
79.938089	8.05269e-09
79.807933	8.36317e-09
79.677776	8.6856e-09
79.547620	9.02043e-09
79.417464	9.36813e-09
79.287307	9.7292e-09
79.157151	1.01042e-08
79.026994	1.04935e-08
78.896838	1.08979e-08
78.766682	1.13177e-08
78.636525	1.17538e-08
78.506369	1.22065e-08
78.376212	1.26767e-08
78.246056	1.31649e-08
78.115899	1.36719e-08
77.985743	1.41984e-08
77.855587	1.47451e-08
77.725430	1.53127e-08
77.595274	1.59022e-08
77.465117	1.65143e-08
77.334961	1.71499e-08
77.204804	1.78099e-08
77.074648	1.84952e-08
76.944492	1.92068e-08
76.814335	1.99458e-08
76.684179	2.07131e-08
76.554022	2.15098e-08
76.423866	2.2337e-08
76.293709	2.3196e-08
76.163553	2.4088e-08
76.033397	2.50141e-08
75.903240	2.59758e-08
75.773084	2.69743e-08
75.642927	2.8011e-08
75.512771	2.90875e-08
75.382614	3.02053e-08
75.252458	3.13659e-08
75.122302	3.25709e-08
74.992145	3.38221e-08
74.861989	3.51212e-08
74.731832	3.64701e-08
74.601676	3.78706e-08
74.471519	3.93247e-08
74.341363	4.08345e-08
74.211207	4.2402e-08
74.081050	4.40296e-08
73.950894	4.57194e-08
73.820737	4.74738e-08
73.690581	4.92954e-08
73.560425	5.11866e-08
73.430268	5.31501e-08
73.300112	5.51888e-08
73.169955	5.73053e-08
73.039799	5.95027e-08
72.909642	6.17842e-08
72.779486	6.41528e-08
72.649330	6.66118e-08
72.519173	6.91649e-08
72.389017	7.18154e-08
72.258860	7.45671e-08
72.128704	7.74239e-08
71.998547	8.03898e-08
71.868391	8.34688e-08
71.738235	8.66654e-08
71.608078	8.99839e-08
71.477922	9.34291e-08
71.347765	9.70056e-08
71.217609	1.00719e-07
71.087452	1.04573e-07
70.957296	1.08575e-07
70.827140	1.12729e-07
70.696983	1.17041e-07
70.566827	1.21518e-07
70.436670	1.26165e-07
70.306514	1.30989e-07
70.176357	1.35997e-07
70.046201	1.41196e-07
69.916045	1.46592e-07
69.785888	1.52194e-07
69.655732	1.58009e-07
69.525575	1.64046e-07
69.395419	1.70312e-07
69.265263	1.76816e-07
69.135106	1.83568e-07
69.004950	1.90577e-07
68.874793	1.97852e-07
68.744637	2.05403e-07
68.614480	2.13241e-07
68.484324	2.21378e-07
68.354168	2.29823e-07
68.224011	2.38589e-07
68.093855	2.47687e-07
67.963698	2.57132e-07
67.833542	2.66934e-07
67.703385	2.77109e-07
67.573229	2.87669e-07
67.443073	2.9863e-07
67.312916	3.10007e-07
67.182760	3.21815e-07
67.052603	3.34071e-07
66.922447	3.46791e-07
66.792290	3.59993e-07
66.662134	3.73695e-07
66.531978	3.87916e-07
66.401821	4.02675e-07
66.271665	4.17993e-07
66.141508	4.33891e-07
66.011352	4.5039e-07
65.881195	4.67513e-07
65.751039	4.85284e-07
65.620883	5.03727e-07
65.490726	5.22866e-07
65.360570	5.42729e-07
65.230413	5.63343e-07
65.100257	5.84735e-07
64.970101	6.06934e-07
64.839944	6.29972e-07
64.709788	6.53879e-07
64.579631	6.78688e-07
64.449475	7.04433e-07
64.319318	7.31148e-07
64.189162	7.58871e-07
64.059006	7.87638e-07
63.928849	8.1749e-07
63.798693	8.48466e-07
63.668536	8.80608e-07
63.538380	9.1396e-07
63.408223	9.48567e-07
63.278067	9.84477e-07
63.147911	1.02174e-06
63.017754	1.0604e-06
62.887598	1.10051e-06
62.757441	1.14213e-06
62.627285	1.18532e-06
62.497128	1.23012e-06
62.366972	1.27661e-06
62.236816	1.32485e-06
62.106659	1.37489e-06
61.976503	1.42681e-06
61.846346	1.48067e-06
61.716190	1.53656e-06
61.586033	1.59454e-06
61.455877	1.65469e-06
61.325721	1.71709e-06
61.195564	1.78183e-06
61.065408	1.84899e-06
60.935251	1.91866e-06
60.805095	1.99093e-06
60.674938	2.06591e-06
60.544782	2.14369e-06
60.414626	2.22437e-06
60.284469	2.30806e-06
60.154313	2.39488e-06
60.024156	2.48493e-06
59.894000	2.57835e-06
59.763844	2.67524e-06
59.633687	2.77574e-06
59.503531	2.87999e-06
59.373374	2.98811e-06
59.243218	3.10026e-06
59.113061	3.21658e-06
58.982905	3.33722e-06
58.852749	3.46234e-06
58.722592	3.59211e-06
58.592436	3.7267e-06
58.462279	3.86628e-06
58.332123	4.01104e-06
58.201966	4.16117e-06
58.071810	4.31685e-06
57.941654	4.4783e-06
57.811497	4.64573e-06
57.681341	4.81935e-06
57.551184	4.99939e-06
57.421028	5.18608e-06
57.290871	5.37967e-06
57.160715	5.58041e-06
57.030559	5.78855e-06
56.900402	6.00437e-06
56.770246	6.22814e-06
56.640089	6.46015e-06
56.509933	6.7007e-06
56.379776	6.9501e-06
56.249620	7.20867e-06
56.119464	7.47674e-06
55.989307	7.75466e-06
55.859151	8.04277e-06
55.728994	8.34146e-06
55.598838	8.65108e-06
55.468682	8.97205e-06
55.338525	9.30477e-06
55.208369	9.64965e-06
55.078212	1.00071e-05
54.948056	1.03777e-05
54.817899	1.07618e-05
54.687743	1.11598e-05
54.557587	1.15724e-05
54.427430	1.2e-05
54.297274	1.24432e-05
54.167117	1.29025e-05
54.036961	1.33785e-05
53.906804	1.38717e-05
53.776648	1.43828e-05
53.646492	1.49125e-05
53.516335	1.54613e-05
53.386179	1.603e-05
53.256022	1.66193e-05
53.125866	1.72298e-05
52.995709	1.78623e-05
52.865553	1.85177e-05
52.735397	1.91966e-05
52.605240	1.99e-05
52.475084	2.06286e-05
52.344927	2.13834e-05
52.214771	2.21652e-05
52.084614	2.29751e-05
51.954458	2.38139e-05
51.824302	2.46827e-05
51.694145	2.55826e-05
51.563989	2.65145e-05
51.433832	2.74796e-05
51.303676	2.8479e-05
51.173520	2.95139e-05
51.043363	3.05856e-05
50.913207	3.16952e-05
50.783050	3.28441e-05
50.652894	3.40336e-05
50.522737	3.5265e-05
50.392581	3.65399e-05
50.262425	3.78595e-05
50.132268	3.92256e-05
50.002112	4.06395e-05
49.871955	4.2103e-05
49.741799	4.36176e-05
49.611642	4.51851e-05
49.481486	4.68072e-05
49.351330	4.84857e-05
49.221173	5.02225e-05
49.091017	5.20194e-05
48.960860	5.38785e-05
48.830704	5.58017e-05
48.700547	5.77912e-05
48.570391	5.9849e-05
48.440235	6.19775e-05
48.310078	6.41787e-05
48.179922	6.64551e-05
48.049765	6.88089e-05
47.919609	7.12428e-05
47.789452	7.37591e-05
47.659296	7.63605e-05
47.529140	7.90495e-05
47.398983	8.18289e-05
47.268827	8.47014e-05
47.138670	8.76699e-05
47.008514	9.07373e-05
46.878358	9.39064e-05
46.748201	9.71804e-05
46.618045	0.000100562
46.487888	0.000104055
46.357732	0.000107663
46.227575	0.000111388
46.097419	0.000115234
45.967263	0.000119204
45.837106	0.000123302
45.706950	0.000127531
45.576793	0.000131895
45.446637	0.000136397
45.316480	0.000141041
45.186324	0.000145831
45.056168	0.00015077
44.926011	0.000155863
44.795855	0.000161112
44.665698	0.000166521
44.535542	0.000172095
44.405385	0.000177837
44.275229	0.00018375
44.145073	0.000189838
44.014916	0.000196105
43.884760	0.000202554
43.754603	0.000209189
43.624447	0.000216012
43.494290	0.000223026
43.364134	0.000230236
43.233978	0.000237642
43.103821	0.000245248
42.973665	0.000253056
42.843508	0.000261067
42.713352	0.000269282
42.583195	0.000277703
42.453039	0.00028633
42.322883	0.000295161
42.192726	0.000304196
42.062570	0.000313433
41.932413	0.000322869
41.802257	0.0003325
41.672101	0.000342319
41.541944	0.00035232
41.411788	0.000362494
41.281631	0.000372829
41.151475	0.000383313
41.021318	0.000393928
40.891162	0.000404654
40.761006	0.000415467
40.630849	0.000426336
40.500693	0.000437225
40.370536	0.000448089
40.240380	0.000458872
40.110223	0.000469504
39.980067	0.000479893
39.849911	0.000489919
39.719754	0.000499412
39.589598	0.000508118
39.459441	0.000515586
&
```
