## supplemental_material for "RNA structure prediction using positive and negative evolutionary information": RF01731_TwoAYGGAY.fold.cov

```
#
# Method Target_E-val [cov_min,cov_max] [FP | TP True Found | Sen PPV F] 
# GTp    0.05           [-9.70,412.22]    [0 | 45 58 45 | 77.59 100.00 87.38] 
#
# in_CaCoFold in_given   left_pos       right_pos      score           E-value substitutions    power
#-------------------------------------------------------------------------------------------------------
*	*	         8	       186	151.52102	1.02798e-05	72		0.64
*	*	         9	       185	172.75025	9.25507e-07	142		0.89
*	*	        10	       184	162.83388	2.8364e-06	159		0.92
*	*	        11	       183	265.64308	2.23595e-11	120		0.83
*	*	        12	       182	289.25229	1.50496e-12	132		0.87
*	*	        13	       181	202.48807	3.08638e-08	106		0.79
*	*	        17	       180	171.81215	1.02476e-06	80		0.68
*	*	        18	       179	96.02531	0.00519138	75		0.65
*	*	        20	       177	146.98944	1.70771e-05	64		0.59
*	*	        21	       176	264.40418	2.56319e-11	112		0.81
*	*	        22	       175	199.12270	4.48838e-08	127		0.85
*	*	        24	       172	222.79422	3.04296e-09	88		0.72
*	*	        26	       170	302.16306	3.46214e-13	71		0.63
*	*	        27	       169	164.41012	2.39394e-06	51		0.50
*	*	        31	       164	271.06256	1.20922e-11	102		0.78
*	*	        32	       163	311.22934	1.19991e-13	101		0.77
*	*	        33	       162	332.51865	1.05888e-14	107		0.79
*	*	        34	       161	277.96987	5.51233e-12	93		0.74
*	*	        36	       160	243.19361	2.89256e-10	96		0.75
*	*	        37	       159	300.68978	3.96933e-13	106		0.79
*	*	        38	       158	360.90668	3.96942e-16	131		0.86
*	*	        39	       157	198.16253	4.97095e-08	141		0.89
*	*	        56	       130	85.57719	0.0157374	22		0.23
*	*	        57	       129	379.02947	5.09463e-17	76		0.66
*	*	        58	       128	308.69769	1.63216e-13	54		0.52
*	*	        60	        85	376.58305	6.69894e-17	121		0.84
*	*	        61	        84	244.81282	2.43887e-10	59		0.55
*	*	        63	        83	193.05282	8.86542e-08	93		0.74
*	*	        64	        82	334.37995	8.33453e-15	144		0.89
*	*	        65	        81	299.29840	4.70904e-13	83		0.69
*	*	        67	        80	412.21548	1.10222e-18	143		0.89
*	*	        68	        79	359.15433	4.87391e-16	147		0.90
*	*	        69	        78	348.84510	1.61389e-15	97		0.76
*	*	        87	       124	107.67174	0.00143858	49		0.48
*	*	        88	       123	281.65837	3.53567e-12	118		0.83
*	*	        89	       122	153.36505	8.38993e-06	81		0.68
*	*	        90	       121	152.86391	8.67889e-06	119		0.83
*	*	        92	       120	353.26241	9.66113e-16	139		0.88
*	*	        93	       119	301.68380	3.58251e-13	139		0.88
*	*	        94	       118	148.93064	1.34763e-05	74		0.65
*	~	        97	       115	209.09624	4.80927e-06	140		0.88
*	~	        99	       113	247.27920	6.11851e-08	140		0.88
*	*	       100	       111	161.34660	3.36052e-06	67		0.61
*	*	       101	       110	239.62792	4.35601e-10	78		0.67
*	~	       168	       169	130.02485	0.0385365	58		0.55
```
