## supplemental_material for "RNA structure prediction using positive and negative evolutionary information": RF01731_TwoAYGGAY.power

```
# Power analysis of given structure
#
# covary left_pos right_pos substitutions power
#----------------------------------------------------------------
* 8		186		72		0.64
* 9		185		142		0.89
* 10		184		159		0.92
* 11		183		120		0.83
* 12		182		132		0.87
* 13		181		106		0.79
* 17		180		80		0.68
* 18		179		75		0.65
* 20		177		64		0.59
* 21		176		112		0.81
* 22		175		127		0.85
* 24		172		88		0.72
25		171		48		0.47
* 26		170		71		0.63
* 27		169		51		0.50
* 31		164		102		0.78
* 32		163		101		0.77
* 33		162		107		0.79
* 34		161		93		0.74
* 36		160		96		0.75
* 37		159		106		0.79
* 38		158		131		0.86
* 39		157		141		0.89
* 56		130		22		0.23
* 57		129		76		0.66
* 58		128		54		0.52
* 60		85		121		0.84
* 61		84		59		0.55
* 63		83		93		0.74
* 64		82		144		0.89
* 65		81		83		0.69
* 67		80		143		0.89
* 68		79		147		0.90
* 69		78		97		0.76
70		77		3		0.00
* 87		124		49		0.48
* 88		123		118		0.83
* 89		122		81		0.68
* 90		121		119		0.83
* 92		120		139		0.88
* 93		119		139		0.88
* 94		118		74		0.65
* 100		111		67		0.61
* 101		110		78		0.67
102		109		5		0.01
#
# BPAIRS 45
# avg substitutions per BP 94.1
# BPAIRS expected to covary 31.4
# BPAIRS observed to covary 42
#
```
