## supplemental_material for "RNA structure prediction using positive and negative evolutionary information": RF01731_TwoAYGGAY.surv

```
412.189361	0.0222222
378.795852	0.0444444
376.410601	0.0666667
360.906472	0.0888889
359.117534	0.111111
353.154408	0.133333
348.682063	0.155556
334.370559	0.177778
332.283465	0.2
311.114365	0.222222
308.430959	0.244444
301.871519	0.266667
301.573363	0.288889
300.678894	0.311111
299.188112	0.333333
289.050797	0.355556
281.596889	0.377778
277.720857	0.4
270.863261	0.422222
265.496447	0.444444
264.303822	0.466667
244.625504	0.488889
243.134723	0.511111
239.556847	0.533333
222.561936	0.555556
202.287306	0.577778
199.007586	0.6
198.113117	0.622222
193.044460	0.644444
172.471673	0.666667
171.577204	0.688889
164.123296	0.711111
162.632514	0.733333
161.141732	0.755556
153.091512	0.777778
152.793355	0.8
151.302574	0.822222
148.917323	0.844444
146.830229	0.866667
107.473593	0.888889
95.845497	0.911111
85.410025	0.933333
72.589303	0.955556
0.137315	0.977778
-0.160841	1
&
247.010755	6.74172e-05
208.846745	0.000134834
129.835318	0.000202252
117.610908	0.000269669
113.734876	0.000337086
103.895717	0.000404503
100.615998	0.000471921
100.317841	0.000539338
98.230747	0.00074159
89.584214	0.000809007
88.987901	0.000876424
86.006338	0.000943841
85.410025	0.00101126
84.217400	0.00107868
83.024774	0.00114609
81.235836	0.00121351
80.937680	0.00128093
80.341367	0.00134834
79.148742	0.00141576
77.657960	0.00148318
77.061648	0.0015506
76.763492	0.00161801
74.974554	0.00182027
74.080085	0.00188768
72.887459	0.0019551
72.589303	0.00202252
70.800365	0.00208993
69.309583	0.00215735
69.011427	0.00222477
68.713271	0.00229219
68.415114	0.0023596
68.116958	0.00242702
66.924333	0.00249444
66.626176	0.00262927
66.328020	0.00269669
66.029864	0.00276411
65.731707	0.00283152
65.135395	0.00296636
64.539082	0.00303378
64.240926	0.00316861
63.942769	0.00323603
62.750144	0.00343828
62.451988	0.0035057
62.153831	0.00357311
61.557519	0.00364053
61.259362	0.00377537
60.961206	0.00384278
60.663050	0.0039102
60.066737	0.00411245
59.768581	0.00417987
59.470424	0.0043147
59.172268	0.00451696
58.277799	0.00458437
57.979643	0.00465179
57.681487	0.00485404
57.085174	0.00498888
56.787018	0.00505629
56.488861	0.00519113
56.190705	0.00525855
55.892549	0.00532596
55.296236	0.00552821
54.998080	0.00559563
54.699923	0.00573047
54.401767	0.0058653
54.103611	0.00620239
53.805454	0.00633722
53.507298	0.00653947
53.209142	0.00694398
52.910985	0.00707881
52.314673	0.00728106
52.016516	0.0074159
51.718360	0.00755073
51.420204	0.00761815
51.122047	0.00775298
50.823891	0.00795523
50.525735	0.00809007
50.227578	0.00815749
49.929422	0.00842716
49.631266	0.00862941
49.333109	0.00869682
49.034953	0.00876424
48.736797	0.00889908
48.438640	0.00923616
48.140484	0.00930358
47.842328	0.00950583
47.544171	0.00957325
46.947859	0.00984292
46.649702	0.0103823
46.351546	0.0105845
46.053390	0.0109216
45.457077	0.0111913
45.158921	0.0113935
44.860764	0.0115283
44.562608	0.0117306
44.264452	0.0120003
43.966295	0.0122025
43.668139	0.012607
43.369983	0.0129441
43.071826	0.0133486
42.773670	0.013416
42.475514	0.0136183
42.177357	0.0137531
41.879201	0.0140228
41.581045	0.0144947
41.282888	0.0149666
40.984732	0.0153037
40.686576	0.0156408
40.388419	0.0160453
40.090263	0.0162476
39.792107	0.0165846
39.493950	0.0169217
39.195794	0.0169891
38.897638	0.0175285
38.599481	0.017933
38.301325	0.0183375
38.003169	0.0188094
37.705013	0.0191465
37.406856	0.0197533
37.108700	0.0200229
36.810544	0.0204274
36.512387	0.0211016
36.214231	0.0218432
35.916075	0.0223825
35.617918	0.0225848
35.319762	0.0231915
35.021606	0.0236635
34.723449	0.024405
34.425293	0.0249444
34.127137	0.0255511
33.828980	0.0261579
33.530824	0.0265624
33.232668	0.0269669
32.934511	0.0278433
32.636355	0.0283152
32.338199	0.0287872
32.040042	0.0293265
31.741886	0.0299333
31.443730	0.03054
31.145573	0.0314164
30.847417	0.0322254
30.549261	0.0326974
30.251104	0.0333715
29.952948	0.0344502
29.654792	0.0352592
29.356635	0.0364727
29.058479	0.0377537
28.760323	0.0386301
28.462166	0.0395739
28.164010	0.0405852
27.865854	0.0412594
27.567697	0.0420684
27.269541	0.0432819
26.971385	0.0442931
26.673228	0.0450347
26.375072	0.046046
26.076916	0.0470572
25.778759	0.0484056
25.480603	0.0494168
25.182447	0.0505629
24.884290	0.0515068
24.586134	0.0525855
24.287978	0.0537315
23.989821	0.0549451
23.691665	0.0559563
23.393509	0.0571698
23.095352	0.0585856
22.797196	0.0604733
22.499040	0.0624284
22.200883	0.0637093
21.902727	0.064788
21.604571	0.0662712
21.306414	0.0676869
21.008258	0.0692375
20.710102	0.0709904
20.411945	0.0731477
20.113789	0.0751028
19.815633	0.0771927
19.517476	0.0794849
19.219320	0.0811029
18.921164	0.0831929
18.623008	0.0850131
18.324851	0.0866986
18.026695	0.0888559
17.728539	0.0901369
17.430382	0.092429
17.132226	0.0947886
16.834070	0.0976876
16.535913	0.100384
16.237757	0.102744
15.939601	0.104564
15.641444	0.107059
15.343288	0.109351
15.045132	0.112047
14.746975	0.114609
14.448819	0.116834
14.150663	0.119666
13.852506	0.123104
13.554350	0.125531
13.256194	0.128902
12.958037	0.132542
12.659881	0.136115
12.361725	0.138542
12.063568	0.141644
11.765412	0.145958
11.467256	0.149397
11.169099	0.152093
10.870943	0.156071
10.572787	0.1587
10.274630	0.162813
9.976474	0.166723
9.678318	0.171914
9.380161	0.176431
9.082005	0.18088
8.783849	0.185128
8.485692	0.18978
8.187536	0.195106
7.889380	0.199555
7.591223	0.204409
7.293067	0.208454
6.994911	0.214185
6.696754	0.218567
6.398598	0.223353
6.100442	0.227803
5.802285	0.232927
5.504129	0.23832
5.205973	0.244455
4.907816	0.249983
4.609660	0.25632
4.311504	0.262927
4.013347	0.26913
3.715191	0.277961
3.417035	0.285445
3.118878	0.291512
2.820722	0.299535
2.522566	0.306479
2.224409	0.314299
1.926253	0.322524
1.628097	0.332097
1.329940	0.342884
1.031784	0.354143
0.733628	0.367424
0.435471	0.384278
0.137315	0.40302
-0.160841	0.441246
-0.458997	0.463224
-0.757154	0.486078
-1.055310	0.505899
-1.353466	0.524169
-1.651623	0.536776
-1.949779	0.548574
-2.247935	0.560305
-2.546092	0.570552
-2.844248	0.581743
-3.142404	0.591721
-3.440561	0.599676
-3.738717	0.60871
-4.036873	0.618621
-4.335030	0.627655
-4.633186	0.636823
-4.931342	0.64525
-5.229499	0.653543
-5.527655	0.662172
-5.825811	0.668712
-6.123968	0.677408
-6.422124	0.684083
-6.720280	0.691229
-7.018437	0.69824
-7.316593	0.70478
-7.614749	0.71287
-7.912906	0.719814
-8.211062	0.728106
-8.509218	0.734309
-8.807375	0.741387
-9.105531	0.74914
-9.403687	0.755882
-9.701844	0.763298
-10.000000	1
&
136.394757	3.36067e-06
129.239005	6.72133e-06
114.331189	1.0082e-05
111.945938	1.34427e-05
109.858844	2.0164e-05
108.964375	2.68853e-05
108.666219	3.36067e-05
107.771750	3.69673e-05
107.473593	4.0328e-05
106.877281	4.36887e-05
106.579124	4.70493e-05
105.982812	5.041e-05
104.790186	5.37707e-05
103.895717	6.0492e-05
103.597561	6.38527e-05
102.703092	6.72133e-05
102.404936	7.0574e-05
102.106779	7.39347e-05
101.808623	8.0656e-05
101.510467	8.40167e-05
99.721529	8.73773e-05
99.423372	9.40987e-05
98.230747	9.74593e-05
97.336278	0.000107541
96.441809	0.000114263
96.143653	0.000120984
95.547340	0.000124345
95.249184	0.000127705
94.652871	0.000131066
94.056559	0.000134427
93.162090	0.000141148
92.863933	0.000144509
92.565777	0.00015123
91.969464	0.000157951
91.671308	0.000164673
91.373152	0.000178115
90.776839	0.000194919
90.478683	0.000205001
90.180526	0.000211722
89.882370	0.000221804
89.584214	0.000228525
89.286057	0.000231886
88.987901	0.000241968
88.689745	0.000245329
88.391588	0.000258771
88.093432	0.000272214
87.795276	0.000278935
87.497119	0.000299099
87.198963	0.000305821
86.602650	0.000309181
86.304494	0.000319263
86.006338	0.000322624
85.708181	0.000339427
85.410025	0.000342788
85.111869	0.000359591
84.813712	0.000362952
84.515556	0.000386477
84.217400	0.000396559
83.919243	0.00040328
83.621087	0.000416723
83.322931	0.000423444
83.024774	0.000436887
82.726618	0.00045369
82.428462	0.000477215
82.130305	0.000500739
81.832149	0.000514182
81.533993	0.000524264
81.235836	0.000551149
80.937680	0.000564592
80.639524	0.000588117
80.341367	0.000615002
80.043211	0.000651969
79.745055	0.000682215
79.446898	0.000702379
79.148742	0.000725904
78.850586	0.000739347
78.552429	0.000762871
78.254273	0.000793117
77.956117	0.000836806
77.657960	0.000850249
77.359804	0.000867052
77.061648	0.000883855
76.763492	0.000910741
76.465335	0.000951069
76.167179	0.000998118
75.869023	0.00104517
75.570866	0.00106869
75.272710	0.00109558
74.974554	0.00112582
74.676397	0.00114935
74.378241	0.00118968
74.080085	0.00123673
73.781928	0.00128714
73.483772	0.00131402
73.185616	0.00135771
72.887459	0.00138123
72.589303	0.00142828
72.291147	0.00146861
71.992990	0.00151566
71.694834	0.00155263
71.396678	0.00159632
71.098521	0.00166689
70.800365	0.0017173
70.502209	0.00175763
70.204052	0.00179796
69.905896	0.00184837
69.607740	0.00190214
69.309583	0.00195591
69.011427	0.00200968
68.713271	0.00208025
68.415114	0.00214411
68.116958	0.00221468
67.818802	0.00230878
67.520645	0.00241968
67.222489	0.00249361
66.924333	0.0025373
66.626176	0.00258771
66.328020	0.00267845
66.029864	0.00274903
65.731707	0.00285321
65.433551	0.00290698
65.135395	0.00296075
64.837238	0.00301452
64.539082	0.00310526
64.240926	0.0032296
63.942769	0.00331362
63.644613	0.00338419
63.346457	0.00347157
63.048300	0.00355222
62.750144	0.00364968
62.451988	0.00374714
62.153831	0.00386813
61.855675	0.00397567
61.557519	0.00408657
61.259362	0.00418403
60.961206	0.00428149
60.663050	0.004426
60.364893	0.00452682
60.066737	0.00462428
59.768581	0.00472174
59.470424	0.00482928
59.172268	0.00499395
58.874112	0.00511157
58.575955	0.00524936
58.277799	0.0053401
57.979643	0.00547117
57.681487	0.00559887
57.383330	0.00575682
57.085174	0.00589797
56.787018	0.00605928
56.488861	0.00618699
56.190705	0.00635166
55.892549	0.00648273
55.594392	0.00668773
55.296236	0.00685912
54.998080	0.00701371
54.699923	0.00718511
54.401767	0.00737666
54.103611	0.00754134
53.805454	0.00777322
53.507298	0.00795134
53.209142	0.00821011
52.910985	0.00839831
52.612829	0.00865372
52.314673	0.00884191
52.016516	0.0090738
51.718360	0.00930233
51.420204	0.0095779
51.122047	0.00985684
50.823891	0.0101156
50.525735	0.0103912
50.227578	0.0106802
49.929422	0.0109524
49.631266	0.0112313
49.333109	0.0115103
49.034953	0.011806
48.736797	0.0121186
48.438640	0.0124009
48.140484	0.0127033
47.842328	0.0130159
47.544171	0.0132982
47.246015	0.0136779
46.947859	0.0140039
46.649702	0.01435
46.351546	0.0147432
46.053390	0.0151532
45.755233	0.0155901
45.457077	0.0159464
45.158921	0.0163228
44.860764	0.0167865
44.562608	0.017173
44.264452	0.0175897
43.966295	0.0180535
43.668139	0.0185072
43.369983	0.0189978
43.071826	0.0194347
42.773670	0.0198683
42.475514	0.0203824
42.177357	0.0208832
41.879201	0.0214444
41.581045	0.0219821
41.282888	0.0225333
40.984732	0.0230878
40.686576	0.0236725
40.388419	0.0242674
40.090263	0.024832
39.792107	0.0254671
39.493950	0.0261157
39.195794	0.0267744
38.897638	0.0274466
38.599481	0.028159
38.301325	0.0288312
38.003169	0.0296512
37.705013	0.0304174
37.406856	0.0311467
37.108700	0.0319196
36.810544	0.0326354
36.512387	0.0333849
36.214231	0.0342351
35.916075	0.0350652
35.617918	0.0359625
35.319762	0.0367993
35.021606	0.0376529
34.723449	0.0386846
34.425293	0.0394878
34.127137	0.0404557
33.828980	0.0414639
33.530824	0.0424687
33.232668	0.0434064
32.934511	0.0444751
32.636355	0.0456647
32.338199	0.0466729
32.040042	0.0477416
31.741886	0.0489481
31.443730	0.0500605
31.145573	0.05123
30.847417	0.0524398
30.549261	0.0536161
30.251104	0.055004
29.952948	0.0563147
29.654792	0.0576287
29.356635	0.0589427
29.058479	0.0603509
28.760323	0.0618262
28.462166	0.0632814
28.164010	0.0648945
27.865854	0.0664101
27.567697	0.0678485
27.269541	0.0694045
26.971385	0.0710344
26.673228	0.0727248
26.375072	0.0744657
26.076916	0.0761594
25.778759	0.0779238
25.480603	0.0798058
25.182447	0.0817751
24.884290	0.0836134
24.586134	0.0855021
24.287978	0.0875151
23.989821	0.0895786
23.691665	0.0916084
23.393509	0.0935442
23.095352	0.0957622
22.797196	0.0981516
22.499040	0.100242
22.200883	0.102665
21.902727	0.105088
21.604571	0.107481
21.306414	0.10986
21.008258	0.112297
20.710102	0.114784
20.411945	0.117465
20.113789	0.120161
19.815633	0.122822
19.517476	0.125504
19.219320	0.1283
18.921164	0.131123
18.623008	0.134084
18.324851	0.137176
18.026695	0.140241
17.728539	0.143309
17.430382	0.146256
17.132226	0.149506
16.834070	0.152702
16.535913	0.155911
16.237757	0.159316
15.939601	0.163029
15.641444	0.16644
15.343288	0.169986
15.045132	0.173683
14.746975	0.177436
14.448819	0.1812
14.150663	0.18524
13.852506	0.189068
13.554350	0.193074
13.256194	0.197258
12.958037	0.201438
12.659881	0.205495
12.361725	0.209729
12.063568	0.214142
11.765412	0.218971
11.467256	0.223851
11.169099	0.228411
10.870943	0.232982
10.572787	0.237482
10.274630	0.242062
9.976474	0.247046
9.678318	0.252258
9.380161	0.257293
9.082005	0.262461
8.783849	0.267506
8.485692	0.272809
8.187536	0.278327
7.889380	0.283758
7.591223	0.289199
7.293067	0.294825
6.994911	0.300534
6.696754	0.306116
6.398598	0.312031
6.100442	0.317885
5.802285	0.323995
5.504129	0.330095
5.205973	0.336053
4.907816	0.342149
4.609660	0.348387
4.311504	0.354544
4.013347	0.360946
3.715191	0.367445
3.417035	0.373958
3.118878	0.380807
2.820722	0.387579
2.522566	0.39428
2.224409	0.400823
1.926253	0.407642
1.628097	0.414377
1.329940	0.421545
1.031784	0.428714
0.733628	0.435815
0.435471	0.442929
0.137315	0.450239
-0.160841	0.457393
-0.458997	0.464851
-0.757154	0.47212
-1.055310	0.479678
-1.353466	0.487209
-1.651623	0.494804
-1.949779	0.50244
-2.247935	0.510304
-2.546092	0.518017
-2.844248	0.525376
-3.142404	0.533304
-3.440561	0.540876
-3.738717	0.548394
-4.036873	0.556244
-4.335030	0.564048
-4.633186	0.571757
-4.931342	0.579581
-5.229499	0.587478
-5.527655	0.595188
-5.825811	0.602924
-6.123968	0.610593
-6.422124	0.618292
-6.720280	0.625719
-7.018437	0.63323
-7.316593	0.640701
-7.614749	0.648138
-7.912906	0.655686
-8.211062	0.663167
-8.509218	0.670651
-8.807375	0.677937
-9.105531	0.685193
-9.403687	0.69265
-9.701844	0.700202
-10.000000	1
&
837.062128	1.56103e-41
836.763972	1.6155e-41
836.465816	1.67186e-41
836.167659	1.7302e-41
835.869503	1.79056e-41
835.571347	1.85304e-41
835.273190	1.91769e-41
834.975034	1.9846e-41
834.676878	2.05385e-41
834.378721	2.12551e-41
834.080565	2.19967e-41
833.782409	2.27642e-41
833.484253	2.35584e-41
833.186096	2.43804e-41
832.887940	2.52311e-41
832.589784	2.61114e-41
832.291627	2.70224e-41
831.993471	2.79653e-41
831.695315	2.8941e-41
831.397158	2.99508e-41
831.099002	3.09958e-41
830.800846	3.20772e-41
830.502689	3.31964e-41
830.204533	3.43547e-41
829.906377	3.55533e-41
829.608220	3.67938e-41
829.310064	3.80775e-41
829.011908	3.94061e-41
828.713751	4.0781e-41
828.415595	4.22039e-41
828.117439	4.36764e-41
827.819282	4.52003e-41
827.521126	4.67773e-41
827.222970	4.84094e-41
826.924813	5.00984e-41
826.626657	5.18464e-41
826.328501	5.36553e-41
826.030344	5.55273e-41
825.732188	5.74647e-41
825.434032	5.94697e-41
825.135875	6.15446e-41
824.837719	6.36919e-41
824.539563	6.59141e-41
824.241406	6.82139e-41
823.943250	7.05939e-41
823.645094	7.30569e-41
823.346937	7.56058e-41
823.048781	7.82437e-41
822.750625	8.09737e-41
822.452468	8.37988e-41
822.154312	8.67226e-41
821.856156	8.97483e-41
821.557999	9.28797e-41
821.259843	9.61202e-41
820.961687	9.94739e-41
820.663530	1.02944e-40
820.365374	1.06536e-40
820.067218	1.10253e-40
819.769061	1.141e-40
819.470905	1.18081e-40
819.172749	1.22201e-40
818.874592	1.26464e-40
818.576436	1.30877e-40
818.278280	1.35443e-40
817.980123	1.40168e-40
817.681967	1.45059e-40
817.383811	1.5012e-40
817.085654	1.55358e-40
816.787498	1.60778e-40
816.489342	1.66387e-40
816.191185	1.72193e-40
815.893029	1.782e-40
815.594873	1.84418e-40
815.296716	1.90852e-40
814.998560	1.97511e-40
814.700404	2.04402e-40
814.402247	2.11533e-40
814.104091	2.18913e-40
813.805935	2.26551e-40
813.507779	2.34455e-40
813.209622	2.42635e-40
812.911466	2.51101e-40
812.613310	2.59862e-40
812.315153	2.68928e-40
812.016997	2.78311e-40
811.718841	2.88021e-40
811.420684	2.9807e-40
811.122528	3.08469e-40
810.824372	3.19231e-40
810.526215	3.30369e-40
810.228059	3.41895e-40
809.929903	3.53824e-40
809.631746	3.66168e-40
809.333590	3.78944e-40
809.035434	3.92164e-40
808.737277	4.05847e-40
808.439121	4.20006e-40
808.140965	4.3466e-40
807.842808	4.49825e-40
807.544652	4.65519e-40
807.246496	4.8176e-40
806.948339	4.98568e-40
806.650183	5.15963e-40
806.352027	5.33964e-40
806.053870	5.52594e-40
805.755714	5.71873e-40
805.457558	5.91825e-40
805.159401	6.12473e-40
804.861245	6.33841e-40
804.563089	6.55955e-40
804.264932	6.78841e-40
803.966776	7.02525e-40
803.668620	7.27035e-40
803.370463	7.524e-40
803.072307	7.7865e-40
802.774151	8.05816e-40
802.475994	8.3393e-40
802.177838	8.63025e-40
801.879682	8.93134e-40
801.581525	9.24295e-40
801.283369	9.56542e-40
800.985213	9.89914e-40
800.687056	1.02445e-39
800.388900	1.06019e-39
800.090744	1.09718e-39
799.792587	1.13546e-39
799.494431	1.17507e-39
799.196275	1.21607e-39
798.898118	1.2585e-39
798.599962	1.3024e-39
798.301806	1.34784e-39
798.003649	1.39487e-39
797.705493	1.44353e-39
797.407337	1.49389e-39
797.109180	1.54601e-39
796.811024	1.59995e-39
796.512868	1.65577e-39
796.214711	1.71354e-39
795.916555	1.77332e-39
795.618399	1.83519e-39
795.320242	1.89921e-39
795.022086	1.96547e-39
794.723930	2.03404e-39
794.425774	2.10501e-39
794.127617	2.17845e-39
793.829461	2.25445e-39
793.531305	2.3331e-39
793.233148	2.4145e-39
792.934992	2.49873e-39
792.636836	2.58591e-39
792.338679	2.67613e-39
792.040523	2.76949e-39
791.742367	2.86611e-39
791.444210	2.9661e-39
791.146054	3.06958e-39
790.847898	3.17667e-39
790.549741	3.2875e-39
790.251585	3.40219e-39
789.953429	3.52089e-39
789.655272	3.64372e-39
789.357116	3.77085e-39
789.058960	3.9024e-39
788.760803	4.03855e-39
788.462647	4.17944e-39
788.164491	4.32525e-39
787.866334	4.47615e-39
787.568178	4.63231e-39
787.270022	4.79392e-39
786.971865	4.96117e-39
786.673709	5.13425e-39
786.375553	5.31337e-39
786.077396	5.49874e-39
785.779240	5.69058e-39
785.481084	5.8891e-39
785.182927	6.09456e-39
784.884771	6.30718e-39
784.586615	6.52722e-39
784.288458	6.75494e-39
783.990302	6.9906e-39
783.692146	7.23448e-39
783.393989	7.48687e-39
783.095833	7.74807e-39
782.797677	8.01837e-39
782.499520	8.29811e-39
782.201364	8.58761e-39
781.903208	8.8872e-39
781.605051	9.19725e-39
781.306895	9.51812e-39
781.008739	9.85017e-39
780.710582	1.01938e-38
780.412426	1.05494e-38
780.114270	1.09175e-38
779.816113	1.12984e-38
779.517957	1.16925e-38
779.219801	1.21004e-38
778.921644	1.25226e-38
778.623488	1.29595e-38
778.325332	1.34116e-38
778.027175	1.38795e-38
777.729019	1.43637e-38
777.430863	1.48648e-38
777.132706	1.53833e-38
776.834550	1.592e-38
776.536394	1.64754e-38
776.238237	1.70502e-38
775.940081	1.7645e-38
775.641925	1.82606e-38
775.343769	1.88976e-38
775.045612	1.95569e-38
774.747456	2.02392e-38
774.449300	2.09452e-38
774.151143	2.16759e-38
773.852987	2.24321e-38
773.554831	2.32147e-38
773.256674	2.40246e-38
772.958518	2.48627e-38
772.660362	2.57301e-38
772.362205	2.66277e-38
772.064049	2.75567e-38
771.765893	2.8518e-38
771.467736	2.95129e-38
771.169580	3.05425e-38
770.871424	3.1608e-38
770.573267	3.27107e-38
770.275111	3.38518e-38
769.976955	3.50328e-38
769.678798	3.62549e-38
769.380642	3.75197e-38
769.082486	3.88286e-38
768.784329	4.01832e-38
768.486173	4.1585e-38
768.188017	4.30358e-38
767.889860	4.45371e-38
767.591704	4.60908e-38
767.293548	4.76987e-38
766.995391	4.93627e-38
766.697235	5.10848e-38
766.399079	5.28669e-38
766.100922	5.47112e-38
765.802766	5.66199e-38
765.504610	5.85951e-38
765.206453	6.06392e-38
764.908297	6.27547e-38
764.610141	6.49439e-38
764.311984	6.72095e-38
764.013828	6.95541e-38
763.715672	7.19806e-38
763.417515	7.44917e-38
763.119359	7.70903e-38
762.821203	7.97797e-38
762.523046	8.25628e-38
762.224890	8.54431e-38
761.926734	8.84238e-38
761.628577	9.15085e-38
761.330421	9.47008e-38
761.032265	9.80044e-38
760.734108	1.01423e-37
760.435952	1.04962e-37
760.137796	1.08623e-37
759.839639	1.12412e-37
759.541483	1.16334e-37
759.243327	1.20392e-37
758.945170	1.24592e-37
758.647014	1.28939e-37
758.348858	1.33437e-37
758.050701	1.38092e-37
757.752545	1.42909e-37
757.454389	1.47894e-37
757.156232	1.53054e-37
756.858076	1.58393e-37
756.559920	1.63918e-37
756.261763	1.69637e-37
755.963607	1.75554e-37
755.665451	1.81679e-37
755.367295	1.88017e-37
755.069138	1.94575e-37
754.770982	2.01363e-37
754.472826	2.08388e-37
754.174669	2.15657e-37
753.876513	2.2318e-37
753.578357	2.30966e-37
753.280200	2.39023e-37
752.982044	2.47361e-37
752.683888	2.5599e-37
752.385731	2.64921e-37
752.087575	2.74162e-37
751.789419	2.83726e-37
751.491262	2.93624e-37
751.193106	3.03867e-37
750.894950	3.14467e-37
750.596793	3.25437e-37
750.298637	3.3679e-37
750.000481	3.48538e-37
749.702324	3.60697e-37
749.404168	3.7328e-37
749.106012	3.86301e-37
748.807855	3.99777e-37
748.509699	4.13723e-37
748.211543	4.28155e-37
747.913386	4.43091e-37
747.615230	4.58548e-37
747.317074	4.74544e-37
747.018917	4.91098e-37
746.720761	5.0823e-37
746.422605	5.25959e-37
746.124448	5.44306e-37
745.826292	5.63294e-37
745.528136	5.82944e-37
745.229979	6.03279e-37
744.931823	6.24324e-37
744.633667	6.46103e-37
744.335510	6.68641e-37
744.037354	6.91966e-37
743.739198	7.16105e-37
743.441041	7.41085e-37
743.142885	7.66937e-37
742.844729	7.9369e-37
742.546572	8.21377e-37
742.248416	8.5003e-37
741.950260	8.79682e-37
741.652103	9.10369e-37
741.353947	9.42126e-37
741.055791	9.7499e-37
740.757634	1.009e-36
740.459478	1.0442e-36
740.161322	1.08062e-36
739.863165	1.11832e-36
739.565009	1.15733e-36
739.266853	1.1977e-36
738.968696	1.23948e-36
738.670540	1.28272e-36
738.372384	1.32747e-36
738.074227	1.37377e-36
737.776071	1.42169e-36
737.477915	1.47129e-36
737.179758	1.52261e-36
736.881602	1.57572e-36
736.583446	1.63069e-36
736.285290	1.68757e-36
735.987133	1.74644e-36
735.688977	1.80736e-36
735.390821	1.87041e-36
735.092664	1.93565e-36
734.794508	2.00318e-36
734.496352	2.07305e-36
734.198195	2.14537e-36
733.900039	2.2202e-36
733.601883	2.29765e-36
733.303726	2.3778e-36
733.005570	2.46074e-36
732.707414	2.54658e-36
732.409257	2.63541e-36
732.111101	2.72734e-36
731.812945	2.82248e-36
731.514788	2.92094e-36
731.216632	3.02283e-36
730.918476	3.12827e-36
730.620319	3.23739e-36
730.322163	3.35032e-36
730.024007	3.46719e-36
729.725850	3.58814e-36
729.427694	3.7133e-36
729.129538	3.84283e-36
728.831381	3.97688e-36
728.533225	4.1156e-36
728.235069	4.25916e-36
727.936912	4.40773e-36
727.638756	4.56148e-36
727.340600	4.7206e-36
727.042443	4.88526e-36
726.744287	5.05567e-36
726.446131	5.23203e-36
726.147974	5.41453e-36
725.849818	5.6034e-36
725.551662	5.79886e-36
725.253505	6.00114e-36
724.955349	6.21047e-36
724.657193	6.4271e-36
724.359036	6.65129e-36
724.060880	6.8833e-36
723.762724	7.12341e-36
723.464567	7.37189e-36
723.166411	7.62903e-36
722.868255	7.89515e-36
722.570098	8.17054e-36
722.271942	8.45555e-36
721.973786	8.75049e-36
721.675629	9.05573e-36
721.377473	9.37161e-36
721.079317	9.6985e-36
720.781160	1.00368e-35
720.483004	1.03869e-35
720.184848	1.07492e-35
719.886691	1.11242e-35
719.588535	1.15122e-35
719.290379	1.19138e-35
718.992222	1.23293e-35
718.694066	1.27594e-35
718.395910	1.32045e-35
718.097753	1.36651e-35
717.799597	1.41417e-35
717.501441	1.4635e-35
717.203285	1.51455e-35
716.905128	1.56738e-35
716.606972	1.62205e-35
716.308816	1.67863e-35
716.010659	1.73718e-35
715.712503	1.79778e-35
715.414347	1.86049e-35
715.116190	1.92538e-35
714.818034	1.99254e-35
714.519878	2.06204e-35
714.221721	2.13397e-35
713.923565	2.2084e-35
713.625409	2.28544e-35
713.327252	2.36515e-35
713.029096	2.44765e-35
712.730940	2.53303e-35
712.432783	2.62138e-35
712.134627	2.71282e-35
711.836471	2.80745e-35
711.538314	2.90537e-35
711.240158	3.00671e-35
710.942002	3.11159e-35
710.643845	3.22012e-35
710.345689	3.33245e-35
710.047533	3.44868e-35
709.749376	3.56898e-35
709.451220	3.69346e-35
709.153064	3.82229e-35
708.854907	3.95562e-35
708.556751	4.09359e-35
708.258595	4.23638e-35
707.960438	4.38415e-35
707.662282	4.53707e-35
707.364126	4.69532e-35
707.065969	4.8591e-35
706.767813	5.02858e-35
706.469657	5.20398e-35
706.171500	5.3855e-35
705.873344	5.57335e-35
705.575188	5.76775e-35
705.277031	5.96893e-35
704.978875	6.17712e-35
704.680719	6.39258e-35
704.382562	6.61556e-35
704.084406	6.84631e-35
703.786250	7.08511e-35
703.488093	7.33224e-35
703.189937	7.58798e-35
702.891781	7.85265e-35
702.593624	8.12655e-35
702.295468	8.41001e-35
701.997312	8.70335e-35
701.699155	9.00692e-35
701.400999	9.32108e-35
701.102843	9.64619e-35
700.804686	9.98265e-35
700.506530	1.03308e-34
700.208374	1.06912e-34
699.910217	1.10641e-34
699.612061	1.145e-34
699.313905	1.18494e-34
699.015748	1.22627e-34
698.717592	1.26904e-34
698.419436	1.3133e-34
698.121279	1.35911e-34
697.823123	1.40651e-34
697.524967	1.45557e-34
697.226811	1.50634e-34
696.928654	1.55888e-34
696.630498	1.61326e-34
696.332342	1.66952e-34
696.034185	1.72776e-34
695.736029	1.78802e-34
695.437873	1.85038e-34
695.139716	1.91492e-34
694.841560	1.98171e-34
694.543404	2.05084e-34
694.245247	2.12237e-34
693.947091	2.19639e-34
693.648935	2.273e-34
693.350778	2.35228e-34
693.052622	2.43433e-34
692.754466	2.51923e-34
692.456309	2.6071e-34
692.158153	2.69803e-34
691.859997	2.79214e-34
691.561840	2.88952e-34
691.263684	2.99031e-34
690.965528	3.09461e-34
690.667371	3.20254e-34
690.369215	3.31424e-34
690.071059	3.42984e-34
689.772902	3.54947e-34
689.474746	3.67327e-34
689.176590	3.80139e-34
688.878433	3.93397e-34
688.580277	4.07118e-34
688.282121	4.21318e-34
687.983964	4.36013e-34
687.685808	4.5122e-34
687.387652	4.66958e-34
687.089495	4.83245e-34
686.791339	5.001e-34
686.493183	5.17542e-34
686.195026	5.35593e-34
685.896870	5.54274e-34
685.598714	5.73606e-34
685.300557	5.93612e-34
685.002401	6.14316e-34
684.704245	6.35742e-34
684.406088	6.57916e-34
684.107932	6.80863e-34
683.809776	7.0461e-34
683.511619	7.29185e-34
683.213463	7.54618e-34
682.915307	7.80937e-34
682.617150	8.08175e-34
682.318994	8.36362e-34
682.020838	8.65533e-34
681.722681	8.9572e-34
681.424525	9.26961e-34
681.126369	9.59291e-34
680.828212	9.92749e-34
680.530056	1.02737e-33
680.231900	1.06321e-33
679.933743	1.10029e-33
679.635587	1.13866e-33
679.337431	1.17838e-33
679.039274	1.21948e-33
678.741118	1.26201e-33
678.442962	1.30602e-33
678.144806	1.35158e-33
677.846649	1.39871e-33
677.548493	1.4475e-33
677.250337	1.49798e-33
676.952180	1.55023e-33
676.654024	1.6043e-33
676.355868	1.66025e-33
676.057711	1.71815e-33
675.759555	1.77808e-33
675.461399	1.84009e-33
675.163242	1.90427e-33
674.865086	1.97068e-33
674.566930	2.03942e-33
674.268773	2.11055e-33
673.970617	2.18415e-33
673.672461	2.26033e-33
673.374304	2.33916e-33
673.076148	2.42075e-33
672.777992	2.50517e-33
672.479835	2.59255e-33
672.181679	2.68297e-33
671.883523	2.77654e-33
671.585366	2.87338e-33
671.287210	2.97359e-33
670.989054	3.0773e-33
670.690897	3.18462e-33
670.392741	3.29569e-33
670.094585	3.41064e-33
669.796428	3.52959e-33
669.498272	3.65269e-33
669.200116	3.78008e-33
668.901959	3.91191e-33
668.603803	4.04835e-33
668.305647	4.18954e-33
668.007490	4.33565e-33
667.709334	4.48687e-33
667.411178	4.64335e-33
667.113021	4.80529e-33
666.814865	4.97288e-33
666.516709	5.14632e-33
666.218552	5.3258e-33
665.920396	5.51154e-33
665.622240	5.70376e-33
665.324083	5.90269e-33
665.025927	6.10855e-33
664.727771	6.32159e-33
664.429614	6.54206e-33
664.131458	6.77022e-33
663.833302	7.00634e-33
663.535145	7.25069e-33
663.236989	7.50356e-33
662.938833	7.76526e-33
662.640676	8.03608e-33
662.342520	8.31634e-33
662.044364	8.60638e-33
661.746207	8.90653e-33
661.448051	9.21715e-33
661.149895	9.5386e-33
660.851738	9.87126e-33
660.553582	1.02155e-32
660.255426	1.05718e-32
659.957269	1.09405e-32
659.659113	1.1322e-32
659.360957	1.17169e-32
659.062801	1.21255e-32
658.764644	1.25484e-32
658.466488	1.2986e-32
658.168332	1.34389e-32
657.870175	1.39076e-32
657.572019	1.43927e-32
657.273863	1.48946e-32
656.975706	1.5414e-32
656.677550	1.59516e-32
656.379394	1.65079e-32
656.081237	1.70836e-32
655.783081	1.76794e-32
655.484925	1.8296e-32
655.186768	1.89341e-32
654.888612	1.95944e-32
654.590456	2.02777e-32
654.292299	2.09849e-32
653.994143	2.17167e-32
653.695987	2.24741e-32
653.397830	2.32579e-32
653.099674	2.4069e-32
652.801518	2.49084e-32
652.503361	2.57771e-32
652.205205	2.6676e-32
651.907049	2.76063e-32
651.608892	2.85691e-32
651.310736	2.95654e-32
651.012580	3.05965e-32
650.714423	3.16635e-32
650.416267	3.27678e-32
650.118111	3.39105e-32
649.819954	3.50931e-32
649.521798	3.63169e-32
649.223642	3.75835e-32
648.925485	3.88942e-32
648.627329	4.02506e-32
648.329173	4.16542e-32
648.031016	4.31069e-32
647.732860	4.46102e-32
647.434704	4.61659e-32
647.136547	4.77759e-32
646.838391	4.9442e-32
646.540235	5.11663e-32
646.242078	5.29506e-32
645.943922	5.47972e-32
645.645766	5.67082e-32
645.347609	5.86858e-32
645.049453	6.07324e-32
644.751297	6.28504e-32
644.453140	6.50422e-32
644.154984	6.73104e-32
643.856828	6.96578e-32
643.558671	7.2087e-32
643.260515	7.46009e-32
642.962359	7.72025e-32
642.664202	7.98948e-32
642.366046	8.2681e-32
642.067890	8.55643e-32
641.769733	8.85482e-32
641.471577	9.16362e-32
641.173421	9.48318e-32
640.875264	9.81389e-32
640.577108	1.01561e-31
640.278952	1.05103e-31
639.980795	1.08768e-31
639.682639	1.12561e-31
639.384483	1.16487e-31
639.086327	1.20549e-31
638.788170	1.24753e-31
638.490014	1.29103e-31
638.191858	1.33605e-31
637.893701	1.38265e-31
637.595545	1.43086e-31
637.297389	1.48076e-31
636.999232	1.5324e-31
636.701076	1.58584e-31
636.402920	1.64114e-31
636.104763	1.69837e-31
635.806607	1.7576e-31
635.508451	1.81889e-31
635.210294	1.88232e-31
634.912138	1.94796e-31
634.613982	2.01589e-31
634.315825	2.08619e-31
634.017669	2.15894e-31
633.719513	2.23422e-31
633.421356	2.31214e-31
633.123200	2.39277e-31
632.825044	2.47621e-31
632.526887	2.56256e-31
632.228731	2.65192e-31
631.930575	2.7444e-31
631.632418	2.8401e-31
631.334262	2.93914e-31
631.036106	3.04163e-31
630.737949	3.1477e-31
630.439793	3.25746e-31
630.141637	3.37106e-31
629.843480	3.48861e-31
629.545324	3.61026e-31
629.247168	3.73616e-31
628.949011	3.86645e-31
628.650855	4.00128e-31
628.352699	4.14081e-31
628.054542	4.2852e-31
627.756386	4.43463e-31
627.458230	4.58927e-31
627.160073	4.74931e-31
626.861917	4.91492e-31
626.563761	5.08631e-31
626.265604	5.26368e-31
625.967448	5.44723e-31
625.669292	5.63718e-31
625.371135	5.83376e-31
625.072979	6.03718e-31
624.774823	6.24771e-31
624.476666	6.46557e-31
624.178510	6.69103e-31
623.880354	6.92435e-31
623.582197	7.16581e-31
623.284041	7.41569e-31
622.985885	7.67428e-31
622.687728	7.94189e-31
622.389572	8.21883e-31
622.091416	8.50543e-31
621.793259	8.80202e-31
621.495103	9.10895e-31
621.196947	9.42658e-31
620.898790	9.75529e-31
620.600634	1.00955e-30
620.302478	1.04475e-30
620.004322	1.08118e-30
619.706165	1.11888e-30
619.408009	1.1579e-30
619.109853	1.19827e-30
618.811696	1.24006e-30
618.513540	1.2833e-30
618.215384	1.32805e-30
617.917227	1.37436e-30
617.619071	1.42228e-30
617.320915	1.47188e-30
617.022758	1.5232e-30
616.724602	1.57631e-30
616.426446	1.63128e-30
616.128289	1.68816e-30
615.830133	1.74703e-30
615.531977	1.80795e-30
615.233820	1.87099e-30
614.935664	1.93623e-30
614.637508	2.00375e-30
614.339351	2.07362e-30
614.041195	2.14592e-30
613.743039	2.22075e-30
613.444882	2.29819e-30
613.146726	2.37832e-30
612.848570	2.46125e-30
612.550413	2.54708e-30
612.252257	2.63589e-30
611.954101	2.7278e-30
611.655944	2.82292e-30
611.357788	2.92135e-30
611.059632	3.02322e-30
610.761475	3.12863e-30
610.463319	3.23773e-30
610.165163	3.35062e-30
609.867006	3.46746e-30
609.568850	3.58836e-30
609.270694	3.71349e-30
608.972537	3.84297e-30
608.674381	3.97697e-30
608.376225	4.11564e-30
608.078068	4.25915e-30
607.779912	4.40766e-30
607.481756	4.56135e-30
607.183599	4.7204e-30
606.885443	4.88499e-30
606.587287	5.05533e-30
606.289130	5.2316e-30
605.990974	5.41402e-30
605.692818	5.6028e-30
605.394661	5.79816e-30
605.096505	6.00033e-30
604.798349	6.20955e-30
604.500192	6.42607e-30
604.202036	6.65013e-30
603.903880	6.88201e-30
603.605723	7.12197e-30
603.307567	7.3703e-30
603.009411	7.62729e-30
602.711254	7.89324e-30
602.413098	8.16846e-30
602.114942	8.45328e-30
601.816785	8.74803e-30
601.518629	9.05305e-30
601.220473	9.36871e-30
600.922317	9.69538e-30
600.624160	1.00334e-29
600.326004	1.03833e-29
600.027848	1.07453e-29
599.729691	1.112e-29
599.431535	1.15077e-29
599.133379	1.1909e-29
598.835222	1.23242e-29
598.537066	1.27539e-29
598.238910	1.31986e-29
597.940753	1.36588e-29
597.642597	1.4135e-29
597.344441	1.46279e-29
597.046284	1.51379e-29
596.748128	1.56657e-29
596.449972	1.6212e-29
596.151815	1.67772e-29
595.853659	1.73622e-29
595.555503	1.79676e-29
595.257346	1.8594e-29
594.959190	1.92424e-29
594.661034	1.99133e-29
594.362877	2.06076e-29
594.064721	2.13261e-29
593.766565	2.20697e-29
593.468408	2.28392e-29
593.170252	2.36355e-29
592.872096	2.44596e-29
592.573939	2.53124e-29
592.275783	2.6195e-29
591.977627	2.71083e-29
591.679470	2.80535e-29
591.381314	2.90316e-29
591.083158	3.00438e-29
590.785001	3.10913e-29
590.486845	3.21754e-29
590.188689	3.32972e-29
589.890532	3.44582e-29
589.592376	3.56596e-29
589.294220	3.69029e-29
588.996063	3.81896e-29
588.697907	3.95211e-29
588.399751	4.0899e-29
588.101594	4.2325e-29
587.803438	4.38007e-29
587.505282	4.53278e-29
587.207125	4.69082e-29
586.908969	4.85437e-29
586.610813	5.02362e-29
586.312656	5.19877e-29
586.014500	5.38003e-29
585.716344	5.56761e-29
585.418187	5.76173e-29
585.120031	5.96261e-29
584.821875	6.1705e-29
584.523718	6.38564e-29
584.225562	6.60828e-29
583.927406	6.83868e-29
583.629249	7.07711e-29
583.331093	7.32385e-29
583.032937	7.5792e-29
582.734780	7.84345e-29
582.436624	8.11691e-29
582.138468	8.39991e-29
581.840311	8.69277e-29
581.542155	8.99584e-29
581.243999	9.30948e-29
580.945843	9.63405e-29
580.647686	9.96994e-29
580.349530	1.03175e-28
580.051374	1.06773e-28
579.753217	1.10495e-28
579.455061	1.14348e-28
579.156905	1.18334e-28
578.858748	1.2246e-28
578.560592	1.26729e-28
578.262436	1.31148e-28
577.964279	1.3572e-28
577.666123	1.40452e-28
577.367967	1.45349e-28
577.069810	1.50416e-28
576.771654	1.5566e-28
576.473498	1.61087e-28
576.175341	1.66703e-28
575.877185	1.72515e-28
575.579029	1.7853e-28
575.280872	1.84754e-28
574.982716	1.91195e-28
574.684560	1.97861e-28
574.386403	2.04759e-28
574.088247	2.11898e-28
573.790091	2.19286e-28
573.491934	2.26931e-28
573.193778	2.34842e-28
572.895622	2.4303e-28
572.597465	2.51503e-28
572.299309	2.60271e-28
572.001153	2.69345e-28
571.702996	2.78735e-28
571.404840	2.88453e-28
571.106684	2.98509e-28
570.808527	3.08916e-28
570.510371	3.19686e-28
570.212215	3.30831e-28
569.914058	3.42365e-28
569.615902	3.54301e-28
569.317746	3.66653e-28
569.019589	3.79435e-28
568.721433	3.92664e-28
568.423277	4.06353e-28
568.125120	4.2052e-28
567.826964	4.3518e-28
567.528808	4.50352e-28
567.230651	4.66052e-28
566.932495	4.823e-28
566.634339	4.99114e-28
566.336182	5.16514e-28
566.038026	5.34521e-28
565.739870	5.53156e-28
565.441713	5.7244e-28
565.143557	5.92397e-28
564.845401	6.13049e-28
564.547244	6.34422e-28
564.249088	6.56539e-28
563.950932	6.79427e-28
563.652775	7.03113e-28
563.354619	7.27625e-28
563.056463	7.52992e-28
562.758306	7.79243e-28
562.460150	8.06408e-28
562.161994	8.34521e-28
561.863838	8.63614e-28
561.565681	8.93721e-28
561.267525	9.24878e-28
560.969369	9.5712e-28
560.671212	9.90487e-28
560.373056	1.02502e-27
560.074900	1.06075e-27
559.776743	1.09773e-27
559.478587	1.136e-27
559.180431	1.1756e-27
558.882274	1.21658e-27
558.584118	1.259e-27
558.285962	1.30289e-27
557.987805	1.34831e-27
557.689649	1.39531e-27
557.391493	1.44395e-27
557.093336	1.49429e-27
556.795180	1.54638e-27
556.497024	1.60029e-27
556.198867	1.65608e-27
555.900711	1.71381e-27
555.602555	1.77355e-27
555.304398	1.83538e-27
555.006242	1.89936e-27
554.708086	1.96557e-27
554.409929	2.0341e-27
554.111773	2.10501e-27
553.813617	2.17839e-27
553.515460	2.25433e-27
553.217304	2.33291e-27
552.919148	2.41424e-27
552.620991	2.4984e-27
552.322835	2.58549e-27
552.024679	2.67562e-27
551.726522	2.7689e-27
551.428366	2.86542e-27
551.130210	2.96531e-27
550.832053	3.06868e-27
550.533897	3.17565e-27
550.235741	3.28635e-27
549.937584	3.40092e-27
549.639428	3.51947e-27
549.341272	3.64216e-27
549.043115	3.76912e-27
548.744959	3.90051e-27
548.446803	4.03648e-27
548.148646	4.17719e-27
547.850490	4.32281e-27
547.552334	4.4735e-27
547.254177	4.62944e-27
546.956021	4.79082e-27
546.657865	4.95782e-27
546.359708	5.13065e-27
546.061552	5.3095e-27
545.763396	5.49458e-27
545.465239	5.68611e-27
545.167083	5.88433e-27
544.868927	6.08945e-27
544.570770	6.30172e-27
544.272614	6.52139e-27
543.974458	6.74871e-27
543.676301	6.98396e-27
543.378145	7.22742e-27
543.079989	7.47935e-27
542.781833	7.74007e-27
542.483676	8.00988e-27
542.185520	8.28909e-27
541.887364	8.57803e-27
541.589207	8.87705e-27
541.291051	9.18648e-27
540.992895	9.50671e-27
540.694738	9.83809e-27
540.396582	1.0181e-26
540.098426	1.05359e-26
539.800269	1.09032e-26
539.502113	1.12832e-26
539.203957	1.16766e-26
538.905800	1.20836e-26
538.607644	1.25048e-26
538.309488	1.29407e-26
538.011331	1.33917e-26
537.713175	1.38585e-26
537.415019	1.43416e-26
537.116862	1.48415e-26
536.818706	1.53589e-26
536.520550	1.58942e-26
536.222393	1.64483e-26
535.924237	1.70216e-26
535.626081	1.76149e-26
535.327924	1.82289e-26
535.029768	1.88643e-26
534.731612	1.95219e-26
534.433455	2.02024e-26
534.135299	2.09066e-26
533.837143	2.16353e-26
533.538986	2.23894e-26
533.240830	2.31699e-26
532.942674	2.39775e-26
532.644517	2.48133e-26
532.346361	2.56782e-26
532.048205	2.65732e-26
531.750048	2.74995e-26
531.451892	2.8458e-26
531.153736	2.94499e-26
530.855579	3.04764e-26
530.557423	3.15387e-26
530.259267	3.2638e-26
529.961110	3.37757e-26
529.662954	3.4953e-26
529.364798	3.61713e-26
529.066641	3.74321e-26
528.768485	3.87368e-26
528.470329	4.0087e-26
528.172172	4.14843e-26
527.874016	4.29302e-26
527.575860	4.44266e-26
527.277703	4.59751e-26
526.979547	4.75776e-26
526.681391	4.92359e-26
526.383234	5.09521e-26
526.085078	5.2728e-26
525.786922	5.45659e-26
525.488765	5.64678e-26
525.190609	5.8436e-26
524.892453	6.04727e-26
524.594296	6.25805e-26
524.296140	6.47618e-26
523.997984	6.7019e-26
523.699827	6.9355e-26
523.401671	7.17723e-26
523.103515	7.42739e-26
522.805359	7.68627e-26
522.507202	7.95418e-26
522.209046	8.23142e-26
521.910890	8.51832e-26
521.612733	8.81522e-26
521.314577	9.12247e-26
521.016421	9.44043e-26
520.718264	9.76946e-26
520.420108	1.011e-25
520.121952	1.04623e-25
519.823795	1.0827e-25
519.525639	1.12044e-25
519.227483	1.15949e-25
518.929326	1.1999e-25
518.631170	1.24172e-25
518.333014	1.285e-25
518.034857	1.32979e-25
517.736701	1.37614e-25
517.438545	1.4241e-25
517.140388	1.47373e-25
516.842232	1.5251e-25
516.544076	1.57825e-25
516.245919	1.63326e-25
515.947763	1.69019e-25
515.649607	1.74909e-25
515.351450	1.81006e-25
515.053294	1.87314e-25
514.755138	1.93843e-25
514.456981	2.00599e-25
514.158825	2.0759e-25
513.860669	2.14825e-25
513.562512	2.22313e-25
513.264356	2.30061e-25
512.966200	2.38079e-25
512.668043	2.46377e-25
512.369887	2.54964e-25
512.071731	2.6385e-25
511.773574	2.73046e-25
511.475418	2.82562e-25
511.177262	2.9241e-25
510.879105	3.02601e-25
510.580949	3.13147e-25
510.282793	3.24061e-25
509.984636	3.35355e-25
509.686480	3.47043e-25
509.388324	3.59138e-25
509.090167	3.71655e-25
508.792011	3.84608e-25
508.493855	3.98012e-25
508.195698	4.11883e-25
507.897542	4.26238e-25
507.599386	4.41093e-25
507.301229	4.56466e-25
507.003073	4.72375e-25
506.704917	4.88838e-25
506.406760	5.05874e-25
506.108604	5.23505e-25
505.810448	5.41749e-25
505.512291	5.6063e-25
505.214135	5.80168e-25
504.915979	6.00388e-25
504.617822	6.21312e-25
504.319666	6.42965e-25
504.021510	6.65373e-25
503.723354	6.88562e-25
503.425197	7.12559e-25
503.127041	7.37392e-25
502.828885	7.63091e-25
502.530728	7.89685e-25
502.232572	8.17205e-25
501.934416	8.45685e-25
501.636259	8.75158e-25
501.338103	9.05657e-25
501.039947	9.3722e-25
500.741790	9.69882e-25
500.443634	1.00368e-24
500.145478	1.03866e-24
499.847321	1.07486e-24
499.549165	1.11232e-24
499.251009	1.15108e-24
498.952852	1.1912e-24
498.654696	1.23271e-24
498.356540	1.27567e-24
498.058383	1.32012e-24
497.760227	1.36613e-24
497.462071	1.41374e-24
497.163914	1.46301e-24
496.865758	1.51399e-24
496.567602	1.56675e-24
496.269445	1.62135e-24
495.971289	1.67786e-24
495.673133	1.73633e-24
495.374976	1.79684e-24
495.076820	1.85945e-24
494.778664	1.92425e-24
494.480507	1.99131e-24
494.182351	2.06071e-24
493.884195	2.13252e-24
493.586038	2.20683e-24
493.287882	2.28374e-24
492.989726	2.36332e-24
492.691569	2.44568e-24
492.393413	2.53091e-24
492.095257	2.61911e-24
491.797100	2.71038e-24
491.498944	2.80483e-24
491.200788	2.90257e-24
490.902631	3.00372e-24
490.604475	3.10839e-24
490.306319	3.21671e-24
490.008162	3.32881e-24
489.710006	3.44481e-24
489.411850	3.56485e-24
489.113693	3.68908e-24
488.815537	3.81764e-24
488.517381	3.95067e-24
488.219224	4.08834e-24
487.921068	4.23081e-24
487.622912	4.37824e-24
487.324755	4.53081e-24
487.026599	4.68869e-24
486.728443	4.85208e-24
486.430286	5.02116e-24
486.132130	5.19613e-24
485.833974	5.3772e-24
485.535817	5.56458e-24
485.237661	5.75849e-24
484.939505	5.95915e-24
484.641348	6.1668e-24
484.343192	6.38169e-24
484.045036	6.60407e-24
483.746880	6.8342e-24
483.448723	7.07235e-24
483.150567	7.31879e-24
482.852411	7.57382e-24
482.554254	7.83774e-24
482.256098	8.11085e-24
481.957942	8.39348e-24
481.659785	8.68596e-24
481.361629	8.98863e-24
481.063473	9.30184e-24
480.765316	9.62597e-24
480.467160	9.96139e-24
480.169004	1.03085e-23
479.870847	1.06677e-23
479.572691	1.10394e-23
479.274535	1.14241e-23
478.976378	1.18222e-23
478.678222	1.22341e-23
478.380066	1.26604e-23
478.081909	1.31016e-23
477.783753	1.35581e-23
477.485597	1.40305e-23
477.187440	1.45194e-23
476.889284	1.50253e-23
476.591128	1.55489e-23
476.292971	1.60907e-23
475.994815	1.66513e-23
475.696659	1.72315e-23
475.398502	1.7832e-23
475.100346	1.84533e-23
474.802190	1.90963e-23
474.504033	1.97617e-23
474.205877	2.04503e-23
473.907721	2.11628e-23
473.609564	2.19002e-23
473.311408	2.26633e-23
473.013252	2.3453e-23
472.715095	2.42702e-23
472.416939	2.51158e-23
472.118783	2.5991e-23
471.820626	2.68966e-23
471.522470	2.78337e-23
471.224314	2.88035e-23
470.926157	2.98072e-23
470.628001	3.08457e-23
470.329845	3.19205e-23
470.031688	3.30327e-23
469.733532	3.41836e-23
469.435376	3.53747e-23
469.137219	3.66072e-23
468.839063	3.78827e-23
468.540907	3.92027e-23
468.242750	4.05686e-23
467.944594	4.19821e-23
467.646438	4.34448e-23
467.348281	4.49586e-23
467.050125	4.6525e-23
466.751969	4.8146e-23
466.453812	4.98236e-23
466.155656	5.15595e-23
465.857500	5.33559e-23
465.559343	5.52149e-23
465.261187	5.71387e-23
464.963031	5.91295e-23
464.664875	6.11897e-23
464.366718	6.33216e-23
464.068562	6.55279e-23
463.770406	6.78109e-23
463.472249	7.01736e-23
463.174093	7.26185e-23
462.875937	7.51486e-23
462.577780	7.77668e-23
462.279624	8.04763e-23
461.981468	8.32802e-23
461.683311	8.61817e-23
461.385155	8.91844e-23
461.086999	9.22916e-23
460.788842	9.55071e-23
460.490686	9.88346e-23
460.192530	1.02278e-22
459.894373	1.05841e-22
459.596217	1.09529e-22
459.298061	1.13345e-22
458.999904	1.17294e-22
458.701748	1.2138e-22
458.403592	1.25609e-22
458.105435	1.29986e-22
457.807279	1.34514e-22
457.509123	1.39201e-22
457.210966	1.4405e-22
456.912810	1.49069e-22
456.614654	1.54262e-22
456.316497	1.59637e-22
456.018341	1.65198e-22
455.720185	1.70954e-22
455.422028	1.7691e-22
455.123872	1.83073e-22
454.825716	1.89451e-22
454.527559	1.96051e-22
454.229403	2.02882e-22
453.931247	2.0995e-22
453.633090	2.17264e-22
453.334934	2.24833e-22
453.036778	2.32666e-22
452.738621	2.40772e-22
452.440465	2.4916e-22
452.142309	2.5784e-22
451.844152	2.66823e-22
451.545996	2.76118e-22
451.247840	2.85738e-22
450.949683	2.95692e-22
450.651527	3.05994e-22
450.353371	3.16654e-22
450.055214	3.27685e-22
449.757058	3.39101e-22
449.458902	3.50914e-22
449.160745	3.63139e-22
448.862589	3.7579e-22
448.564433	3.88881e-22
448.266276	4.02429e-22
447.968120	4.16448e-22
447.669964	4.30956e-22
447.371807	4.45969e-22
447.073651	4.61506e-22
446.775495	4.77583e-22
446.477338	4.9422e-22
446.179182	5.11437e-22
445.881026	5.29254e-22
445.582870	5.47691e-22
445.284713	5.66771e-22
444.986557	5.86515e-22
444.688401	6.06947e-22
444.390244	6.2809e-22
444.092088	6.4997e-22
443.793932	6.72613e-22
443.495775	6.96044e-22
443.197619	7.20291e-22
442.899463	7.45382e-22
442.601306	7.71348e-22
442.303150	7.98218e-22
442.004994	8.26025e-22
441.706837	8.54799e-22
441.408681	8.84576e-22
441.110525	9.15391e-22
440.812368	9.47278e-22
440.514212	9.80277e-22
440.216056	1.01442e-21
439.917899	1.04976e-21
439.619743	1.08633e-21
439.321587	1.12417e-21
439.023430	1.16333e-21
438.725274	1.20386e-21
438.427118	1.24579e-21
438.128961	1.28919e-21
437.830805	1.33409e-21
437.532649	1.38057e-21
437.234492	1.42866e-21
436.936336	1.47842e-21
436.638180	1.52992e-21
436.340023	1.58321e-21
436.041867	1.63836e-21
435.743711	1.69543e-21
435.445554	1.75449e-21
435.147398	1.8156e-21
434.849242	1.87885e-21
434.551085	1.94429e-21
434.252929	2.01202e-21
433.954773	2.0821e-21
433.656616	2.15463e-21
433.358460	2.22968e-21
433.060304	2.30735e-21
432.762147	2.38772e-21
432.463991	2.47089e-21
432.165835	2.55696e-21
431.867678	2.64602e-21
431.569522	2.73819e-21
431.271366	2.83356e-21
430.973209	2.93226e-21
430.675053	3.0344e-21
430.376897	3.14009e-21
430.078740	3.24947e-21
429.780584	3.36265e-21
429.482428	3.47978e-21
429.184271	3.60098e-21
428.886115	3.72641e-21
428.587959	3.8562e-21
428.289802	3.99052e-21
427.991646	4.12951e-21
427.693490	4.27335e-21
427.395333	4.42219e-21
427.097177	4.57622e-21
426.799021	4.73562e-21
426.500864	4.90056e-21
426.202708	5.07125e-21
425.904552	5.24788e-21
425.606396	5.43067e-21
425.308239	5.61982e-21
425.010083	5.81556e-21
424.711927	6.01811e-21
424.413770	6.22772e-21
424.115614	6.44464e-21
423.817458	6.6691e-21
423.519301	6.90138e-21
423.221145	7.14175e-21
422.922989	7.3905e-21
422.624832	7.6479e-21
422.326676	7.91427e-21
422.028520	8.18992e-21
421.730363	8.47517e-21
421.432207	8.77035e-21
421.134051	9.07581e-21
420.835894	9.39191e-21
420.537738	9.71902e-21
420.239582	1.00575e-20
419.941425	1.04078e-20
419.643269	1.07703e-20
419.345113	1.11454e-20
419.046956	1.15336e-20
418.748800	1.19353e-20
418.450644	1.23509e-20
418.152487	1.27811e-20
417.854331	1.32262e-20
417.556175	1.36869e-20
417.258018	1.41636e-20
416.959862	1.46568e-20
416.661706	1.51673e-20
416.363549	1.56955e-20
416.065393	1.62422e-20
415.767237	1.68078e-20
415.469080	1.73932e-20
415.170924	1.7999e-20
414.872768	1.86258e-20
414.574611	1.92745e-20
414.276455	1.99457e-20
413.978299	2.06404e-20
413.680142	2.13592e-20
413.381986	2.21031e-20
413.083830	2.28728e-20
412.785673	2.36694e-20
412.487517	2.44937e-20
412.189361	2.53467e-20
411.891204	2.62294e-20
411.593048	2.71429e-20
411.294892	2.80882e-20
410.996735	2.90663e-20
410.698579	3.00786e-20
410.400423	3.11261e-20
410.102266	3.22101e-20
409.804110	3.33318e-20
409.505954	3.44925e-20
409.207797	3.56937e-20
408.909641	3.69368e-20
408.611485	3.82231e-20
408.313328	3.95542e-20
408.015172	4.09316e-20
407.717016	4.2357e-20
407.418859	4.38321e-20
407.120703	4.53585e-20
406.822547	4.69381e-20
406.524391	4.85726e-20
406.226234	5.02641e-20
405.928078	5.20145e-20
405.629922	5.38258e-20
405.331765	5.57002e-20
405.033609	5.76399e-20
404.735453	5.96471e-20
404.437296	6.17242e-20
404.139140	6.38736e-20
403.840984	6.60978e-20
403.542827	6.83996e-20
403.244671	7.07814e-20
402.946515	7.32462e-20
402.648358	7.57968e-20
402.350202	7.84362e-20
402.052046	8.11676e-20
401.753889	8.3994e-20
401.455733	8.69188e-20
401.157577	8.99455e-20
400.859420	9.30776e-20
400.561264	9.63187e-20
400.263108	9.96726e-20
399.964951	1.03143e-19
399.666795	1.06735e-19
399.368639	1.10452e-19
399.070482	1.14298e-19
398.772326	1.18278e-19
398.474170	1.22396e-19
398.176013	1.26658e-19
397.877857	1.31068e-19
397.579701	1.35632e-19
397.281544	1.40355e-19
396.983388	1.45242e-19
396.685232	1.503e-19
396.387075	1.55533e-19
396.088919	1.60949e-19
395.790763	1.66553e-19
395.492606	1.72352e-19
395.194450	1.78354e-19
394.896294	1.84564e-19
394.598137	1.9099e-19
394.299981	1.9764e-19
394.001825	2.04522e-19
393.703668	2.11643e-19
393.405512	2.19012e-19
393.107356	2.26638e-19
392.809199	2.34529e-19
392.511043	2.42695e-19
392.212887	2.51146e-19
391.914730	2.5989e-19
391.616574	2.68939e-19
391.318418	2.78303e-19
391.020261	2.87993e-19
390.722105	2.9802e-19
390.423949	3.08397e-19
390.125792	3.19134e-19
389.827636	3.30246e-19
389.529480	3.41744e-19
389.231323	3.53643e-19
388.933167	3.65956e-19
388.635011	3.78697e-19
388.336854	3.91882e-19
388.038698	4.05526e-19
387.740542	4.19645e-19
387.442386	4.34256e-19
387.144229	4.49375e-19
386.846073	4.65021e-19
386.547917	4.81211e-19
386.249760	4.97965e-19
385.951604	5.15302e-19
385.653448	5.33243e-19
385.355291	5.51808e-19
385.057135	5.7102e-19
384.758979	5.909e-19
384.460822	6.11473e-19
384.162666	6.32761e-19
383.864510	6.54791e-19
383.566353	6.77587e-19
383.268197	7.01177e-19
382.970041	7.25589e-19
382.671884	7.5085e-19
382.373728	7.7699e-19
382.075572	8.04041e-19
381.777415	8.32033e-19
381.479259	8.60999e-19
381.181103	8.90974e-19
380.882946	9.21993e-19
380.584790	9.54091e-19
380.286634	9.87306e-19
379.988477	1.02168e-18
379.690321	1.05725e-18
379.392165	1.09405e-18
379.094008	1.13214e-18
378.795852	1.17155e-18
378.497696	1.21234e-18
378.199539	1.25454e-18
377.901383	1.29822e-18
377.603227	1.34341e-18
377.305070	1.39018e-18
377.006914	1.43857e-18
376.708758	1.48865e-18
376.410601	1.54048e-18
376.112445	1.5941e-18
375.814289	1.6496e-18
375.516132	1.70702e-18
375.217976	1.76644e-18
374.919820	1.82794e-18
374.621663	1.89157e-18
374.323507	1.95742e-18
374.025351	2.02556e-18
373.727194	2.09607e-18
373.429038	2.16903e-18
373.130882	2.24454e-18
372.832725	2.32267e-18
372.534569	2.40353e-18
372.236413	2.48719e-18
371.938256	2.57377e-18
371.640100	2.66336e-18
371.341944	2.75608e-18
371.043787	2.85201e-18
370.745631	2.95129e-18
370.447475	3.05402e-18
370.149318	3.16033e-18
369.851162	3.27034e-18
369.553006	3.38418e-18
369.254849	3.50198e-18
368.956693	3.62388e-18
368.658537	3.75002e-18
368.360380	3.88055e-18
368.062224	4.01562e-18
367.764068	4.1554e-18
367.465912	4.30004e-18
367.167755	4.44972e-18
366.869599	4.6046e-18
366.571443	4.76488e-18
366.273286	4.93073e-18
365.975130	5.10236e-18
365.676974	5.27995e-18
365.378817	5.46373e-18
365.080661	5.65391e-18
364.782505	5.8507e-18
364.484348	6.05435e-18
364.186192	6.26508e-18
363.888036	6.48314e-18
363.589879	6.7088e-18
363.291723	6.9423e-18
362.993567	7.18394e-18
362.695410	7.43398e-18
362.397254	7.69272e-18
362.099098	7.96047e-18
361.800941	8.23754e-18
361.502785	8.52425e-18
361.204629	8.82093e-18
360.906472	9.12795e-18
360.608316	9.44564e-18
360.310160	9.77439e-18
360.012003	1.01146e-17
359.713847	1.04666e-17
359.415691	1.08309e-17
359.117534	1.12079e-17
358.819378	1.15979e-17
358.521222	1.20016e-17
358.223065	1.24193e-17
357.924909	1.28515e-17
357.626753	1.32988e-17
357.328596	1.37616e-17
357.030440	1.42406e-17
356.732284	1.47362e-17
356.434127	1.52491e-17
356.135971	1.57798e-17
355.837815	1.63289e-17
355.539658	1.68972e-17
355.241502	1.74853e-17
354.943346	1.80938e-17
354.645189	1.87235e-17
354.347033	1.93751e-17
354.048877	2.00494e-17
353.750720	2.07471e-17
353.452564	2.14692e-17
353.154408	2.22163e-17
352.856251	2.29895e-17
352.558095	2.37895e-17
352.259939	2.46174e-17
351.961782	2.54741e-17
351.663626	2.63606e-17
351.365470	2.7278e-17
351.067313	2.82272e-17
350.769157	2.92096e-17
350.471001	3.0226e-17
350.172844	3.12779e-17
349.874688	3.23663e-17
349.576532	3.34927e-17
349.278375	3.46582e-17
348.980219	3.58642e-17
348.682063	3.71123e-17
348.383907	3.84037e-17
348.085750	3.97401e-17
347.787594	4.1123e-17
347.489438	4.2554e-17
347.191281	4.40348e-17
346.893125	4.55671e-17
346.594969	4.71528e-17
346.296812	4.87936e-17
345.998656	5.04914e-17
345.700500	5.22484e-17
345.402343	5.40665e-17
345.104187	5.59478e-17
344.806031	5.78946e-17
344.507874	5.99092e-17
344.209718	6.19938e-17
343.911562	6.4151e-17
343.613405	6.63832e-17
343.315249	6.8693e-17
343.017093	7.10832e-17
342.718936	7.35566e-17
342.420780	7.61161e-17
342.122624	7.87645e-17
341.824467	8.15052e-17
341.526311	8.43411e-17
341.228155	8.72758e-17
340.929998	9.03125e-17
340.631842	9.34549e-17
340.333686	9.67065e-17
340.035529	1.00071e-16
339.737373	1.03553e-16
339.439217	1.07156e-16
339.141060	1.10885e-16
338.842904	1.14743e-16
338.544748	1.18735e-16
338.246591	1.22866e-16
337.948435	1.27141e-16
337.650279	1.31565e-16
337.352122	1.36142e-16
337.053966	1.40879e-16
336.755810	1.4578e-16
336.457653	1.50852e-16
336.159497	1.56101e-16
335.861341	1.61532e-16
335.563184	1.67152e-16
335.265028	1.72967e-16
334.966872	1.78985e-16
334.668715	1.85212e-16
334.370559	1.91656e-16
334.072403	1.98323e-16
333.774246	2.05223e-16
333.476090	2.12363e-16
333.177934	2.19751e-16
332.879777	2.27396e-16
332.581621	2.35307e-16
332.283465	2.43493e-16
331.985308	2.51965e-16
331.687152	2.6073e-16
331.388996	2.69801e-16
331.090839	2.79187e-16
330.792683	2.88899e-16
330.494527	2.9895e-16
330.196370	3.0935e-16
329.898214	3.20111e-16
329.600058	3.31248e-16
329.301902	3.42771e-16
329.003745	3.54695e-16
328.705589	3.67034e-16
328.407433	3.79802e-16
328.109276	3.93014e-16
327.811120	4.06686e-16
327.512964	4.20833e-16
327.214807	4.35473e-16
326.916651	4.50621e-16
326.618495	4.66297e-16
326.320338	4.82517e-16
326.022182	4.99302e-16
325.724026	5.16671e-16
325.425869	5.34643e-16
325.127713	5.53241e-16
324.829557	5.72486e-16
324.531400	5.92399e-16
324.233244	6.13006e-16
323.935088	6.34329e-16
323.636931	6.56394e-16
323.338775	6.79226e-16
323.040619	7.02852e-16
322.742462	7.273e-16
322.444306	7.52598e-16
322.146150	7.78776e-16
321.847993	8.05864e-16
321.549837	8.33895e-16
321.251681	8.629e-16
320.953524	8.92914e-16
320.655368	9.23971e-16
320.357212	9.56109e-16
320.059055	9.89365e-16
319.760899	1.02378e-15
319.462743	1.05939e-15
319.164586	1.09623e-15
318.866430	1.13436e-15
318.568274	1.17381e-15
318.270117	1.21464e-15
317.971961	1.25689e-15
317.673805	1.3006e-15
317.375648	1.34584e-15
317.077492	1.39265e-15
316.779336	1.44108e-15
316.481179	1.4912e-15
316.183023	1.54307e-15
315.884867	1.59673e-15
315.586710	1.65226e-15
315.288554	1.70973e-15
314.990398	1.76919e-15
314.692241	1.83072e-15
314.394085	1.89439e-15
314.095929	1.96027e-15
313.797772	2.02845e-15
313.499616	2.09899e-15
313.201460	2.17199e-15
312.903303	2.24752e-15
312.605147	2.32569e-15
312.306991	2.40657e-15
312.008834	2.49026e-15
311.710678	2.57686e-15
311.412522	2.66647e-15
311.114365	2.7592e-15
310.816209	2.85516e-15
310.518053	2.95445e-15
310.219896	3.05719e-15
309.921740	3.1635e-15
309.623584	3.27351e-15
309.325428	3.38735e-15
309.027271	3.50514e-15
308.729115	3.62703e-15
308.430959	3.75316e-15
308.132802	3.88367e-15
307.834646	4.01872e-15
307.536490	4.15846e-15
307.238333	4.30307e-15
306.940177	4.4527e-15
306.642021	4.60753e-15
306.343864	4.76774e-15
306.045708	4.93353e-15
305.747552	5.10508e-15
305.449395	5.28259e-15
305.151239	5.46628e-15
304.853083	5.65635e-15
304.554926	5.85303e-15
304.256770	6.05654e-15
303.958614	6.26713e-15
303.660457	6.48504e-15
303.362301	6.71053e-15
303.064145	6.94386e-15
302.765988	7.18529e-15
302.467832	7.43512e-15
302.169676	7.69364e-15
301.871519	7.96114e-15
301.573363	8.23794e-15
301.275207	8.52436e-15
300.977050	8.82074e-15
300.678894	9.12743e-15
300.380738	9.44477e-15
300.082581	9.77314e-15
299.784425	1.01129e-14
299.486269	1.04645e-14
299.188112	1.08284e-14
298.889956	1.12048e-14
298.591800	1.15944e-14
298.293643	1.19975e-14
297.995487	1.24146e-14
297.697331	1.28462e-14
297.399174	1.32928e-14
297.101018	1.37549e-14
296.802862	1.42331e-14
296.504705	1.47279e-14
296.206549	1.52399e-14
295.908393	1.57698e-14
295.610236	1.6318e-14
295.312080	1.68853e-14
295.013924	1.74723e-14
294.715767	1.80796e-14
294.417611	1.87082e-14
294.119455	1.93585e-14
293.821298	2.00315e-14
293.523142	2.07278e-14
293.224986	2.14484e-14
292.926829	2.2194e-14
292.628673	2.29655e-14
292.330517	2.37638e-14
292.032360	2.45898e-14
291.734204	2.54446e-14
291.436048	2.63291e-14
291.137891	2.72443e-14
290.839735	2.81913e-14
290.541579	2.91713e-14
290.243423	3.01852e-14
289.945266	3.12345e-14
289.647110	3.23202e-14
289.348954	3.34436e-14
289.050797	3.4606e-14
288.752641	3.58089e-14
288.454485	3.70536e-14
288.156328	3.83415e-14
287.858172	3.96741e-14
287.560016	4.10531e-14
287.261859	4.248e-14
286.963703	4.39565e-14
286.665547	4.54843e-14
286.367390	4.70652e-14
286.069234	4.8701e-14
285.771078	5.03936e-14
285.472921	5.21451e-14
285.174765	5.39574e-14
284.876609	5.58327e-14
284.578452	5.77732e-14
284.280296	5.97811e-14
283.982140	6.18587e-14
283.683983	6.40086e-14
283.385827	6.62331e-14
283.087671	6.8535e-14
282.789514	7.09168e-14
282.491358	7.33813e-14
282.193202	7.59316e-14
281.895045	7.85704e-14
281.596889	8.13009e-14
281.298733	8.41262e-14
281.000576	8.70498e-14
280.702420	9.00749e-14
280.404264	9.32051e-14
280.106107	9.6444e-14
279.807951	9.97955e-14
279.509795	1.03263e-13
279.211638	1.06852e-13
278.913482	1.10565e-13
278.615326	1.14407e-13
278.317169	1.18383e-13
278.019013	1.22496e-13
277.720857	1.26753e-13
277.422700	1.31157e-13
277.124544	1.35715e-13
276.826388	1.40431e-13
276.528231	1.4531e-13
276.230075	1.50359e-13
275.931919	1.55584e-13
275.633762	1.6099e-13
275.335606	1.66584e-13
275.037450	1.72372e-13
274.739293	1.78361e-13
274.441137	1.84558e-13
274.142981	1.90971e-13
273.844824	1.97606e-13
273.546668	2.04472e-13
273.248512	2.11576e-13
272.950355	2.18927e-13
272.652199	2.26533e-13
272.354043	2.34404e-13
272.055886	2.42548e-13
271.757730	2.50974e-13
271.459574	2.59694e-13
271.161418	2.68716e-13
270.863261	2.78052e-13
270.565105	2.87712e-13
270.266949	2.97707e-13
269.968792	3.0805e-13
269.670636	3.18752e-13
269.372480	3.29825e-13
269.074323	3.41283e-13
268.776167	3.5314e-13
268.478011	3.65407e-13
268.179854	3.78101e-13
267.881698	3.91236e-13
267.583542	4.04827e-13
267.285385	4.1889e-13
266.987229	4.33441e-13
266.689073	4.48498e-13
266.390916	4.64078e-13
266.092760	4.80198e-13
265.794604	4.96879e-13
265.496447	5.14138e-13
265.198291	5.31997e-13
264.900135	5.50477e-13
264.601978	5.69598e-13
264.303822	5.89383e-13
264.005666	6.09855e-13
263.707509	6.31037e-13
263.409353	6.52956e-13
263.111197	6.75635e-13
262.813040	6.99103e-13
262.514884	7.23384e-13
262.216728	7.4851e-13
261.918571	7.74507e-13
261.620415	8.01407e-13
261.322259	8.29241e-13
261.024102	8.58042e-13
260.725946	8.87843e-13
260.427790	9.18678e-13
260.129633	9.50584e-13
259.831477	9.83598e-13
259.533321	1.01776e-12
259.235164	1.0531e-12
258.937008	1.08968e-12
258.638852	1.12752e-12
258.340695	1.16668e-12
258.042539	1.20719e-12
257.744383	1.24912e-12
257.446226	1.29249e-12
257.148070	1.33738e-12
256.849914	1.38382e-12
256.551757	1.43188e-12
256.253601	1.4816e-12
255.955445	1.53305e-12
255.657288	1.58628e-12
255.359132	1.64137e-12
255.060976	1.69836e-12
254.762819	1.75734e-12
254.464663	1.81836e-12
254.166507	1.8815e-12
253.868350	1.94683e-12
253.570194	2.01443e-12
253.272038	2.08437e-12
252.973881	2.15674e-12
252.675725	2.23163e-12
252.377569	2.30911e-12
252.079412	2.38929e-12
251.781256	2.47224e-12
251.483100	2.55808e-12
251.184944	2.6469e-12
250.886787	2.73879e-12
250.588631	2.83388e-12
250.290475	2.93227e-12
249.992318	3.03407e-12
249.694162	3.13941e-12
249.396006	3.2484e-12
249.097849	3.36117e-12
248.799693	3.47786e-12
248.501537	3.5986e-12
248.203380	3.72353e-12
247.905224	3.85279e-12
247.607068	3.98654e-12
247.308911	4.12493e-12
247.010755	4.26813e-12
246.712599	4.41629e-12
246.414442	4.56959e-12
246.116286	4.72822e-12
245.818130	4.89235e-12
245.519973	5.06217e-12
245.221817	5.23789e-12
244.923661	5.4197e-12
244.625504	5.60783e-12
244.327348	5.80248e-12
244.029192	6.00388e-12
243.731035	6.21228e-12
243.432879	6.4279e-12
243.134723	6.65101e-12
242.836566	6.88185e-12
242.538410	7.12071e-12
242.240254	7.36785e-12
241.942097	7.62357e-12
241.643941	7.88816e-12
241.345785	8.16193e-12
241.047628	8.4452e-12
240.749472	8.7383e-12
240.451316	9.04156e-12
240.153159	9.35535e-12
239.855003	9.68002e-12
239.556847	1.0016e-11
239.258690	1.03635e-11
238.960534	1.07232e-11
238.662378	1.10953e-11
238.364221	1.14803e-11
238.066065	1.18787e-11
237.767909	1.22909e-11
237.469752	1.27174e-11
237.171596	1.31587e-11
236.873440	1.36154e-11
236.575283	1.40878e-11
236.277127	1.45766e-11
235.978971	1.50824e-11
235.680814	1.56058e-11
235.382658	1.61472e-11
235.084502	1.67075e-11
234.786345	1.72872e-11
234.488189	1.7887e-11
234.190033	1.85076e-11
233.891876	1.91497e-11
233.593720	1.98141e-11
233.295564	2.05016e-11
232.997407	2.12129e-11
232.699251	2.19488e-11
232.401095	2.27103e-11
232.102939	2.34982e-11
231.804782	2.43134e-11
231.506626	2.51568e-11
231.208470	2.60296e-11
230.910313	2.69326e-11
230.612157	2.78669e-11
230.314001	2.88335e-11
230.015844	2.98338e-11
229.717688	3.08687e-11
229.419532	3.19394e-11
229.121375	3.30474e-11
228.823219	3.41937e-11
228.525063	3.53798e-11
228.226906	3.66069e-11
227.928750	3.78767e-11
227.630594	3.91905e-11
227.332437	4.05498e-11
227.034281	4.19562e-11
226.736125	4.34114e-11
226.437968	4.49171e-11
226.139812	4.64749e-11
225.841656	4.80868e-11
225.543499	4.97545e-11
225.245343	5.14801e-11
224.947187	5.32655e-11
224.649030	5.51127e-11
224.350874	5.7024e-11
224.052718	5.90016e-11
223.754561	6.10477e-11
223.456405	6.31647e-11
223.158249	6.53551e-11
222.860092	6.76214e-11
222.561936	6.99663e-11
222.263780	7.23925e-11
221.965623	7.49027e-11
221.667467	7.74999e-11
221.369311	8.01872e-11
221.071154	8.29676e-11
220.772998	8.58444e-11
220.474842	8.88209e-11
220.176685	9.19005e-11
219.878529	9.50868e-11
219.580373	9.83836e-11
219.282216	1.01795e-10
218.984060	1.05324e-10
218.685904	1.08975e-10
218.387747	1.12753e-10
218.089591	1.16662e-10
217.791435	1.20707e-10
217.493278	1.24891e-10
217.195122	1.29221e-10
216.896966	1.33701e-10
216.598809	1.38335e-10
216.300653	1.43131e-10
216.002497	1.48092e-10
215.704340	1.53226e-10
215.406184	1.58537e-10
215.108028	1.64032e-10
214.809871	1.69718e-10
214.511715	1.75601e-10
214.213559	1.81687e-10
213.915402	1.87984e-10
213.617246	1.945e-10
213.319090	2.01241e-10
213.020934	2.08216e-10
212.722777	2.15432e-10
212.424621	2.22898e-10
212.126465	2.30623e-10
211.828308	2.38615e-10
211.530152	2.46885e-10
211.231996	2.5544e-10
210.933839	2.64292e-10
210.635683	2.73451e-10
210.337527	2.82927e-10
210.039370	2.92731e-10
209.741214	3.02874e-10
209.443058	3.13369e-10
209.144901	3.24228e-10
208.846745	3.35462e-10
208.548589	3.47085e-10
208.250432	3.59111e-10
207.952276	3.71554e-10
207.654120	3.84427e-10
207.355963	3.97746e-10
207.057807	4.11526e-10
206.759651	4.25783e-10
206.461494	4.40534e-10
206.163338	4.55796e-10
205.865182	4.71586e-10
205.567025	4.87923e-10
205.268869	5.04825e-10
204.970713	5.22313e-10
204.672556	5.40406e-10
204.374400	5.59125e-10
204.076244	5.78492e-10
203.778087	5.9853e-10
203.479931	6.19262e-10
203.181775	6.40711e-10
202.883618	6.62903e-10
202.585462	6.85863e-10
202.287306	7.09617e-10
201.989149	7.34194e-10
201.690993	7.59621e-10
201.392837	7.85929e-10
201.094680	8.13147e-10
200.796524	8.41307e-10
200.498368	8.70441e-10
200.200211	9.00584e-10
199.902055	9.3177e-10
199.603899	9.64036e-10
199.305742	9.97418e-10
199.007586	1.03195e-09
198.709430	1.06769e-09
198.411273	1.10466e-09
198.113117	1.1429e-09
197.814961	1.18247e-09
197.516804	1.22341e-09
197.218648	1.26577e-09
196.920492	1.30959e-09
196.622335	1.35493e-09
196.324179	1.40184e-09
196.026023	1.45037e-09
195.727866	1.50058e-09
195.429710	1.55252e-09
195.131554	1.60627e-09
194.833397	1.66187e-09
194.535241	1.71939e-09
194.237085	1.77891e-09
193.938928	1.84048e-09
193.640772	1.90419e-09
193.342616	1.97009e-09
193.044460	2.03828e-09
192.746303	2.10882e-09
192.448147	2.18181e-09
192.149991	2.25732e-09
191.851834	2.33543e-09
191.553678	2.41626e-09
191.255522	2.49987e-09
190.957365	2.58638e-09
190.659209	2.67588e-09
190.361053	2.76847e-09
190.062896	2.86427e-09
189.764740	2.96337e-09
189.466584	3.06591e-09
189.168427	3.17198e-09
188.870271	3.28173e-09
188.572115	3.39527e-09
188.273958	3.51274e-09
187.975802	3.63426e-09
187.677646	3.75999e-09
187.379489	3.89006e-09
187.081333	4.02463e-09
186.783177	4.16385e-09
186.485020	4.30789e-09
186.186864	4.4569e-09
185.888708	4.61106e-09
185.590551	4.77055e-09
185.292395	4.93555e-09
184.994239	5.10625e-09
184.696082	5.28285e-09
184.397926	5.46556e-09
184.099770	5.65458e-09
183.801613	5.85013e-09
183.503457	6.05244e-09
183.205301	6.26173e-09
182.907144	6.47826e-09
182.608988	6.70227e-09
182.310832	6.93402e-09
182.012675	7.17378e-09
181.714519	7.42181e-09
181.416363	7.67842e-09
181.118206	7.94389e-09
180.820050	8.21853e-09
180.521894	8.50266e-09
180.223737	8.7966e-09
179.925581	9.1007e-09
179.627425	9.41529e-09
179.329268	9.74075e-09
179.031112	1.00775e-08
178.732956	1.04258e-08
178.434799	1.07861e-08
178.136643	1.11589e-08
177.838487	1.15446e-08
177.540330	1.19436e-08
177.242174	1.23564e-08
176.944018	1.27834e-08
176.645861	1.32252e-08
176.347705	1.36822e-08
176.049549	1.4155e-08
175.751392	1.46441e-08
175.453236	1.51501e-08
175.155080	1.56735e-08
174.856923	1.62151e-08
174.558767	1.67753e-08
174.260611	1.73549e-08
173.962455	1.79544e-08
173.664298	1.85747e-08
173.366142	1.92163e-08
173.067986	1.98801e-08
172.769829	2.05668e-08
172.471673	2.12772e-08
172.173517	2.20121e-08
171.875360	2.27724e-08
171.577204	2.35589e-08
171.279048	2.43726e-08
170.980891	2.52143e-08
170.682735	2.6085e-08
170.384579	2.69858e-08
170.086422	2.79176e-08
169.788266	2.88816e-08
169.490110	2.98789e-08
169.191953	3.09105e-08
168.893797	3.19777e-08
168.595641	3.30817e-08
168.297484	3.42238e-08
167.999328	3.54053e-08
167.701172	3.66275e-08
167.403015	3.78919e-08
167.104859	3.91998e-08
166.806703	4.05529e-08
166.508546	4.19526e-08
166.210390	4.34005e-08
165.912234	4.48984e-08
165.614077	4.64479e-08
165.315921	4.80508e-08
165.017765	4.97089e-08
164.719608	5.14242e-08
164.421452	5.31986e-08
164.123296	5.50342e-08
163.825139	5.6933e-08
163.526983	5.88972e-08
163.228827	6.09291e-08
162.930670	6.30311e-08
162.632514	6.52054e-08
162.334358	6.74547e-08
162.036201	6.97814e-08
161.738045	7.21883e-08
161.439889	7.46781e-08
161.141732	7.72537e-08
160.843576	7.9918e-08
160.545420	8.2674e-08
160.247263	8.55249e-08
159.949107	8.8474e-08
159.650951	9.15247e-08
159.352794	9.46804e-08
159.054638	9.79448e-08
158.756482	1.01322e-07
158.458325	1.04815e-07
158.160169	1.08428e-07
157.862013	1.12165e-07
157.563856	1.16032e-07
157.265700	1.20031e-07
156.967544	1.24168e-07
156.669387	1.28447e-07
156.371231	1.32874e-07
156.073075	1.37453e-07
155.774918	1.42189e-07
155.476762	1.47089e-07
155.178606	1.52157e-07
154.880449	1.57399e-07
154.582293	1.62822e-07
154.284137	1.68431e-07
153.985981	1.74233e-07
153.687824	1.80235e-07
153.389668	1.86443e-07
153.091512	1.92864e-07
152.793355	1.99507e-07
152.495199	2.06377e-07
152.197043	2.13484e-07
151.898886	2.20836e-07
151.600730	2.2844e-07
151.302574	2.36305e-07
151.004417	2.44441e-07
150.706261	2.52856e-07
150.408105	2.61561e-07
150.109948	2.70564e-07
149.811792	2.79877e-07
149.513636	2.8951e-07
149.215479	2.99474e-07
148.917323	3.0978e-07
148.619167	3.20441e-07
148.321010	3.31467e-07
148.022854	3.42872e-07
147.724698	3.54669e-07
147.426541	3.66871e-07
147.128385	3.79492e-07
146.830229	3.92546e-07
146.532072	4.06048e-07
146.233916	4.20014e-07
145.935760	4.3446e-07
145.637603	4.49401e-07
145.339447	4.64855e-07
145.041291	4.80839e-07
144.743134	4.97371e-07
144.444978	5.14471e-07
144.146822	5.32158e-07
143.848665	5.50452e-07
143.550509	5.69372e-07
143.252353	5.88942e-07
142.954196	6.09183e-07
142.656040	6.30118e-07
142.357884	6.51771e-07
142.059727	6.74167e-07
141.761571	6.9733e-07
141.463415	7.21287e-07
141.165258	7.46066e-07
140.867102	7.71693e-07
140.568946	7.98199e-07
140.270789	8.25614e-07
139.972633	8.53967e-07
139.674477	8.83292e-07
139.376320	9.13621e-07
139.078164	9.44989e-07
138.780008	9.77432e-07
138.481851	1.01099e-06
138.183695	1.04569e-06
137.885539	1.08158e-06
137.587382	1.1187e-06
137.289226	1.15709e-06
136.991070	1.19679e-06
136.692913	1.23785e-06
136.394757	1.28032e-06
136.096601	1.32424e-06
135.798444	1.36967e-06
135.500288	1.41664e-06
135.202132	1.46523e-06
134.903976	1.51547e-06
134.605819	1.56744e-06
134.307663	1.62118e-06
134.009507	1.67675e-06
133.711350	1.73423e-06
133.413194	1.79367e-06
133.115038	1.85514e-06
132.816881	1.91872e-06
132.518725	1.98446e-06
132.220569	2.05245e-06
131.922412	2.12277e-06
131.624256	2.19548e-06
131.326100	2.27068e-06
131.027943	2.34844e-06
130.729787	2.42886e-06
130.431631	2.51202e-06
130.133474	2.59802e-06
129.835318	2.68696e-06
129.537162	2.77893e-06
129.239005	2.87404e-06
128.940849	2.97239e-06
128.642693	3.07409e-06
128.344536	3.17926e-06
128.046380	3.28802e-06
127.748224	3.40048e-06
127.450067	3.51678e-06
127.151911	3.63704e-06
126.853755	3.76139e-06
126.555598	3.88998e-06
126.257442	4.02295e-06
125.959286	4.16045e-06
125.661129	4.30263e-06
125.362973	4.44965e-06
125.064817	4.60167e-06
124.766660	4.75886e-06
124.468504	4.9214e-06
124.170348	5.08947e-06
123.872191	5.26325e-06
123.574035	5.44294e-06
123.275879	5.62874e-06
122.977722	5.82086e-06
122.679566	6.0195e-06
122.381410	6.22489e-06
122.083253	6.43725e-06
121.785097	6.65683e-06
121.486941	6.88386e-06
121.188784	7.11859e-06
120.890628	7.36129e-06
120.592472	7.61223e-06
120.294315	7.87167e-06
119.996159	8.13992e-06
119.698003	8.41725e-06
119.399846	8.70399e-06
119.101690	9.00045e-06
118.803534	9.30694e-06
118.505377	9.62382e-06
118.207221	9.95143e-06
117.909065	1.02901e-05
117.610908	1.06403e-05
117.312752	1.10023e-05
117.014596	1.13765e-05
116.716439	1.17634e-05
116.418283	1.21634e-05
116.120127	1.25769e-05
115.821971	1.30044e-05
115.523814	1.34463e-05
115.225658	1.39031e-05
114.927502	1.43754e-05
114.629345	1.48636e-05
114.331189	1.53682e-05
114.033033	1.58899e-05
113.734876	1.64291e-05
113.436720	1.69865e-05
113.138564	1.75627e-05
112.840407	1.81584e-05
112.542251	1.8774e-05
112.244095	1.94104e-05
111.945938	2.00681e-05
111.647782	2.0748e-05
111.349626	2.14508e-05
111.051469	2.21771e-05
110.753313	2.29279e-05
110.455157	2.37038e-05
110.157000	2.45058e-05
109.858844	2.53347e-05
109.560688	2.61914e-05
109.262531	2.70767e-05
108.964375	2.79918e-05
108.666219	2.89374e-05
108.368062	2.99148e-05
108.069906	3.09248e-05
107.771750	3.19685e-05
107.473593	3.30472e-05
107.175437	3.41618e-05
106.877281	3.53137e-05
106.579124	3.6504e-05
106.280968	3.77339e-05
105.982812	3.90049e-05
105.684655	4.03181e-05
105.386499	4.16751e-05
105.088343	4.30772e-05
104.790186	4.45259e-05
104.492030	4.60227e-05
104.193874	4.75692e-05
103.895717	4.91669e-05
103.597561	5.08177e-05
103.299405	5.25231e-05
103.001248	5.42849e-05
102.703092	5.6105e-05
102.404936	5.79852e-05
102.106779	5.99275e-05
101.808623	6.19339e-05
101.510467	6.40064e-05
101.212310	6.61471e-05
100.914154	6.83583e-05
100.615998	7.06421e-05
100.317841	7.30008e-05
100.019685	7.5437e-05
99.721529	7.79529e-05
99.423372	8.05512e-05
99.125216	8.32343e-05
98.827060	8.60051e-05
98.528903	8.88663e-05
98.230747	9.18206e-05
97.932591	9.48709e-05
97.634434	9.80204e-05
97.336278	0.000101272
97.038122	0.000104629
96.739965	0.000108094
96.441809	0.000111672
96.143653	0.000115364
95.845497	0.000119175
95.547340	0.000123109
95.249184	0.000127169
94.951028	0.000131359
94.652871	0.000135682
94.354715	0.000140143
94.056559	0.000144746
93.758402	0.000149494
93.460246	0.000154393
93.162090	0.000159446
92.863933	0.000164658
92.565777	0.000170034
92.267621	0.000175577
91.969464	0.000181293
91.671308	0.000187187
91.373152	0.000193262
91.074995	0.000199525
90.776839	0.00020598
90.478683	0.000212631
90.180526	0.000219484
89.882370	0.000226545
89.584214	0.000233817
89.286057	0.000241306
88.987901	0.000249017
88.689745	0.000256954
88.391588	0.000265123
88.093432	0.000273529
87.795276	0.000282174
87.497119	0.000291064
87.198963	0.000300203
86.900807	0.000309594
86.602650	0.000319239
86.304494	0.000329141
86.006338	0.000339301
85.708181	0.00034972
85.410025	0.000360397
85.111869	0.000371328
84.813712	0.00038251
84.515556	0.000393934
84.217400	0.000405588
83.919243	0.000417457
83.621087	0.000429516
83.322931	0.000441729
83.024774	0.000454046
82.726618	0.000466385
82.428462	0.000478608
82.130305	0.000490434
&
```
