## supplemental_material for "RNA structure prediction using positive and negative evolutionary information": RF01734_Fluoride.fold.cov

```
#
# Method Target_E-val [cov_min,cov_max] [FP | TP True Found | Sen PPV F] 
# GTp    0.05           [-9.80,537.32]    [0 | 14 17 14 | 82.35 100.00 90.32] 
#
# in_CaCoFold in_given   left_pos       right_pos      score           E-value substitutions    power
#-------------------------------------------------------------------------------------------------------
*	~	        12	        25	537.31948	3.22911e-21	438		1.00
*	~	        13	        24	222.95065	6.40383e-07	155		0.91
*	*	        17	       215	308.62973	2.80052e-13	164		0.93
*	*	        18	       214	315.13951	1.4315e-13	379		1.00
*	*	        20	       213	258.87618	5.06773e-11	239		0.99
*	*	        21	       212	193.81344	4.5559e-08	180		0.95
*	~	        41	       115	121.66420	0.0238944	39		0.40
*	~	        42	       114	145.35233	0.00206653	27		0.28
*	~	        43	       113	165.86376	0.000246984	36		0.37
*	*	       123	       206	67.81733	0.0152085	41		0.41
*	*	       124	       205	105.17912	0.000452606	91		0.73
*	*	       125	       204	325.07263	5.01593e-14	231		0.99
*	*	       126	       203	275.03598	9.48008e-12	106		0.79
*	~	       127	       202	136.14276	0.00537476	43		0.43
```
