## supplemental_material for "RNA structure prediction using positive and negative evolutionary information": RF01734_Fluoride.fold.power

```
# Power analysis of CaCoFold structure 
#
# covary  left_pos      right_pos    substitutions      power
#----------------------------------------------------------------
          10		27		22		0.23
          11		26		7		0.04
     *    12		25		438		1.00
     *    13		24		155		0.91
          16		216		2		0.00
     *    17		215		164		0.93
     *    18		214		379		1.00
     *    20		213		239		0.99
     *    21		212		180		0.95
     *    41		115		39		0.40
     *    42		114		27		0.28
     *    43		113		36		0.37
     *    123		206		41		0.41
     *    124		205		91		0.73
     *    125		204		231		0.99
     *    126		203		106		0.79
     *    127		202		43		0.43
#
# BPAIRS 17
# avg substitutions per BP  129.4
# BPAIRS expected to covary 10.4
# BPAIRS observed to covary 14
#
```
