## supplemental_material for "RNA structure prediction using positive and negative evolutionary information": RF01734_Fluoride.power

```
# Power analysis of given structure 
#
# covary  left_pos      right_pos    substitutions      power
#----------------------------------------------------------------
          16		216		2		0.00
     *    17		215		164		0.93
     *    18		214		379		1.00
     *    20		213		239		0.99
     *    21		212		180		0.95
          22		211		199		0.97
     *    123		206		41		0.41
     *    124		205		91		0.73
     *    125		204		231		0.99
     *    126		203		106		0.79
#
# BPAIRS 10
# avg substitutions per BP  163.2
# BPAIRS expected to covary 7.8
# BPAIRS observed to covary 8
#
```
