## supplemental_material for "RNA structure prediction using positive and negative evolutionary information": RF01734_Fluoride.sorted.cov

```
#
# Method Target_E-val [cov_min,cov_max] [FP | TP True Found | Sen PPV F] 
# GTp    0.05         [-9.80,537.32]     [6 | 8 10 14 | 80.00 57.14 66.67] 
#
#       left_pos       right_pos        score          E-value       substitutions      power
#-------------------------------------------------------------------------------------------------------
~	      12	      25	537.31948	3.22911e-21	438		1.00
*	     125	     204	325.07263	5.01593e-14	231		0.99
*	      18	     214	315.13951	1.4315e-13	379		1.00
*	      17	     215	308.62973	2.80052e-13	164		0.93
*	     126	     203	275.03598	9.48008e-12	106		0.79
*	      20	     213	258.87618	5.06773e-11	239		0.99
*	      21	     212	193.81344	4.5559e-08	180		0.95
~	      13	      24	222.95065	6.40383e-07	155		0.91
~	      43	     113	165.86376	0.000246984	36		0.37
*	     124	     205	105.17912	0.000452606	91		0.73
~	      42	     114	145.35233	0.00206653	27		0.28
~	     127	     202	136.14276	0.00537476	43		0.43
*	     123	     206	67.81733	0.0152085	41		0.41
~	      41	     115	121.66420	0.0238944	39		0.40
```
