## supplemental_material for "RNA structure prediction using positive and negative evolutionary information": RF01734_Fluoride.surv

```
324.992994	0.1
314.975261	0.2
308.563911	0.3
274.904328	0.4
258.875955	0.5
193.760691	0.6
105.003576	0.7
67.737609	0.8
14.643623	0.9
-0.182622	1
&
537.168580	0.000342936
222.812116	0.000685871
165.711038	0.00102881
145.274863	0.00137174
136.058548	0.00171468
121.633012	0.00205761
74.950376	0.00240055
59.523067	0.00274348
57.319166	0.00308642
56.317393	0.00342936
52.510654	0.00377229
50.707462	0.00411523
50.507108	0.00445816
48.303206	0.0048011
46.500014	0.00514403
46.099305	0.00548697
45.498241	0.0058299
45.297887	0.00617284
44.696823	0.00651578
43.695049	0.00685871
40.890084	0.00720165
40.289020	0.00754458
36.081572	0.00788752
35.480508	0.00823045
34.879444	0.00857339
34.679089	0.00891632
33.476962	0.00925926
33.276607	0.00960219
32.875898	0.00994513
32.475188	0.0102881
31.473415	0.010631
31.072706	0.0109739
30.070932	0.0113169
29.870578	0.0116598
28.468095	0.0120027
27.867031	0.0123457
27.666676	0.0126886
27.265967	0.0130316
26.664903	0.0133745
26.063839	0.0137174
25.663130	0.0140604
25.462775	0.0154321
24.661356	0.015775
24.461002	0.0164609
24.060292	0.0168038
23.659583	0.0171468
23.258874	0.0181756
22.457455	0.0188615
22.257100	0.0192044
22.056746	0.0195473
20.854618	0.0202332
20.654263	0.0205761
20.453909	0.0216049
20.253554	0.0219479
20.053199	0.0222908
19.852845	0.0229767
19.452135	0.0233196
19.051426	0.0236626
18.650717	0.0240055
18.450362	0.0246914
18.250007	0.0257202
18.049653	0.0260631
17.849298	0.026749
17.047879	0.0270919
16.847525	0.0274348
16.647170	0.0291495
16.446815	0.0301783
16.246461	0.0312071
16.046106	0.0332647
15.845751	0.0336077
15.645397	0.0346365
15.445042	0.0356653
15.244687	0.0363512
15.044333	0.0366941
14.843978	0.0377229
14.643623	0.0380658
14.443269	0.0387517
14.242914	0.0404664
14.042559	0.0418381
13.842205	0.0428669
13.441495	0.0442387
13.241141	0.0459534
13.040786	0.0473251
12.840431	0.0493827
12.640077	0.0504115
12.439722	0.0517833
12.239367	0.0528121
12.039013	0.0545267
11.838658	0.0569273
11.638303	0.058642
11.437949	0.0600137
11.237594	0.0620713
11.037239	0.0641289
10.836885	0.0665295
10.636530	0.0682442
10.436175	0.06893
10.235821	0.0706447
10.035466	0.0720165
9.835111	0.0733882
9.634757	0.0751029
9.434402	0.0778464
9.234047	0.0819616
9.033693	0.0843621
8.833338	0.0881344
8.632984	0.0912209
8.432629	0.0922497
8.232274	0.0960219
8.031920	0.0994513
7.831565	0.103567
7.631210	0.107682
7.430856	0.111797
7.230501	0.115226
7.030146	0.118656
6.829792	0.122428
6.629437	0.124829
6.429082	0.127572
6.228728	0.132373
6.028373	0.135802
5.828018	0.139575
5.627664	0.145062
5.427309	0.150206
5.226954	0.156722
5.026600	0.160151
4.826245	0.16701
4.625890	0.16941
4.425536	0.175583
4.225181	0.182785
4.024826	0.192044
3.824472	0.198903
3.624117	0.205761
3.423762	0.211591
3.223408	0.217764
3.023053	0.22428
2.822698	0.228738
2.622344	0.240398
2.421989	0.249314
2.221634	0.259945
2.021280	0.266804
1.820925	0.274005
1.620570	0.283951
1.420216	0.29321
1.219861	0.300754
1.019506	0.308299
0.819152	0.316529
0.618797	0.327846
0.418442	0.337449
0.218088	0.355967
0.017733	0.375171
-0.182622	0.407064
-0.382976	0.437243
-0.583331	0.457819
-0.783686	0.474623
-0.984040	0.493484
-1.184395	0.506173
-1.384750	0.520233
-1.585104	0.533951
-1.785459	0.552126
-1.985814	0.56893
-2.186168	0.584019
-2.386523	0.600137
-2.586878	0.61454
-2.787232	0.626543
-2.987587	0.639918
-3.187942	0.651235
-3.388296	0.662551
-3.588651	0.674554
-3.789005	0.684842
-3.989360	0.695816
-4.189715	0.707133
-4.390069	0.718107
-4.590424	0.727366
-4.790779	0.736968
-4.991133	0.746571
-5.191488	0.754458
-5.391843	0.760631
-5.592197	0.768519
-5.792552	0.775377
-5.992907	0.780864
-6.193261	0.788066
-6.393616	0.792524
-6.593971	0.798354
-6.794325	0.802126
-6.994680	0.809328
-7.195035	0.815158
-7.395389	0.817558
-7.595744	0.823045
-7.796099	0.827846
-7.996453	0.834705
-8.196808	0.840192
-8.397163	0.846708
-8.597517	0.852195
-8.797872	0.861111
-8.998227	0.866255
-9.198581	0.869684
-9.398936	0.874143
-9.599291	0.878944
-9.799645	1
&
107.808541	1.70882e-05
107.608186	3.41763e-05
106.205704	5.12645e-05
105.003576	6.83527e-05
102.398965	8.54409e-05
102.198610	0.000102529
98.191517	0.000119617
94.585133	0.000153794
93.984069	0.000170882
91.379459	0.00018797
90.377685	0.000205058
90.177331	0.000222146
88.374139	0.000239234
87.572720	0.000256323
87.372365	0.000273411
86.971656	0.000290499
86.570947	0.000307587
85.368819	0.000324675
84.166691	0.000341763
83.765981	0.000358852
83.565627	0.000393028
82.363499	0.000410116
81.962790	0.000427204
81.361726	0.000444293
81.161371	0.000461381
80.961016	0.000478469
80.760662	0.000512645
80.159598	0.000529733
79.558534	0.000546822
79.358179	0.00056391
78.156051	0.000580998
77.955696	0.000598086
77.755342	0.000615174
77.354632	0.000632262
77.154278	0.000666439
76.953923	0.000683527
76.753568	0.000700615
76.152504	0.000717703
75.751795	0.000734792
75.551440	0.00075188
75.351086	0.000768968
74.950376	0.000803144
74.148958	0.000820232
73.948603	0.000837321
73.748248	0.000871497
73.547894	0.000888585
73.347539	0.000905673
73.147184	0.000922761
72.946830	0.00093985
72.546120	0.000974026
72.345766	0.000991114
72.145411	0.0010082
71.945056	0.00104238
71.544347	0.00105947
71.343992	0.00111073
71.143638	0.00114491
70.943283	0.001162
70.742929	0.00117908
70.542574	0.00119617
70.141865	0.00121326
69.941510	0.00123035
69.540801	0.00126452
69.340446	0.00128161
69.140091	0.0012987
68.739382	0.00134997
68.539027	0.00141832
68.338673	0.00143541
68.138318	0.00145249
67.937963	0.00148667
67.737609	0.00152085
67.537254	0.00155502
67.336899	0.0015892
67.136545	0.00164046
66.936190	0.00165755
66.735835	0.00167464
66.535481	0.00170882
66.335126	0.00174299
66.134771	0.00179426
65.934417	0.00181135
65.734062	0.00184552
65.533707	0.00186261
65.333353	0.00189679
65.132998	0.00196514
64.932643	0.00199932
64.732289	0.00203349
64.531934	0.00205058
64.331579	0.00210185
64.131225	0.0021702
63.930870	0.00218729
63.730515	0.00228982
63.530161	0.0023069
63.329806	0.00237526
63.129451	0.00240943
62.929097	0.00249487
62.728742	0.00251196
62.528387	0.00258031
62.328033	0.00264867
62.127678	0.00271702
61.927323	0.00280246
61.726969	0.00285373
61.526614	0.0028879
61.326259	0.00293917
61.125905	0.00299043
60.925550	0.00307587
60.725195	0.00314422
60.524841	0.00322967
60.324486	0.00331511
60.124131	0.00340055
59.923777	0.00348599
59.723422	0.00350308
59.523067	0.00355434
59.322713	0.00358852
59.122358	0.00367396
58.922003	0.00382775
58.721649	0.0038961
58.521294	0.00393028
58.320940	0.00401572
58.120585	0.00406699
57.920230	0.00411825
57.719876	0.0041866
57.519521	0.00422078
57.319166	0.00430622
57.118812	0.00439166
56.918457	0.00446001
56.718102	0.00451128
56.517748	0.00456254
56.317393	0.00466507
56.117038	0.00471634
55.916684	0.00475051
55.716329	0.00481887
55.515974	0.00490431
55.315620	0.00497266
55.115265	0.00502392
54.914910	0.00507519
54.714556	0.00514354
54.514201	0.00521189
54.313846	0.0053486
54.113492	0.00541695
53.913137	0.00551948
53.712782	0.00565619
53.512428	0.0057758
53.312073	0.00587833
53.111718	0.00594668
52.911364	0.00604921
52.711009	0.00616883
52.510654	0.00623718
52.310300	0.00625427
52.109945	0.0063568
51.909590	0.00644224
51.709236	0.00659604
51.508881	0.00669856
51.308526	0.00681818
51.108172	0.00698906
50.907817	0.00710868
50.707462	0.00721121
50.507108	0.00729665
50.306753	0.00741627
50.106398	0.00750171
49.906044	0.0076555
49.705689	0.00775803
49.505334	0.00789474
49.304980	0.00809979
49.104625	0.00818524
48.904270	0.00828776
48.703916	0.00840738
48.503561	0.00850991
48.303206	0.00861244
48.102852	0.00874915
47.902497	0.00886876
47.702142	0.00898838
47.501788	0.00909091
47.301433	0.00926179
47.101078	0.00941558
46.900724	0.00960355
46.700369	0.00972317
46.500014	0.00989405
46.299660	0.00999658
46.099305	0.0101675
45.898951	0.0103213
45.698596	0.0106459
45.498241	0.0108681
45.297887	0.0111244
45.097532	0.0113295
44.897177	0.0116712
44.696823	0.0118079
44.496468	0.0119275
44.296113	0.0121839
44.095759	0.0123889
43.895404	0.0126111
43.695049	0.0129528
43.494695	0.0131579
43.294340	0.0133117
43.093985	0.0134997
42.893631	0.0137218
42.693276	0.0138927
42.492921	0.0142003
42.292567	0.0144053
42.092212	0.0145249
41.891857	0.0147984
41.691503	0.0150205
41.491148	0.0152427
41.290793	0.0155161
41.090439	0.0157553
40.890084	0.01608
40.689729	0.0163534
40.489375	0.0165926
40.289020	0.0167977
40.088665	0.0171224
39.888311	0.0173787
39.687956	0.0176521
39.487601	0.0178913
39.287247	0.0181476
39.086892	0.0184552
38.886537	0.0186432
38.686183	0.0189508
38.485828	0.0193438
38.285473	0.0197198
38.085119	0.0200786
37.884764	0.0203862
37.684409	0.0206938
37.484055	0.0212406
37.283700	0.0216165
37.083345	0.0218729
36.882991	0.0224197
36.682636	0.0227444
36.482281	0.0232399
36.281927	0.0235988
36.081572	0.0239918
35.881217	0.0243336
35.680863	0.0246241
35.480508	0.0251709
35.280153	0.0256152
35.079799	0.0261278
34.879444	0.0265721
34.679089	0.0270164
34.478735	0.0273753
34.278380	0.0277683
34.078025	0.0282126
33.877671	0.0287081
33.677316	0.029067
33.476962	0.02946
33.276607	0.0299385
33.076252	0.0304853
32.875898	0.0311517
32.675543	0.0316644
32.475188	0.0322625
32.274834	0.032758
32.074479	0.0332707
31.874124	0.03392
31.673770	0.0343814
31.473415	0.0348257
31.273060	0.0355605
31.072706	0.0360219
30.872351	0.0367567
30.671996	0.0375256
30.471642	0.0381237
30.271287	0.0386876
30.070932	0.0395079
29.870578	0.0400376
29.670223	0.0407553
29.469868	0.0414388
29.269514	0.0420882
29.069159	0.043028
28.868804	0.0437628
28.668450	0.0445489
28.468095	0.0456083
28.267740	0.0464627
28.067386	0.0472146
27.867031	0.0481716
27.666676	0.0490772
27.466322	0.0499658
27.265967	0.0509569
27.065612	0.0519651
26.865258	0.0527683
26.664903	0.0537936
26.464548	0.0547847
26.264194	0.0556391
26.063839	0.0565619
25.863484	0.0575188
25.663130	0.0584074
25.462775	0.0595352
25.262420	0.0605776
25.062066	0.061637
24.861711	0.0627307
24.661356	0.0637902
24.461002	0.0648496
24.260647	0.0660287
24.060292	0.0671053
23.859938	0.0683185
23.659583	0.0695318
23.459228	0.0708988
23.258874	0.0720779
23.058519	0.0730007
22.858164	0.0745728
22.657810	0.0759057
22.457455	0.0772386
22.257100	0.0785202
22.056746	0.0798189
21.856391	0.081203
21.656036	0.0825359
21.455682	0.0841593
21.255327	0.0855947
21.054973	0.0871497
20.854618	0.0886705
20.654263	0.0901743
20.453909	0.0914046
20.253554	0.0929768
20.053199	0.0942584
19.852845	0.0958305
19.652490	0.0972488
19.452135	0.0992994
19.251781	0.100854
19.051426	0.102444
18.851071	0.104101
18.650717	0.106066
18.450362	0.10769
18.250007	0.109723
18.049653	0.111825
17.849298	0.113483
17.648943	0.115465
17.448589	0.117464
17.248234	0.119087
17.047879	0.121514
16.847525	0.123325
16.647170	0.12553
16.446815	0.127495
16.246461	0.129443
16.046106	0.131511
15.845751	0.133647
15.645397	0.135936
15.445042	0.138278
15.244687	0.140704
15.044333	0.142925
14.843978	0.145369
14.643623	0.148052
14.443269	0.150308
14.242914	0.152751
14.042559	0.155314
13.842205	0.158117
13.641850	0.160834
13.441495	0.163363
13.241141	0.166405
13.040786	0.169275
12.840431	0.172044
12.640077	0.174897
12.439722	0.177802
12.239367	0.181066
12.039013	0.18392
11.838658	0.186893
11.638303	0.190243
11.437949	0.193284
11.237594	0.196309
11.037239	0.19947
10.836885	0.202632
10.636530	0.206442
10.436175	0.209928
10.235821	0.213312
10.035466	0.2169
9.835111	0.220625
9.634757	0.223906
9.434402	0.22782
9.234047	0.231835
9.033693	0.235185
8.833338	0.238739
8.632984	0.242584
8.432629	0.246651
8.232274	0.250376
8.031920	0.254067
7.831565	0.258185
7.631210	0.262406
7.430856	0.266063
7.230501	0.269993
7.030146	0.274197
6.829792	0.278554
6.629437	0.282724
6.429082	0.287235
6.228728	0.291268
6.028373	0.295062
5.828018	0.299436
5.627664	0.303896
5.427309	0.308698
5.226954	0.313243
5.026600	0.317669
4.826245	0.322727
4.625890	0.327221
4.425536	0.331955
4.225181	0.336535
4.024826	0.341558
3.824472	0.346531
3.624117	0.351675
3.423762	0.35704
3.223408	0.36244
3.023053	0.367208
2.822698	0.372573
2.622344	0.377888
2.421989	0.383185
2.221634	0.388346
2.021280	0.393729
1.820925	0.399316
1.620570	0.404443
1.420216	0.410014
1.219861	0.415892
1.019506	0.421805
0.819152	0.427187
0.618797	0.433185
0.418442	0.438739
0.218088	0.444481
0.017733	0.449829
-0.182622	0.45593
-0.382976	0.461552
-0.583331	0.467874
-0.783686	0.473787
-0.984040	0.479938
-1.184395	0.485817
-1.384750	0.491917
-1.585104	0.497984
-1.785459	0.504357
-1.985814	0.510697
-2.186168	0.517122
-2.386523	0.522744
-2.586878	0.52893
-2.787232	0.53486
-2.987587	0.541524
-3.187942	0.547967
-3.388296	0.553828
-3.588651	0.560441
-3.789005	0.566456
-3.989360	0.572215
-4.189715	0.578025
-4.390069	0.58404
-4.590424	0.590379
-4.790779	0.596292
-4.991133	0.602221
-5.191488	0.608493
-5.391843	0.613995
-5.592197	0.620027
-5.792552	0.625957
-5.992907	0.631767
-6.193261	0.637799
-6.393616	0.643472
-6.593971	0.649624
-6.794325	0.65581
-6.994680	0.661159
-7.195035	0.666524
-7.395389	0.672744
-7.595744	0.678315
-7.796099	0.683988
-7.996453	0.6892
-8.196808	0.694993
-8.397163	0.700769
-8.597517	0.70622
-8.797872	0.712355
-8.998227	0.717498
-9.198581	0.72271
-9.398936	0.728332
-9.599291	0.733732
-9.799645	1
&
1086.140352	1.09164e-49
1085.939997	1.11484e-49
1085.739643	1.13854e-49
1085.539288	1.16273e-49
1085.338933	1.18745e-49
1085.138579	1.21268e-49
1084.938224	1.23845e-49
1084.737869	1.26477e-49
1084.537515	1.29165e-49
1084.337160	1.31911e-49
1084.136805	1.34714e-49
1083.936451	1.37577e-49
1083.736096	1.40501e-49
1083.535741	1.43487e-49
1083.335387	1.46536e-49
1083.135032	1.49651e-49
1082.934677	1.52831e-49
1082.734323	1.56079e-49
1082.533968	1.59396e-49
1082.333613	1.62784e-49
1082.133259	1.66243e-49
1081.932904	1.69776e-49
1081.732550	1.73384e-49
1081.532195	1.77069e-49
1081.331840	1.80832e-49
1081.131486	1.84676e-49
1080.931131	1.886e-49
1080.730776	1.92609e-49
1080.530422	1.96702e-49
1080.330067	2.00882e-49
1080.129712	2.05152e-49
1079.929358	2.09512e-49
1079.729003	2.13964e-49
1079.528648	2.18512e-49
1079.328294	2.23155e-49
1079.127939	2.27898e-49
1078.927584	2.32741e-49
1078.727230	2.37688e-49
1078.526875	2.42739e-49
1078.326520	2.47898e-49
1078.126166	2.53166e-49
1077.925811	2.58547e-49
1077.725456	2.64042e-49
1077.525102	2.69653e-49
1077.324747	2.75384e-49
1077.124392	2.81236e-49
1076.924038	2.87213e-49
1076.723683	2.93317e-49
1076.523328	2.99551e-49
1076.322974	3.05917e-49
1076.122619	3.12419e-49
1075.922264	3.19058e-49
1075.721910	3.25839e-49
1075.521555	3.32764e-49
1075.321200	3.39836e-49
1075.120846	3.47058e-49
1074.920491	3.54434e-49
1074.720136	3.61967e-49
1074.519782	3.69659e-49
1074.319427	3.77515e-49
1074.119072	3.85538e-49
1073.918718	3.93732e-49
1073.718363	4.021e-49
1073.518008	4.10645e-49
1073.317654	4.19373e-49
1073.117299	4.28285e-49
1072.916944	4.37387e-49
1072.716590	4.46683e-49
1072.516235	4.56176e-49
1072.315880	4.65871e-49
1072.115526	4.75771e-49
1071.915171	4.85883e-49
1071.714816	4.96209e-49
1071.514462	5.06754e-49
1071.314107	5.17524e-49
1071.113752	5.28523e-49
1070.913398	5.39755e-49
1070.713043	5.51226e-49
1070.512688	5.62941e-49
1070.312334	5.74904e-49
1070.111979	5.87122e-49
1069.911624	5.996e-49
1069.711270	6.12343e-49
1069.510915	6.25357e-49
1069.310561	6.38647e-49
1069.110206	6.5222e-49
1068.909851	6.66081e-49
1068.709497	6.80236e-49
1068.509142	6.94693e-49
1068.308787	7.09457e-49
1068.108433	7.24534e-49
1067.908078	7.39932e-49
1067.707723	7.55657e-49
1067.507369	7.71717e-49
1067.307014	7.88117e-49
1067.106659	8.04867e-49
1066.906305	8.21972e-49
1066.705950	8.39441e-49
1066.505595	8.57281e-49
1066.305241	8.755e-49
1066.104886	8.94106e-49
1065.904531	9.13108e-49
1065.704177	9.32513e-49
1065.503822	9.52331e-49
1065.303467	9.7257e-49
1065.103113	9.93239e-49
1064.902758	1.01435e-48
1064.702403	1.03591e-48
1064.502049	1.05792e-48
1064.301694	1.0804e-48
1064.101339	1.10336e-48
1063.900985	1.12681e-48
1063.700630	1.15076e-48
1063.500275	1.17522e-48
1063.299921	1.20019e-48
1063.099566	1.2257e-48
1062.899211	1.25175e-48
1062.698857	1.27835e-48
1062.498502	1.30552e-48
1062.298147	1.33326e-48
1062.097793	1.3616e-48
1061.897438	1.39053e-48
1061.697083	1.42009e-48
1061.496729	1.45027e-48
1061.296374	1.48109e-48
1061.096019	1.51256e-48
1060.895665	1.54471e-48
1060.695310	1.57754e-48
1060.494955	1.61106e-48
1060.294601	1.6453e-48
1060.094246	1.68027e-48
1059.893891	1.71598e-48
1059.693537	1.75244e-48
1059.493182	1.78969e-48
1059.292827	1.82772e-48
1059.092473	1.86656e-48
1058.892118	1.90623e-48
1058.691763	1.94674e-48
1058.491409	1.98812e-48
1058.291054	2.03037e-48
1058.090699	2.07352e-48
1057.890345	2.11758e-48
1057.689990	2.16259e-48
1057.489635	2.20855e-48
1057.289281	2.25548e-48
1057.088926	2.30342e-48
1056.888572	2.35237e-48
1056.688217	2.40236e-48
1056.487862	2.45342e-48
1056.287508	2.50556e-48
1056.087153	2.5588e-48
1055.886798	2.61318e-48
1055.686444	2.66872e-48
1055.486089	2.72543e-48
1055.285734	2.78335e-48
1055.085380	2.84251e-48
1054.885025	2.90292e-48
1054.684670	2.96461e-48
1054.484316	3.02761e-48
1054.283961	3.09195e-48
1054.083606	3.15766e-48
1053.883252	3.22477e-48
1053.682897	3.2933e-48
1053.482542	3.36329e-48
1053.282188	3.43477e-48
1053.081833	3.50777e-48
1052.881478	3.58231e-48
1052.681124	3.65844e-48
1052.480769	3.73619e-48
1052.280414	3.81559e-48
1052.080060	3.89668e-48
1051.879705	3.97949e-48
1051.679350	4.06407e-48
1051.478996	4.15043e-48
1051.278641	4.23864e-48
1051.078286	4.32872e-48
1050.877932	4.42071e-48
1050.677577	4.51466e-48
1050.477222	4.61061e-48
1050.276868	4.70859e-48
1050.076513	4.80866e-48
1049.876158	4.91085e-48
1049.675804	5.01521e-48
1049.475449	5.1218e-48
1049.275094	5.23064e-48
1049.074740	5.34181e-48
1048.874385	5.45533e-48
1048.674030	5.57126e-48
1048.473676	5.68966e-48
1048.273321	5.81058e-48
1048.072966	5.93407e-48
1047.872612	6.06017e-48
1047.672257	6.18896e-48
1047.471902	6.32049e-48
1047.271548	6.45481e-48
1047.071193	6.59199e-48
1046.870838	6.73208e-48
1046.670484	6.87515e-48
1046.470129	7.02126e-48
1046.269774	7.17047e-48
1046.069420	7.32286e-48
1045.869065	7.47848e-48
1045.668710	7.63742e-48
1045.468356	7.79972e-48
1045.268001	7.96548e-48
1045.067646	8.13476e-48
1044.867292	8.30764e-48
1044.666937	8.48419e-48
1044.466583	8.6645e-48
1044.266228	8.84863e-48
1044.065873	9.03668e-48
1043.865519	9.22873e-48
1043.665164	9.42485e-48
1043.464809	9.62515e-48
1043.264455	9.8297e-48
1043.064100	1.00386e-47
1042.863745	1.02519e-47
1042.663391	1.04698e-47
1042.463036	1.06923e-47
1042.262681	1.09195e-47
1042.062327	1.11516e-47
1041.861972	1.13886e-47
1041.661617	1.16306e-47
1041.461263	1.18778e-47
1041.260908	1.21302e-47
1041.060553	1.2388e-47
1040.860199	1.26513e-47
1040.659844	1.29201e-47
1040.459489	1.31947e-47
1040.259135	1.34751e-47
1040.058780	1.37615e-47
1039.858425	1.40539e-47
1039.658071	1.43526e-47
1039.457716	1.46576e-47
1039.257361	1.49691e-47
1039.057007	1.52872e-47
1038.856652	1.56121e-47
1038.656297	1.59439e-47
1038.455943	1.62827e-47
1038.255588	1.66288e-47
1038.055233	1.69822e-47
1037.854879	1.73431e-47
1037.654524	1.77116e-47
1037.454169	1.8088e-47
1037.253815	1.84724e-47
1037.053460	1.8865e-47
1036.853105	1.92659e-47
1036.652751	1.96753e-47
1036.452396	2.00935e-47
1036.252041	2.05205e-47
1036.051687	2.09566e-47
1035.851332	2.14019e-47
1035.650977	2.18568e-47
1035.450623	2.23213e-47
1035.250268	2.27956e-47
1035.049913	2.32801e-47
1034.849559	2.37748e-47
1034.649204	2.428e-47
1034.448849	2.4796e-47
1034.248495	2.5323e-47
1034.048140	2.58611e-47
1033.847785	2.64107e-47
1033.647431	2.6972e-47
1033.447076	2.75452e-47
1033.246721	2.81306e-47
1033.046367	2.87284e-47
1032.846012	2.93389e-47
1032.645657	2.99624e-47
1032.445303	3.05992e-47
1032.244948	3.12494e-47
1032.044594	3.19135e-47
1031.844239	3.25917e-47
1031.643884	3.32844e-47
1031.443530	3.39917e-47
1031.243175	3.47141e-47
1031.042820	3.54518e-47
1030.842466	3.62052e-47
1030.642111	3.69746e-47
1030.441756	3.77604e-47
1030.241402	3.85629e-47
1030.041047	3.93824e-47
1029.840692	4.02193e-47
1029.640338	4.1074e-47
1029.439983	4.19469e-47
1029.239628	4.28384e-47
1029.039274	4.37487e-47
1028.838919	4.46785e-47
1028.638564	4.56279e-47
1028.438210	4.65976e-47
1028.237855	4.75879e-47
1028.037500	4.85992e-47
1027.837146	4.9632e-47
1027.636791	5.06867e-47
1027.436436	5.17639e-47
1027.236082	5.28639e-47
1027.035727	5.39874e-47
1026.835372	5.51347e-47
1026.635018	5.63064e-47
1026.434663	5.7503e-47
1026.234308	5.8725e-47
1026.033954	5.9973e-47
1025.833599	6.12475e-47
1025.633244	6.25491e-47
1025.432890	6.38783e-47
1025.232535	6.52358e-47
1025.032180	6.66222e-47
1024.831826	6.8038e-47
1024.631471	6.94839e-47
1024.431116	7.09605e-47
1024.230762	7.24685e-47
1024.030407	7.40086e-47
1023.830052	7.55814e-47
1023.629698	7.71876e-47
1023.429343	7.88279e-47
1023.228988	8.05031e-47
1023.028634	8.22139e-47
1022.828279	8.39611e-47
1022.627924	8.57453e-47
1022.427570	8.75675e-47
1022.227215	8.94285e-47
1022.026860	9.13289e-47
1021.826506	9.32698e-47
1021.626151	9.52519e-47
1021.425796	9.72761e-47
1021.225442	9.93434e-47
1021.025087	1.01455e-46
1020.824732	1.03611e-46
1020.624378	1.05812e-46
1020.424023	1.08061e-46
1020.223668	1.10358e-46
1020.023314	1.12703e-46
1019.822959	1.15098e-46
1019.622605	1.17544e-46
1019.422250	1.20042e-46
1019.221895	1.22593e-46
1019.021541	1.25198e-46
1018.821186	1.27859e-46
1018.620831	1.30576e-46
1018.420477	1.33351e-46
1018.220122	1.36185e-46
1018.019767	1.39079e-46
1017.819413	1.42034e-46
1017.619058	1.45053e-46
1017.418703	1.48135e-46
1017.218349	1.51283e-46
1017.017994	1.54498e-46
1016.817639	1.57781e-46
1016.617285	1.61135e-46
1016.416930	1.64559e-46
1016.216575	1.68056e-46
1016.016221	1.71627e-46
1015.815866	1.75275e-46
1015.615511	1.78999e-46
1015.415157	1.82803e-46
1015.214802	1.86688e-46
1015.014447	1.90655e-46
1014.814093	1.94707e-46
1014.613738	1.98845e-46
1014.413383	2.03071e-46
1014.213029	2.07386e-46
1014.012674	2.11793e-46
1013.812319	2.16294e-46
1013.611965	2.20891e-46
1013.411610	2.25585e-46
1013.211255	2.30379e-46
1013.010901	2.35274e-46
1012.810546	2.40274e-46
1012.610191	2.4538e-46
1012.409837	2.50595e-46
1012.209482	2.5592e-46
1012.009127	2.61359e-46
1011.808773	2.66913e-46
1011.608418	2.72585e-46
1011.408063	2.78378e-46
1011.207709	2.84294e-46
1011.007354	2.90335e-46
1010.806999	2.96505e-46
1010.606645	3.02806e-46
1010.406290	3.09241e-46
1010.205935	3.15813e-46
1010.005581	3.22525e-46
1009.805226	3.29378e-46
1009.604871	3.36378e-46
1009.404517	3.43527e-46
1009.204162	3.50827e-46
1009.003807	3.58282e-46
1008.803453	3.65896e-46
1008.603098	3.73672e-46
1008.402743	3.81613e-46
1008.202389	3.89722e-46
1008.002034	3.98004e-46
1007.801679	4.06462e-46
1007.601325	4.151e-46
1007.400970	4.23921e-46
1007.200615	4.3293e-46
1007.000261	4.4213e-46
1006.799906	4.51526e-46
1006.599552	4.61121e-46
1006.399197	4.70921e-46
1006.198842	4.80928e-46
1005.998488	4.91148e-46
1005.798133	5.01586e-46
1005.597778	5.12245e-46
1005.397424	5.23131e-46
1005.197069	5.34248e-46
1004.996714	5.45601e-46
1004.796360	5.57195e-46
1004.596005	5.69036e-46
1004.395650	5.81129e-46
1004.195296	5.93478e-46
1003.994941	6.0609e-46
1003.794586	6.1897e-46
1003.594232	6.32124e-46
1003.393877	6.45557e-46
1003.193522	6.59276e-46
1002.993168	6.73286e-46
1002.792813	6.87594e-46
1002.592458	7.02206e-46
1002.392104	7.17129e-46
1002.191749	7.32368e-46
1001.991394	7.47932e-46
1001.791040	7.63826e-46
1001.590685	7.80058e-46
1001.390330	7.96635e-46
1001.189976	8.13564e-46
1000.989621	8.30853e-46
1000.789266	8.48509e-46
1000.588912	8.66541e-46
1000.388557	8.84956e-46
1000.188202	9.03762e-46
999.987848	9.22967e-46
999.787493	9.42581e-46
999.587138	9.62612e-46
999.386784	9.83068e-46
999.186429	1.00396e-45
998.986074	1.02529e-45
998.785720	1.04708e-45
998.585365	1.06933e-45
998.385010	1.09206e-45
998.184656	1.11526e-45
997.984301	1.13897e-45
997.783946	1.16317e-45
997.583592	1.18789e-45
997.383237	1.21313e-45
997.182882	1.23891e-45
996.982528	1.26524e-45
996.782173	1.29213e-45
996.581818	1.31958e-45
996.381464	1.34763e-45
996.181109	1.37626e-45
995.980754	1.40551e-45
995.780400	1.43538e-45
995.580045	1.46588e-45
995.379690	1.49703e-45
995.179336	1.52885e-45
994.978981	1.56134e-45
994.778626	1.59452e-45
994.578272	1.6284e-45
994.377917	1.663e-45
994.177563	1.69834e-45
993.977208	1.73444e-45
993.776853	1.77129e-45
993.576499	1.80894e-45
993.376144	1.84738e-45
993.175789	1.88663e-45
992.975435	1.92673e-45
992.775080	1.96767e-45
992.574725	2.00949e-45
992.374371	2.05219e-45
992.174016	2.0958e-45
991.973661	2.14034e-45
991.773307	2.18582e-45
991.572952	2.23227e-45
991.372597	2.27971e-45
991.172243	2.32815e-45
990.971888	2.37763e-45
990.771533	2.42815e-45
990.571179	2.47975e-45
990.370824	2.53245e-45
990.170469	2.58626e-45
989.970115	2.64122e-45
989.769760	2.69735e-45
989.569405	2.75467e-45
989.369051	2.81321e-45
989.168696	2.87299e-45
988.968341	2.93405e-45
988.767987	2.9964e-45
988.567632	3.06007e-45
988.367277	3.1251e-45
988.166923	3.19151e-45
987.966568	3.25933e-45
987.766213	3.32859e-45
987.565859	3.39933e-45
987.365504	3.47157e-45
987.165149	3.54534e-45
986.964795	3.62068e-45
986.764440	3.69762e-45
986.564085	3.7762e-45
986.363731	3.85644e-45
986.163376	3.93839e-45
985.963021	4.02209e-45
985.762667	4.10756e-45
985.562312	4.19485e-45
985.361957	4.28399e-45
985.161603	4.37503e-45
984.961248	4.468e-45
984.760893	4.56294e-45
984.560539	4.65991e-45
984.360184	4.75893e-45
984.159829	4.86006e-45
983.959475	4.96334e-45
983.759120	5.06882e-45
983.558765	5.17653e-45
983.358411	5.28654e-45
983.158056	5.39888e-45
982.957701	5.51361e-45
982.757347	5.63077e-45
982.556992	5.75043e-45
982.356637	5.87263e-45
982.156283	5.99742e-45
981.955928	6.12487e-45
981.755574	6.25503e-45
981.555219	6.38795e-45
981.354864	6.5237e-45
981.154510	6.66233e-45
980.954155	6.8039e-45
980.753800	6.94849e-45
980.553446	7.09615e-45
980.353091	7.24694e-45
980.152736	7.40094e-45
979.952382	7.55822e-45
979.752027	7.71883e-45
979.551672	7.88286e-45
979.351318	8.05037e-45
979.150963	8.22145e-45
978.950608	8.39616e-45
978.750254	8.57458e-45
978.549899	8.75679e-45
978.349544	8.94288e-45
978.149190	9.13292e-45
977.948835	9.32699e-45
977.748480	9.52519e-45
977.548126	9.72761e-45
977.347771	9.93432e-45
977.147416	1.01454e-44
976.947062	1.0361e-44
976.746707	1.05812e-44
976.546352	1.08061e-44
976.345998	1.10357e-44
976.145643	1.12702e-44
975.945288	1.15097e-44
975.744934	1.17543e-44
975.544579	1.20041e-44
975.344224	1.22591e-44
975.143870	1.25197e-44
974.943515	1.27857e-44
974.743160	1.30574e-44
974.542806	1.33349e-44
974.342451	1.36182e-44
974.142096	1.39076e-44
973.941742	1.42032e-44
973.741387	1.4505e-44
973.541032	1.48132e-44
973.340678	1.5128e-44
973.140323	1.54495e-44
972.939968	1.57778e-44
972.739614	1.61131e-44
972.539259	1.64555e-44
972.338904	1.68052e-44
972.138550	1.71623e-44
971.938195	1.7527e-44
971.737840	1.78994e-44
971.537486	1.82798e-44
971.337131	1.86683e-44
971.136776	1.9065e-44
970.936422	1.94701e-44
970.736067	1.98838e-44
970.535712	2.03064e-44
970.335358	2.07379e-44
970.135003	2.11786e-44
969.934648	2.16286e-44
969.734294	2.20882e-44
969.533939	2.25576e-44
969.333585	2.3037e-44
969.133230	2.35265e-44
968.932875	2.40264e-44
968.732521	2.4537e-44
968.532166	2.50584e-44
968.331811	2.55909e-44
968.131457	2.61347e-44
967.931102	2.66901e-44
967.730747	2.72573e-44
967.530393	2.78365e-44
967.330038	2.8428e-44
967.129683	2.90321e-44
966.929329	2.9649e-44
966.728974	3.02791e-44
966.528619	3.09225e-44
966.328265	3.15796e-44
966.127910	3.22507e-44
965.927555	3.2936e-44
965.727201	3.36359e-44
965.526846	3.43507e-44
965.326491	3.50806e-44
965.126137	3.58261e-44
964.925782	3.65874e-44
964.725427	3.73649e-44
964.525073	3.81589e-44
964.324718	3.89698e-44
964.124363	3.97979e-44
963.924009	4.06436e-44
963.723654	4.15073e-44
963.523299	4.23893e-44
963.322945	4.32901e-44
963.122590	4.421e-44
962.922235	4.51494e-44
962.721881	4.61089e-44
962.521526	4.70887e-44
962.321171	4.80893e-44
962.120817	4.91112e-44
961.920462	5.01548e-44
961.720107	5.12206e-44
961.519753	5.2309e-44
961.319398	5.34206e-44
961.119043	5.45558e-44
960.918689	5.57151e-44
960.718334	5.6899e-44
960.517979	5.81081e-44
960.317625	5.93429e-44
960.117270	6.0604e-44
959.916915	6.18918e-44
959.716561	6.3207e-44
959.516206	6.45501e-44
959.315851	6.59218e-44
959.115497	6.73226e-44
958.915142	6.87532e-44
958.714787	7.02142e-44
958.514433	7.17063e-44
958.314078	7.323e-44
958.113723	7.47862e-44
957.913369	7.63754e-44
957.713014	7.79983e-44
957.512659	7.96558e-44
957.312305	8.13485e-44
957.111950	8.30771e-44
956.911596	8.48425e-44
956.711241	8.66454e-44
956.510886	8.84866e-44
956.310532	9.03669e-44
956.110177	9.22872e-44
955.909822	9.42483e-44
955.709468	9.6251e-44
955.509113	9.82963e-44
955.308758	1.00385e-43
955.108404	1.02518e-43
954.908049	1.04697e-43
954.707694	1.06922e-43
954.507340	1.09194e-43
954.306985	1.11514e-43
954.106630	1.13884e-43
953.906276	1.16304e-43
953.705921	1.18775e-43
953.505566	1.21299e-43
953.305212	1.23877e-43
953.104857	1.26509e-43
952.904502	1.29197e-43
952.704148	1.31943e-43
952.503793	1.34746e-43
952.303438	1.3761e-43
952.103084	1.40534e-43
951.902729	1.4352e-43
951.702374	1.4657e-43
951.502020	1.49684e-43
951.301665	1.52865e-43
951.101310	1.56114e-43
950.900956	1.59431e-43
950.700601	1.62819e-43
950.500246	1.66279e-43
950.299892	1.69812e-43
950.099537	1.7342e-43
949.899182	1.77106e-43
949.698828	1.80869e-43
949.498473	1.84712e-43
949.298118	1.88637e-43
949.097764	1.92646e-43
948.897409	1.9674e-43
948.697054	2.0092e-43
948.496700	2.0519e-43
948.296345	2.0955e-43
948.095990	2.14003e-43
947.895636	2.1855e-43
947.695281	2.23194e-43
947.494926	2.27937e-43
947.294572	2.32781e-43
947.094217	2.37727e-43
946.893862	2.42779e-43
946.693508	2.47938e-43
946.493153	2.53206e-43
946.292798	2.58587e-43
946.092444	2.64082e-43
945.892089	2.69693e-43
945.691734	2.75424e-43
945.491380	2.81277e-43
945.291025	2.87254e-43
945.090670	2.93358e-43
944.890316	2.99592e-43
944.689961	3.05958e-43
944.489607	3.12459e-43
944.289252	3.19099e-43
944.088897	3.2588e-43
943.888543	3.32805e-43
943.688188	3.39877e-43
943.487833	3.47099e-43
943.287479	3.54474e-43
943.087124	3.62007e-43
942.886769	3.69699e-43
942.686415	3.77555e-43
942.486060	3.85578e-43
942.285705	3.93771e-43
942.085351	4.02139e-43
941.884996	4.10684e-43
941.684641	4.19411e-43
941.484287	4.28323e-43
941.283932	4.37425e-43
941.083577	4.4672e-43
940.883223	4.56212e-43
940.682868	4.65907e-43
940.482513	4.75807e-43
940.282159	4.85918e-43
940.081804	4.96243e-43
939.881449	5.06788e-43
939.681095	5.17557e-43
939.480740	5.28555e-43
939.280385	5.39786e-43
939.080031	5.51256e-43
938.879676	5.6297e-43
938.679321	5.74933e-43
938.478967	5.8715e-43
938.278612	5.99626e-43
938.078257	6.12368e-43
937.877903	6.25381e-43
937.677548	6.3867e-43
937.477193	6.52241e-43
937.276839	6.66101e-43
937.076484	6.80255e-43
936.876129	6.9471e-43
936.675775	7.09472e-43
936.475420	7.24548e-43
936.275065	7.39944e-43
936.074711	7.55667e-43
935.874356	7.71725e-43
935.674001	7.88123e-43
935.473647	8.0487e-43
935.273292	8.21973e-43
935.072937	8.3944e-43
934.872583	8.57277e-43
934.672228	8.75494e-43
934.471873	8.94097e-43
934.271519	9.13096e-43
934.071164	9.32499e-43
933.870809	9.52314e-43
933.670455	9.7255e-43
933.470100	9.93216e-43
933.269745	1.01432e-42
933.069391	1.03587e-42
932.869036	1.05789e-42
932.668681	1.08037e-42
932.468327	1.10332e-42
932.267972	1.12677e-42
932.067618	1.15071e-42
931.867263	1.17516e-42
931.666908	1.20013e-42
931.466554	1.22563e-42
931.266199	1.25168e-42
931.065844	1.27828e-42
930.865490	1.30544e-42
930.665135	1.33318e-42
930.464780	1.36151e-42
930.264426	1.39044e-42
930.064071	1.41998e-42
929.863716	1.45016e-42
929.663362	1.48097e-42
929.463007	1.51244e-42
929.262652	1.54458e-42
929.062298	1.5774e-42
928.861943	1.61092e-42
928.661588	1.64515e-42
928.461234	1.68011e-42
928.260879	1.71581e-42
928.060524	1.75227e-42
927.860170	1.7895e-42
927.659815	1.82753e-42
927.459460	1.86636e-42
927.259106	1.90602e-42
927.058751	1.94652e-42
926.858396	1.98788e-42
926.658042	2.03012e-42
926.457687	2.07326e-42
926.257332	2.11732e-42
926.056978	2.16231e-42
925.856623	2.20825e-42
925.656268	2.25518e-42
925.455914	2.3031e-42
925.255559	2.35204e-42
925.055204	2.40201e-42
924.854850	2.45305e-42
924.654495	2.50518e-42
924.454140	2.55841e-42
924.253786	2.61278e-42
924.053431	2.6683e-42
923.853076	2.72499e-42
923.652722	2.7829e-42
923.452367	2.84203e-42
923.252012	2.90242e-42
923.051658	2.9641e-42
922.851303	3.02708e-42
922.650948	3.0914e-42
922.450594	3.15709e-42
922.250239	3.22418e-42
922.049884	3.29269e-42
921.849530	3.36265e-42
921.649175	3.43411e-42
921.448820	3.50708e-42
921.248466	3.5816e-42
921.048111	3.6577e-42
920.847756	3.73543e-42
920.647402	3.8148e-42
920.447047	3.89586e-42
920.246692	3.97864e-42
920.046338	4.06318e-42
919.845983	4.14952e-42
919.645629	4.2377e-42
919.445274	4.32774e-42
919.244919	4.4197e-42
919.044565	4.51362e-42
918.844210	4.60953e-42
918.643855	4.70747e-42
918.443501	4.8075e-42
918.243146	4.90966e-42
918.042791	5.01398e-42
917.842437	5.12052e-42
917.642082	5.22933e-42
917.441727	5.34044e-42
917.241373	5.45392e-42
917.041018	5.56981e-42
916.840663	5.68816e-42
916.640309	5.80903e-42
916.439954	5.93247e-42
916.239599	6.05852e-42
916.039245	6.18726e-42
915.838890	6.31873e-42
915.638535	6.453e-42
915.438181	6.59012e-42
915.237826	6.73015e-42
915.037471	6.87316e-42
914.837117	7.0192e-42
914.636762	7.16835e-42
914.436407	7.32067e-42
914.236053	7.47623e-42
914.035698	7.63509e-42
913.835343	7.79732e-42
913.634989	7.96301e-42
913.434634	8.13221e-42
913.234279	8.30501e-42
913.033925	8.48148e-42
912.833570	8.6617e-42
912.633215	8.84575e-42
912.432861	9.03371e-42
912.232506	9.22567e-42
912.032151	9.4217e-42
911.831797	9.6219e-42
911.631442	9.82635e-42
911.431087	1.00351e-41
911.230733	1.02484e-41
911.030378	1.04661e-41
910.830023	1.06885e-41
910.629669	1.09157e-41
910.429314	1.11476e-41
910.228959	1.13845e-41
910.028605	1.16264e-41
909.828250	1.18734e-41
909.627895	1.21257e-41
909.427541	1.23834e-41
909.227186	1.26465e-41
909.026831	1.29152e-41
908.826477	1.31897e-41
908.626122	1.34699e-41
908.425767	1.37561e-41
908.225413	1.40484e-41
908.025058	1.43469e-41
907.824703	1.46518e-41
907.624349	1.49631e-41
907.423994	1.52811e-41
907.223640	1.56058e-41
907.023285	1.59374e-41
906.822930	1.6276e-41
906.622576	1.66219e-41
906.422221	1.6975e-41
906.221866	1.73357e-41
906.021512	1.77041e-41
905.821157	1.80803e-41
905.620802	1.84645e-41
905.420448	1.88568e-41
905.220093	1.92575e-41
905.019738	1.96667e-41
904.819384	2.00846e-41
904.619029	2.05113e-41
904.418674	2.09472e-41
904.218320	2.13923e-41
904.017965	2.18468e-41
903.817610	2.2311e-41
903.617256	2.27851e-41
903.416901	2.32693e-41
903.216546	2.37637e-41
903.016192	2.42686e-41
902.815837	2.47843e-41
902.615482	2.53109e-41
902.415128	2.58488e-41
902.214773	2.6398e-41
902.014418	2.69589e-41
901.814064	2.75318e-41
901.613709	2.81168e-41
901.413354	2.87142e-41
901.213000	2.93243e-41
901.012645	2.99474e-41
900.812290	3.05838e-41
900.611936	3.12336e-41
900.411581	3.18973e-41
900.211226	3.2575e-41
900.010872	3.32672e-41
899.810517	3.39741e-41
899.610162	3.4696e-41
899.409808	3.54332e-41
899.209453	3.61861e-41
899.009098	3.6955e-41
898.808744	3.77402e-41
898.608389	3.85422e-41
898.408034	3.93611e-41
898.207680	4.01975e-41
898.007325	4.10516e-41
897.806970	4.19239e-41
897.606616	4.28147e-41
897.406261	4.37244e-41
897.205906	4.46535e-41
897.005552	4.56023e-41
896.805197	4.65713e-41
896.604842	4.75608e-41
896.404488	4.85714e-41
896.204133	4.96035e-41
896.003778	5.06575e-41
895.803424	5.17339e-41
895.603069	5.28331e-41
895.402714	5.39557e-41
895.202360	5.51022e-41
895.002005	5.6273e-41
894.801651	5.74687e-41
894.601296	5.86898e-41
894.400941	5.99369e-41
894.200587	6.12104e-41
894.000232	6.25111e-41
893.799877	6.38393e-41
893.599523	6.51958e-41
893.399168	6.65811e-41
893.198813	6.79958e-41
892.998459	6.94406e-41
892.798104	7.09161e-41
892.597749	7.24229e-41
892.397395	7.39618e-41
892.197040	7.55333e-41
891.996685	7.71383e-41
891.796331	7.87773e-41
891.595976	8.04512e-41
891.395621	8.21606e-41
891.195267	8.39064e-41
890.994912	8.56892e-41
890.794557	8.751e-41
890.594203	8.93694e-41
890.393848	9.12683e-41
890.193493	9.32076e-41
889.993139	9.51881e-41
889.792784	9.72107e-41
889.592429	9.92762e-41
889.392075	1.01386e-40
889.191720	1.0354e-40
888.991365	1.0574e-40
888.791011	1.07987e-40
888.590656	1.10281e-40
888.390301	1.12624e-40
888.189947	1.15017e-40
887.989592	1.17461e-40
887.789237	1.19957e-40
887.588883	1.22506e-40
887.388528	1.25109e-40
887.188173	1.27767e-40
886.987819	1.30482e-40
886.787464	1.33255e-40
886.587109	1.36086e-40
886.386755	1.38978e-40
886.186400	1.41931e-40
885.986045	1.44946e-40
885.785691	1.48026e-40
885.585336	1.51171e-40
885.384981	1.54384e-40
885.184627	1.57664e-40
884.984272	1.61014e-40
884.783917	1.64435e-40
884.583563	1.67929e-40
884.383208	1.71497e-40
884.182853	1.75141e-40
883.982499	1.78863e-40
883.782144	1.82663e-40
883.581789	1.86544e-40
883.381435	1.90508e-40
883.181080	1.94556e-40
882.980725	1.9869e-40
882.780371	2.02911e-40
882.580016	2.07223e-40
882.379661	2.11626e-40
882.179307	2.16123e-40
881.978952	2.20715e-40
881.778598	2.25404e-40
881.578243	2.30194e-40
881.377888	2.35085e-40
881.177534	2.4008e-40
880.977179	2.45181e-40
880.776824	2.50391e-40
880.576470	2.55711e-40
880.376115	2.61144e-40
880.175760	2.66693e-40
879.975406	2.7236e-40
879.775051	2.78147e-40
879.574696	2.84057e-40
879.374342	2.90092e-40
879.173987	2.96256e-40
878.973632	3.02551e-40
878.773278	3.08979e-40
878.572923	3.15545e-40
878.372568	3.22249e-40
878.172214	3.29096e-40
877.971859	3.36089e-40
877.771504	3.4323e-40
877.571150	3.50523e-40
877.370795	3.57971e-40
877.170440	3.65577e-40
876.970086	3.73344e-40
876.769731	3.81277e-40
876.569376	3.89378e-40
876.369022	3.97652e-40
876.168667	4.06101e-40
875.968312	4.1473e-40
875.767958	4.23542e-40
875.567603	4.32541e-40
875.367248	4.41732e-40
875.166894	4.51117e-40
874.966539	4.60703e-40
874.766184	4.70491e-40
874.565830	4.80488e-40
874.365475	4.90697e-40
874.165120	5.01124e-40
873.964766	5.11771e-40
873.764411	5.22645e-40
873.564056	5.3375e-40
873.363702	5.45091e-40
873.163347	5.56673e-40
872.962992	5.68501e-40
872.762638	5.8058e-40
872.562283	5.92916e-40
872.361928	6.05514e-40
872.161574	6.1838e-40
871.961219	6.31519e-40
871.760864	6.44937e-40
871.560510	6.58641e-40
871.360155	6.72635e-40
871.159800	6.86927e-40
870.959446	7.01523e-40
870.759091	7.16428e-40
870.558736	7.31651e-40
870.358382	7.47196e-40
870.158027	7.63073e-40
869.957672	7.79286e-40
869.757318	7.95844e-40
869.556963	8.12754e-40
869.356609	8.30023e-40
869.156254	8.47658e-40
868.955899	8.65669e-40
868.755545	8.84062e-40
868.555190	9.02847e-40
868.354835	9.2203e-40
868.154481	9.41621e-40
867.954126	9.61628e-40
867.753771	9.8206e-40
867.553417	1.00293e-39
867.353062	1.02424e-39
867.152707	1.046e-39
866.952353	1.06822e-39
866.751998	1.09092e-39
866.551643	1.1141e-39
866.351289	1.13777e-39
866.150934	1.16195e-39
865.950579	1.18663e-39
865.750225	1.21185e-39
865.549870	1.2376e-39
865.349515	1.26389e-39
865.149161	1.29075e-39
864.948806	1.31817e-39
864.748451	1.34618e-39
864.548097	1.37478e-39
864.347742	1.40399e-39
864.147387	1.43382e-39
863.947033	1.46429e-39
863.746678	1.4954e-39
863.546323	1.52717e-39
863.345969	1.55962e-39
863.145614	1.59276e-39
862.945259	1.6266e-39
862.744905	1.66116e-39
862.544550	1.69646e-39
862.344195	1.7325e-39
862.143841	1.76931e-39
861.943486	1.80691e-39
861.743131	1.8453e-39
861.542777	1.88451e-39
861.342422	1.92455e-39
861.142067	1.96544e-39
860.941713	2.0072e-39
860.741358	2.04985e-39
860.541003	2.0934e-39
860.340649	2.13788e-39
860.140294	2.1833e-39
859.939939	2.22969e-39
859.739585	2.27707e-39
859.539230	2.32545e-39
859.338875	2.37486e-39
859.138521	2.42532e-39
858.938166	2.47685e-39
858.737811	2.52947e-39
858.537457	2.58322e-39
858.337102	2.6381e-39
858.136747	2.69415e-39
857.936393	2.7514e-39
857.736038	2.80986e-39
857.535683	2.86956e-39
857.335329	2.93053e-39
857.134974	2.99279e-39
856.934620	3.05638e-39
856.734265	3.12132e-39
856.533910	3.18764e-39
856.333556	3.25537e-39
856.133201	3.32454e-39
855.932846	3.39517e-39
855.732492	3.46731e-39
855.532137	3.54098e-39
855.331782	3.61622e-39
855.131428	3.69305e-39
854.931073	3.77152e-39
854.730718	3.85165e-39
854.530364	3.93349e-39
854.330009	4.01706e-39
854.129654	4.10241e-39
853.929300	4.18958e-39
853.728945	4.27859e-39
853.528590	4.3695e-39
853.328236	4.46234e-39
853.127881	4.55715e-39
852.927526	4.65398e-39
852.727172	4.75286e-39
852.526817	4.85384e-39
852.326462	4.95697e-39
852.126108	5.06229e-39
851.925753	5.16985e-39
851.725398	5.2797e-39
851.525044	5.39187e-39
851.324689	5.50644e-39
851.124334	5.62343e-39
850.923980	5.74291e-39
850.723625	5.86493e-39
850.523270	5.98954e-39
850.322916	6.1168e-39
850.122561	6.24676e-39
849.922206	6.37949e-39
849.721852	6.51503e-39
849.521497	6.65346e-39
849.321142	6.79482e-39
849.120788	6.93919e-39
848.920433	7.08663e-39
848.720078	7.2372e-39
848.519724	7.39097e-39
848.319369	7.548e-39
848.119014	7.70837e-39
847.918660	7.87215e-39
847.718305	8.03941e-39
847.517950	8.21022e-39
847.317596	8.38466e-39
847.117241	8.56281e-39
846.916886	8.74474e-39
846.716532	8.93054e-39
846.516177	9.12029e-39
846.315822	9.31406e-39
846.115468	9.51196e-39
845.915113	9.71406e-39
845.714758	9.92045e-39
845.514404	1.01312e-38
845.314049	1.03465e-38
845.113694	1.05663e-38
844.913340	1.07908e-38
844.712985	1.10201e-38
844.512631	1.12542e-38
844.312276	1.14933e-38
844.111921	1.17375e-38
843.911567	1.19869e-38
843.711212	1.22416e-38
843.510857	1.25017e-38
843.310503	1.27673e-38
843.110148	1.30386e-38
842.909793	1.33156e-38
842.709439	1.35985e-38
842.509084	1.38874e-38
842.308729	1.41825e-38
842.108375	1.44838e-38
841.908020	1.47916e-38
841.707665	1.51058e-38
841.507311	1.54268e-38
841.306956	1.57546e-38
841.106601	1.60893e-38
840.906247	1.64311e-38
840.705892	1.67802e-38
840.505537	1.71368e-38
840.305183	1.75009e-38
840.104828	1.78727e-38
839.904473	1.82524e-38
839.704119	1.86402e-38
839.503764	1.90363e-38
839.303409	1.94407e-38
839.103055	1.98538e-38
838.902700	2.02756e-38
838.702345	2.07064e-38
838.501991	2.11463e-38
838.301636	2.15956e-38
838.101281	2.20544e-38
837.900927	2.2523e-38
837.700572	2.30016e-38
837.500217	2.34903e-38
837.299863	2.39893e-38
837.099508	2.4499e-38
836.899153	2.50196e-38
836.698799	2.55511e-38
836.498444	2.6094e-38
836.298089	2.66484e-38
836.097735	2.72146e-38
835.897380	2.77928e-38
835.697025	2.83833e-38
835.496671	2.89864e-38
835.296316	2.96022e-38
835.095961	3.02312e-38
834.895607	3.08735e-38
834.695252	3.15294e-38
834.494897	3.21993e-38
834.294543	3.28834e-38
834.094188	3.35821e-38
833.893833	3.42956e-38
833.693479	3.50242e-38
833.493124	3.57684e-38
833.292769	3.65283e-38
833.092415	3.73044e-38
832.892060	3.8097e-38
832.691705	3.89064e-38
832.491351	3.9733e-38
832.290996	4.05772e-38
832.090642	4.14393e-38
831.890287	4.23198e-38
831.689932	4.32189e-38
831.489578	4.41372e-38
831.289223	4.50749e-38
831.088868	4.60326e-38
830.888514	4.70106e-38
830.688159	4.80094e-38
830.487804	4.90294e-38
830.287450	5.00711e-38
830.087095	5.1135e-38
829.886740	5.22214e-38
829.686386	5.33309e-38
829.486031	5.4464e-38
829.285676	5.56211e-38
829.085322	5.68029e-38
828.884967	5.80097e-38
828.684612	5.92422e-38
828.484258	6.05009e-38
828.283903	6.17863e-38
828.083548	6.3099e-38
827.883194	6.44397e-38
827.682839	6.58087e-38
827.482484	6.72069e-38
827.282130	6.86348e-38
827.081775	7.00931e-38
826.881420	7.15823e-38
826.681066	7.31031e-38
826.480711	7.46563e-38
826.280356	7.62424e-38
826.080002	7.78623e-38
825.879647	7.95166e-38
825.679292	8.1206e-38
825.478938	8.29313e-38
825.278583	8.46933e-38
825.078228	8.64927e-38
824.877874	8.83303e-38
824.677519	9.0207e-38
824.477164	9.21235e-38
824.276810	9.40808e-38
824.076455	9.60796e-38
823.876100	9.8121e-38
823.675746	1.00206e-37
823.475391	1.02335e-37
823.275036	1.04509e-37
823.074682	1.06729e-37
822.874327	1.08997e-37
822.673972	1.11313e-37
822.473618	1.13678e-37
822.273263	1.16093e-37
822.072908	1.18559e-37
821.872554	1.21078e-37
821.672199	1.23651e-37
821.471844	1.26278e-37
821.271490	1.28961e-37
821.071135	1.317e-37
820.870780	1.34499e-37
820.670426	1.37356e-37
820.470071	1.40274e-37
820.269716	1.43255e-37
820.069362	1.46298e-37
819.869007	1.49406e-37
819.668653	1.52581e-37
819.468298	1.55822e-37
819.267943	1.59133e-37
819.067589	1.62514e-37
818.867234	1.65967e-37
818.666879	1.69493e-37
818.466525	1.73094e-37
818.266170	1.76771e-37
818.065815	1.80527e-37
817.865461	1.84363e-37
817.665106	1.88279e-37
817.464751	1.9228e-37
817.264397	1.96365e-37
817.064042	2.00537e-37
816.863687	2.04797e-37
816.663333	2.09148e-37
816.462978	2.13592e-37
816.262623	2.1813e-37
816.062269	2.22764e-37
815.861914	2.27497e-37
815.661559	2.3233e-37
815.461205	2.37266e-37
815.260850	2.42307e-37
815.060495	2.47455e-37
814.860141	2.52713e-37
814.659786	2.58082e-37
814.459431	2.63565e-37
814.259077	2.69165e-37
814.058722	2.74883e-37
813.858367	2.80723e-37
813.658013	2.86687e-37
813.457658	2.92778e-37
813.257303	2.98999e-37
813.056949	3.05351e-37
812.856594	3.11838e-37
812.656239	3.18464e-37
812.455885	3.2523e-37
812.255530	3.32139e-37
812.055175	3.39196e-37
811.854821	3.46402e-37
811.654466	3.53762e-37
811.454111	3.61278e-37
811.253757	3.68953e-37
811.053402	3.76792e-37
810.853047	3.84797e-37
810.652693	3.92973e-37
810.452338	4.01321e-37
810.251983	4.09848e-37
810.051629	4.18555e-37
809.851274	4.27448e-37
809.650919	4.36529e-37
809.450565	4.45803e-37
809.250210	4.55275e-37
809.049855	4.64947e-37
808.849501	4.74825e-37
808.649146	4.84913e-37
808.448791	4.95216e-37
808.248437	5.05737e-37
808.048082	5.16481e-37
807.847727	5.27454e-37
807.647373	5.3866e-37
807.447018	5.50105e-37
807.246664	5.61792e-37
807.046309	5.73727e-37
806.845954	5.85916e-37
806.645600	5.98365e-37
806.445245	6.11077e-37
806.244890	6.2406e-37
806.044536	6.37318e-37
805.844181	6.50858e-37
805.643826	6.64686e-37
805.443472	6.78808e-37
805.243117	6.93229e-37
805.042762	7.07957e-37
804.842408	7.22998e-37
804.642053	7.38358e-37
804.441698	7.54045e-37
804.241344	7.70065e-37
804.040989	7.86426e-37
803.840634	8.03133e-37
803.640280	8.20196e-37
803.439925	8.37622e-37
803.239570	8.55417e-37
803.039216	8.73591e-37
802.838861	8.92151e-37
802.638506	9.11105e-37
802.438152	9.30462e-37
802.237797	9.50229e-37
802.037442	9.70417e-37
801.837088	9.91034e-37
801.636733	1.01209e-36
801.436378	1.03359e-36
801.236024	1.05555e-36
801.035669	1.07798e-36
800.835314	1.10088e-36
800.634960	1.12427e-36
800.434605	1.14815e-36
800.234250	1.17254e-36
800.033896	1.19746e-36
799.833541	1.2229e-36
799.633186	1.24888e-36
799.432832	1.27541e-36
799.232477	1.30251e-36
799.032122	1.33018e-36
798.831768	1.35844e-36
798.631413	1.3873e-36
798.431058	1.41677e-36
798.230704	1.44687e-36
798.030349	1.47761e-36
797.829994	1.509e-36
797.629640	1.54106e-36
797.429285	1.5738e-36
797.228930	1.60724e-36
797.028576	1.64138e-36
796.828221	1.67625e-36
796.627866	1.71187e-36
796.427512	1.74823e-36
796.227157	1.78538e-36
796.026802	1.82331e-36
795.826448	1.86204e-36
795.626093	1.9016e-36
795.425738	1.942e-36
795.225384	1.98326e-36
795.025029	2.02539e-36
794.824675	2.06842e-36
794.624320	2.11237e-36
794.423965	2.15725e-36
794.223611	2.20308e-36
794.023256	2.24988e-36
793.822901	2.29768e-36
793.622547	2.34649e-36
793.422192	2.39635e-36
793.221837	2.44726e-36
793.021483	2.49925e-36
792.821128	2.55234e-36
792.620773	2.60657e-36
792.420419	2.66195e-36
792.220064	2.7185e-36
792.019709	2.77625e-36
791.819355	2.83523e-36
791.619000	2.89547e-36
791.418645	2.95698e-36
791.218291	3.0198e-36
791.017936	3.08396e-36
790.817581	3.14948e-36
790.617227	3.21639e-36
790.416872	3.28472e-36
790.216517	3.3545e-36
790.016163	3.42577e-36
789.815808	3.49855e-36
789.615453	3.57288e-36
789.415099	3.64878e-36
789.214744	3.7263e-36
789.014389	3.80546e-36
788.814035	3.88631e-36
788.613680	3.96888e-36
788.413325	4.05319e-36
788.212971	4.1393e-36
788.012616	4.22724e-36
787.812261	4.31705e-36
787.611907	4.40876e-36
787.411552	4.50243e-36
787.211197	4.59808e-36
787.010843	4.69577e-36
786.810488	4.79553e-36
786.610133	4.89741e-36
786.409779	5.00145e-36
786.209424	5.1077e-36
786.009069	5.21622e-36
785.808715	5.32703e-36
785.608360	5.4402e-36
785.408005	5.55578e-36
785.207651	5.67381e-36
785.007296	5.79435e-36
784.806941	5.91745e-36
784.606587	6.04316e-36
784.406232	6.17155e-36
784.205877	6.30266e-36
784.005523	6.43656e-36
783.805168	6.5733e-36
783.604813	6.71295e-36
783.404459	6.85556e-36
783.204104	7.00121e-36
783.003749	7.14995e-36
782.803395	7.30184e-36
782.603040	7.45697e-36
782.402686	7.61539e-36
782.202331	7.77718e-36
782.001976	7.9424e-36
781.801622	8.11113e-36
781.601267	8.28345e-36
781.400912	8.45943e-36
781.200558	8.63915e-36
781.000203	8.82268e-36
780.799848	9.01011e-36
780.599494	9.20153e-36
780.399139	9.39701e-36
780.198784	9.59665e-36
779.998430	9.80052e-36
779.798075	1.00087e-35
779.597720	1.02214e-35
779.397366	1.04385e-35
779.197011	1.06603e-35
778.996656	1.08867e-35
778.796302	1.1118e-35
778.595947	1.13542e-35
778.395592	1.15954e-35
778.195238	1.18418e-35
777.994883	1.20933e-35
777.794528	1.23503e-35
777.594174	1.26126e-35
777.393819	1.28806e-35
777.193464	1.31542e-35
776.993110	1.34337e-35
776.792755	1.37191e-35
776.592400	1.40105e-35
776.392046	1.43082e-35
776.191691	1.46121e-35
775.991336	1.49226e-35
775.790982	1.52396e-35
775.590627	1.55633e-35
775.390272	1.5894e-35
775.189918	1.62316e-35
774.989563	1.65765e-35
774.789208	1.69286e-35
774.588854	1.72883e-35
774.388499	1.76555e-35
774.188144	1.80306e-35
773.987790	1.84137e-35
773.787435	1.88048e-35
773.587080	1.92043e-35
773.386726	1.96123e-35
773.186371	2.0029e-35
772.986016	2.04545e-35
772.785662	2.0889e-35
772.585307	2.13328e-35
772.384952	2.1786e-35
772.184598	2.22488e-35
771.984243	2.27215e-35
771.783888	2.32042e-35
771.583534	2.36971e-35
771.383179	2.42006e-35
771.182824	2.47147e-35
770.982470	2.52397e-35
770.782115	2.57759e-35
770.581760	2.63235e-35
770.381406	2.68827e-35
770.181051	2.74538e-35
769.980697	2.80371e-35
769.780342	2.86327e-35
769.579987	2.9241e-35
769.379633	2.98622e-35
769.179278	3.04966e-35
768.978923	3.11444e-35
768.778569	3.18061e-35
768.578214	3.24818e-35
768.377859	3.31718e-35
768.177505	3.38765e-35
767.977150	3.45962e-35
767.776795	3.53311e-35
767.576441	3.60817e-35
767.376086	3.68482e-35
767.175731	3.7631e-35
766.975377	3.84305e-35
766.775022	3.92469e-35
766.574667	4.00807e-35
766.374313	4.09321e-35
766.173958	4.18017e-35
765.973603	4.26897e-35
765.773249	4.35966e-35
765.572894	4.45228e-35
765.372539	4.54686e-35
765.172185	4.64346e-35
764.971830	4.7421e-35
764.771475	4.84284e-35
764.571121	4.94572e-35
764.370766	5.05079e-35
764.170411	5.15809e-35
763.970057	5.26767e-35
763.769702	5.37957e-35
763.569347	5.49386e-35
763.368993	5.61057e-35
763.168638	5.72976e-35
762.968283	5.85148e-35
762.767929	5.97579e-35
762.567574	6.10274e-35
762.367219	6.23238e-35
762.166865	6.36478e-35
761.966510	6.5e-35
761.766155	6.63808e-35
761.565801	6.7791e-35
761.365446	6.92311e-35
761.165091	7.07019e-35
760.964737	7.22038e-35
760.764382	7.37377e-35
760.564027	7.53042e-35
760.363673	7.69039e-35
760.163318	7.85377e-35
759.962963	8.02061e-35
759.762609	8.191e-35
759.562254	8.365e-35
759.361899	8.54271e-35
759.161545	8.72419e-35
758.961190	8.90952e-35
758.760835	9.09879e-35
758.560481	9.29208e-35
758.360126	9.48948e-35
758.159771	9.69107e-35
757.959417	9.89695e-35
757.759062	1.01072e-34
757.558707	1.03219e-34
757.358353	1.05412e-34
757.157998	1.07651e-34
756.957644	1.09938e-34
756.757289	1.12274e-34
756.556934	1.14659e-34
756.356580	1.17094e-34
756.156225	1.19582e-34
755.955870	1.22122e-34
755.755516	1.24717e-34
755.555161	1.27366e-34
755.354806	1.30072e-34
755.154452	1.32835e-34
754.954097	1.35657e-34
754.753742	1.38539e-34
754.553388	1.41482e-34
754.353033	1.44487e-34
754.152678	1.47557e-34
753.952324	1.50691e-34
753.751969	1.53893e-34
753.551614	1.57162e-34
753.351260	1.605e-34
753.150905	1.6391e-34
752.950550	1.67392e-34
752.750196	1.70948e-34
752.549841	1.7458e-34
752.349486	1.78288e-34
752.149132	1.82076e-34
751.948777	1.85944e-34
751.748422	1.89894e-34
751.548068	1.93928e-34
751.347713	1.98047e-34
751.147358	2.02255e-34
750.947004	2.06551e-34
750.746649	2.10939e-34
750.546294	2.1542e-34
750.345940	2.19996e-34
750.145585	2.2467e-34
749.945230	2.29442e-34
749.744876	2.34317e-34
749.544521	2.39294e-34
749.344166	2.44378e-34
749.143812	2.49569e-34
748.943457	2.54871e-34
748.743102	2.60285e-34
748.542748	2.65814e-34
748.342393	2.71461e-34
748.142038	2.77228e-34
747.941684	2.83117e-34
747.741329	2.89131e-34
747.540974	2.95273e-34
747.340620	3.01546e-34
747.140265	3.07952e-34
746.939910	3.14494e-34
746.739556	3.21175e-34
746.539201	3.27997e-34
746.338846	3.34965e-34
746.138492	3.42081e-34
745.938137	3.49348e-34
745.737782	3.56769e-34
745.537428	3.64348e-34
745.337073	3.72088e-34
745.136718	3.79992e-34
744.936364	3.88064e-34
744.736009	3.96308e-34
744.535655	4.04727e-34
744.335300	4.13325e-34
744.134945	4.22105e-34
743.934591	4.31072e-34
743.734236	4.40229e-34
743.533881	4.49581e-34
743.333527	4.59131e-34
743.133172	4.68885e-34
742.932817	4.78845e-34
742.732463	4.89017e-34
742.532108	4.99405e-34
742.331753	5.10014e-34
742.131399	5.20849e-34
741.931044	5.31913e-34
741.730689	5.43212e-34
741.530335	5.54752e-34
741.329980	5.66537e-34
741.129625	5.78571e-34
740.929271	5.90862e-34
740.728916	6.03414e-34
740.528561	6.16232e-34
740.328207	6.29323e-34
740.127852	6.42691e-34
739.927497	6.56344e-34
739.727143	6.70287e-34
739.526788	6.84525e-34
739.326433	6.99067e-34
739.126079	7.13917e-34
738.925724	7.29083e-34
738.725369	7.4457e-34
738.525015	7.60387e-34
738.324660	7.7654e-34
738.124305	7.93036e-34
737.923951	8.09882e-34
737.723596	8.27087e-34
737.523241	8.44656e-34
737.322887	8.62599e-34
737.122532	8.80923e-34
736.922177	8.99636e-34
736.721823	9.18747e-34
736.521468	9.38264e-34
736.321113	9.58195e-34
736.120759	9.7855e-34
735.920404	9.99337e-34
735.720049	1.02057e-33
735.519695	1.04225e-33
735.319340	1.06439e-33
735.118985	1.087e-33
734.918631	1.11009e-33
734.718276	1.13367e-33
734.517921	1.15775e-33
734.317567	1.18234e-33
734.117212	1.20746e-33
733.916857	1.23311e-33
733.716503	1.2593e-33
733.516148	1.28606e-33
733.315793	1.31337e-33
733.115439	1.34127e-33
732.915084	1.36977e-33
732.714729	1.39886e-33
732.514375	1.42858e-33
732.314020	1.45893e-33
732.113666	1.48992e-33
731.913311	1.52157e-33
731.712956	1.55389e-33
731.512602	1.5869e-33
731.312247	1.62061e-33
731.111892	1.65503e-33
730.911538	1.69019e-33
730.711183	1.72609e-33
730.510828	1.76276e-33
730.310474	1.80021e-33
730.110119	1.83845e-33
729.909764	1.8775e-33
729.709410	1.91738e-33
729.509055	1.95811e-33
729.308700	1.99971e-33
729.108346	2.04219e-33
728.907991	2.08557e-33
728.707636	2.12987e-33
728.507282	2.17512e-33
728.306927	2.22132e-33
728.106572	2.26851e-33
727.906218	2.31669e-33
727.705863	2.36591e-33
727.505508	2.41616e-33
727.305154	2.46749e-33
727.104799	2.5199e-33
726.904444	2.57343e-33
726.704090	2.6281e-33
726.503735	2.68393e-33
726.303380	2.74094e-33
726.103026	2.79916e-33
725.902671	2.85862e-33
725.702316	2.91935e-33
725.501962	2.98136e-33
725.301607	3.04469e-33
725.101252	3.10937e-33
724.900898	3.17542e-33
724.700543	3.24287e-33
724.500188	3.31176e-33
724.299834	3.38211e-33
724.099479	3.45395e-33
723.899124	3.52732e-33
723.698770	3.60225e-33
723.498415	3.67877e-33
723.298060	3.75691e-33
723.097706	3.83672e-33
722.897351	3.91822e-33
722.696996	4.00145e-33
722.496642	4.08645e-33
722.296287	4.17326e-33
722.095932	4.2619e-33
721.895578	4.35244e-33
721.695223	4.44489e-33
721.494868	4.53931e-33
721.294514	4.63574e-33
721.094159	4.73421e-33
720.893804	4.83477e-33
720.693450	4.93747e-33
720.493095	5.04236e-33
720.292740	5.14947e-33
720.092386	5.25885e-33
719.892031	5.37056e-33
719.691677	5.48464e-33
719.491322	5.60115e-33
719.290967	5.72013e-33
719.090613	5.84163e-33
718.890258	5.96572e-33
718.689903	6.09245e-33
718.489549	6.22186e-33
718.289194	6.35403e-33
718.088839	6.489e-33
717.888485	6.62684e-33
717.688130	6.7676e-33
717.487775	6.91136e-33
717.287421	7.05817e-33
717.087066	7.2081e-33
716.886711	7.36122e-33
716.686357	7.51758e-33
716.486002	7.67727e-33
716.285647	7.84035e-33
716.085293	8.00689e-33
715.884938	8.17698e-33
715.684583	8.35067e-33
715.484229	8.52805e-33
715.283874	8.7092e-33
715.083519	8.8942e-33
714.883165	9.08313e-33
714.682810	9.27608e-33
714.482455	9.47312e-33
714.282101	9.67434e-33
714.081746	9.87984e-33
713.881391	1.00897e-32
713.681037	1.0304e-32
713.480682	1.05229e-32
713.280327	1.07464e-32
713.079973	1.09747e-32
712.879618	1.12078e-32
712.679263	1.14459e-32
712.478909	1.1689e-32
712.278554	1.19373e-32
712.078199	1.21909e-32
711.877845	1.24499e-32
711.677490	1.27143e-32
711.477135	1.29844e-32
711.276781	1.32602e-32
711.076426	1.35419e-32
710.876071	1.38295e-32
710.675717	1.41233e-32
710.475362	1.44233e-32
710.275007	1.47297e-32
710.074653	1.50425e-32
709.874298	1.53621e-32
709.673943	1.56884e-32
709.473589	1.60216e-32
709.273234	1.63619e-32
709.072879	1.67095e-32
708.872525	1.70644e-32
708.672170	1.74269e-32
708.471815	1.77971e-32
708.271461	1.81751e-32
708.071106	1.85612e-32
707.870751	1.89555e-32
707.670397	1.93581e-32
707.470042	1.97693e-32
707.269688	2.01892e-32
707.069333	2.06181e-32
706.868978	2.1056e-32
706.668624	2.15033e-32
706.468269	2.19601e-32
706.267914	2.24265e-32
706.067560	2.29029e-32
705.867205	2.33894e-32
705.666850	2.38862e-32
705.466496	2.43936e-32
705.266141	2.49117e-32
705.065786	2.54409e-32
704.865432	2.59813e-32
704.665077	2.65332e-32
704.464722	2.70968e-32
704.264368	2.76723e-32
704.064013	2.82601e-32
703.863658	2.88604e-32
703.663304	2.94735e-32
703.462949	3.00995e-32
703.262594	3.07389e-32
703.062240	3.13918e-32
702.861885	3.20586e-32
702.661530	3.27396e-32
702.461176	3.3435e-32
702.260821	3.41452e-32
702.060466	3.48705e-32
701.860112	3.56112e-32
701.659757	3.63676e-32
701.459402	3.71401e-32
701.259048	3.7929e-32
701.058693	3.87346e-32
700.858338	3.95574e-32
700.657984	4.03977e-32
700.457629	4.12558e-32
700.257274	4.21321e-32
700.056920	4.3027e-32
699.856565	4.3941e-32
699.656210	4.48743e-32
699.455856	4.58275e-32
699.255501	4.68009e-32
699.055146	4.7795e-32
698.854792	4.88102e-32
698.654437	4.9847e-32
698.454082	5.09058e-32
698.253728	5.19871e-32
698.053373	5.30914e-32
697.853018	5.42191e-32
697.652664	5.53708e-32
697.452309	5.65469e-32
697.251954	5.7748e-32
697.051600	5.89746e-32
696.851245	6.02273e-32
696.650890	6.15066e-32
696.450536	6.28131e-32
696.250181	6.41473e-32
696.049826	6.55098e-32
695.849472	6.69013e-32
695.649117	6.83224e-32
695.448762	6.97736e-32
695.248408	7.12556e-32
695.048053	7.27692e-32
694.847699	7.43149e-32
694.647344	7.58934e-32
694.446989	7.75054e-32
694.246635	7.91517e-32
694.046280	8.08329e-32
693.845925	8.25499e-32
693.645571	8.43033e-32
693.445216	8.6094e-32
693.244861	8.79227e-32
693.044507	8.97903e-32
692.844152	9.16975e-32
692.643797	9.36452e-32
692.443443	9.56343e-32
692.243088	9.76657e-32
692.042733	9.97401e-32
691.842379	1.01859e-31
691.642024	1.04022e-31
691.441669	1.06232e-31
691.241315	1.08488e-31
691.040960	1.10793e-31
690.840605	1.13146e-31
690.640251	1.15549e-31
690.439896	1.18004e-31
690.239541	1.2051e-31
690.039187	1.2307e-31
689.838832	1.25684e-31
689.638477	1.28353e-31
689.438123	1.3108e-31
689.237768	1.33864e-31
689.037413	1.36707e-31
688.837059	1.39611e-31
688.636704	1.42576e-31
688.436349	1.45605e-31
688.235995	1.48698e-31
688.035640	1.51856e-31
687.835285	1.55082e-31
687.634931	1.58376e-31
687.434576	1.6174e-31
687.234221	1.65175e-31
687.033867	1.68683e-31
686.833512	1.72266e-31
686.633157	1.75925e-31
686.432803	1.79662e-31
686.232448	1.83478e-31
686.032093	1.87375e-31
685.831739	1.91355e-31
685.631384	1.9542e-31
685.431029	1.9957e-31
685.230675	2.03809e-31
685.030320	2.08138e-31
684.829965	2.12559e-31
684.629611	2.17074e-31
684.429256	2.21685e-31
684.228901	2.26394e-31
684.028547	2.31202e-31
683.828192	2.36113e-31
683.627837	2.41128e-31
683.427483	2.4625e-31
683.227128	2.5148e-31
683.026773	2.56822e-31
682.826419	2.62277e-31
682.626064	2.67848e-31
682.425710	2.73537e-31
682.225355	2.79347e-31
682.025000	2.8528e-31
681.824646	2.9134e-31
681.624291	2.97528e-31
681.423936	3.03847e-31
681.223582	3.10301e-31
681.023227	3.16892e-31
680.822872	3.23623e-31
680.622518	3.30497e-31
680.422163	3.37516e-31
680.221808	3.44685e-31
680.021454	3.52007e-31
679.821099	3.59483e-31
679.620744	3.67119e-31
679.420390	3.74916e-31
679.220035	3.8288e-31
679.019680	3.91012e-31
678.819326	3.99317e-31
678.618971	4.07799e-31
678.418616	4.1646e-31
678.218262	4.25306e-31
678.017907	4.3434e-31
677.817552	4.43565e-31
677.617198	4.52986e-31
677.416843	4.62608e-31
677.216488	4.72433e-31
677.016134	4.82468e-31
676.815779	4.92716e-31
676.615424	5.03181e-31
676.415070	5.13868e-31
676.214715	5.24783e-31
676.014360	5.35929e-31
675.814006	5.47312e-31
675.613651	5.58937e-31
675.413296	5.70809e-31
675.212942	5.82933e-31
675.012587	5.95315e-31
674.812232	6.07959e-31
674.611878	6.20872e-31
674.411523	6.34059e-31
674.211168	6.47526e-31
674.010814	6.6128e-31
673.810459	6.75325e-31
673.610104	6.89669e-31
673.409750	7.04318e-31
673.209395	7.19277e-31
673.009040	7.34554e-31
672.808686	7.50156e-31
672.608331	7.66089e-31
672.407976	7.82361e-31
672.207622	7.98978e-31
672.007267	8.15948e-31
671.806912	8.33279e-31
671.606558	8.50977e-31
671.406203	8.69052e-31
671.205848	8.8751e-31
671.005494	9.06361e-31
670.805139	9.25612e-31
670.604784	9.45271e-31
670.404430	9.65348e-31
670.204075	9.85852e-31
670.003721	1.00679e-30
669.803366	1.02818e-30
669.603011	1.05001e-30
669.402657	1.07232e-30
669.202302	1.09509e-30
669.001947	1.11835e-30
668.801593	1.1421e-30
668.601238	1.16636e-30
668.400883	1.19113e-30
668.200529	1.21643e-30
668.000174	1.24227e-30
667.799819	1.26865e-30
667.599465	1.2956e-30
667.399110	1.32312e-30
667.198755	1.35122e-30
666.998401	1.37992e-30
666.798046	1.40923e-30
666.597691	1.43916e-30
666.397337	1.46973e-30
666.196982	1.50094e-30
665.996627	1.53282e-30
665.796273	1.56538e-30
665.595918	1.59863e-30
665.395563	1.63258e-30
665.195209	1.66726e-30
664.994854	1.70267e-30
664.794499	1.73883e-30
664.594145	1.77576e-30
664.393790	1.81348e-30
664.193435	1.85199e-30
663.993081	1.89133e-30
663.792726	1.9315e-30
663.592371	1.97252e-30
663.392017	2.01442e-30
663.191662	2.0572e-30
662.991307	2.1009e-30
662.790953	2.14552e-30
662.590598	2.19109e-30
662.390243	2.23763e-30
662.189889	2.28515e-30
661.989534	2.33369e-30
661.789179	2.38325e-30
661.588825	2.43387e-30
661.388470	2.48556e-30
661.188115	2.53835e-30
660.987761	2.59227e-30
660.787406	2.64732e-30
660.587051	2.70355e-30
660.386697	2.76097e-30
660.186342	2.81961e-30
659.985987	2.8795e-30
659.785633	2.94066e-30
659.585278	3.00311e-30
659.384923	3.0669e-30
659.184569	3.13204e-30
658.984214	3.19856e-30
658.783859	3.26649e-30
658.583505	3.33587e-30
658.383150	3.40672e-30
658.182795	3.47907e-30
657.982441	3.55297e-30
657.782086	3.62843e-30
657.581732	3.70549e-30
657.381377	3.78419e-30
657.181022	3.86456e-30
656.980668	3.94664e-30
656.780313	4.03047e-30
656.579958	4.11607e-30
656.379604	4.20349e-30
656.179249	4.29277e-30
655.978894	4.38394e-30
655.778540	4.47705e-30
655.578185	4.57214e-30
655.377830	4.66925e-30
655.177476	4.76841e-30
654.977121	4.86969e-30
654.776766	4.97312e-30
654.576412	5.07874e-30
654.376057	5.18661e-30
654.175702	5.29676e-30
653.975348	5.40926e-30
653.774993	5.52415e-30
653.574638	5.64147e-30
653.374284	5.76129e-30
653.173929	5.88365e-30
652.973574	6.00861e-30
652.773220	6.13623e-30
652.572865	6.26655e-30
652.372510	6.39965e-30
652.172156	6.53557e-30
651.971801	6.67437e-30
651.771446	6.81613e-30
651.571092	6.96089e-30
651.370737	7.10873e-30
651.170382	7.25971e-30
650.970028	7.4139e-30
650.769673	7.57136e-30
650.569318	7.73217e-30
650.368964	7.89639e-30
650.168609	8.06409e-30
649.968254	8.23536e-30
649.767900	8.41027e-30
649.567545	8.58889e-30
649.367190	8.77131e-30
649.166836	8.9576e-30
648.966481	9.14784e-30
648.766126	9.34213e-30
648.565772	9.54054e-30
648.365417	9.74317e-30
648.165062	9.9501e-30
647.964708	1.01614e-29
647.764353	1.03772e-29
647.563998	1.05976e-29
647.363644	1.08227e-29
647.163289	1.10526e-29
646.962934	1.12873e-29
646.762580	1.1527e-29
646.562225	1.17718e-29
646.361870	1.20219e-29
646.161516	1.22772e-29
645.961161	1.25379e-29
645.760806	1.28042e-29
645.560452	1.30762e-29
645.360097	1.33539e-29
645.159743	1.36375e-29
644.959388	1.39271e-29
644.759033	1.42229e-29
644.558679	1.4525e-29
644.358324	1.48335e-29
644.157969	1.51485e-29
643.957615	1.54702e-29
643.757260	1.57988e-29
643.556905	1.61343e-29
643.356551	1.6477e-29
643.156196	1.68269e-29
642.955841	1.71843e-29
642.755487	1.75493e-29
642.555132	1.7922e-29
642.354777	1.83026e-29
642.154423	1.86913e-29
641.954068	1.90883e-29
641.753713	1.94937e-29
641.553359	1.99077e-29
641.353004	2.03305e-29
641.152649	2.07623e-29
640.952295	2.12032e-29
640.751940	2.16535e-29
640.551585	2.21134e-29
640.351231	2.25831e-29
640.150876	2.30627e-29
639.950521	2.35525e-29
639.750167	2.40527e-29
639.549812	2.45635e-29
639.349457	2.50852e-29
639.149103	2.5618e-29
638.948748	2.6162e-29
638.748393	2.67177e-29
638.548039	2.72851e-29
638.347684	2.78646e-29
638.147329	2.84563e-29
637.946975	2.90607e-29
637.746620	2.96779e-29
637.546265	3.03082e-29
637.345911	3.09519e-29
637.145556	3.16092e-29
636.945201	3.22805e-29
636.744847	3.29661e-29
636.544492	3.36662e-29
636.344137	3.43812e-29
636.143783	3.51114e-29
635.943428	3.58571e-29
635.743073	3.66186e-29
635.542719	3.73963e-29
635.342364	3.81905e-29
635.142009	3.90016e-29
634.941655	3.98299e-29
634.741300	4.06758e-29
634.540945	4.15396e-29
634.340591	4.24218e-29
634.140236	4.33228e-29
633.939881	4.42428e-29
633.739527	4.51825e-29
633.539172	4.6142e-29
633.338817	4.7122e-29
633.138463	4.81227e-29
632.938108	4.91447e-29
632.737753	5.01885e-29
632.537399	5.12543e-29
632.337044	5.23428e-29
632.136690	5.34545e-29
631.936335	5.45897e-29
631.735980	5.57491e-29
631.535626	5.6933e-29
631.335271	5.81421e-29
631.134916	5.93769e-29
630.934562	6.0638e-29
630.734207	6.19257e-29
630.533852	6.32409e-29
630.333498	6.4584e-29
630.133143	6.59556e-29
629.932788	6.73563e-29
629.732434	6.87868e-29
629.532079	7.02476e-29
629.331724	7.17395e-29
629.131370	7.3263e-29
628.931015	7.48189e-29
628.730660	7.64079e-29
628.530306	7.80306e-29
628.329951	7.96877e-29
628.129596	8.13801e-29
627.929242	8.31084e-29
627.728887	8.48734e-29
627.528532	8.66759e-29
627.328178	8.85166e-29
627.127823	9.03965e-29
626.927468	9.23162e-29
626.727114	9.42768e-29
626.526759	9.62789e-29
626.326404	9.83236e-29
626.126050	1.00412e-28
625.925695	1.02544e-28
625.725340	1.04722e-28
625.524986	1.06946e-28
625.324631	1.09217e-28
625.124276	1.11537e-28
624.923922	1.13905e-28
624.723567	1.16324e-28
624.523212	1.18795e-28
624.322858	1.21318e-28
624.122503	1.23894e-28
623.922148	1.26525e-28
623.721794	1.29212e-28
623.521439	1.31956e-28
623.321084	1.34759e-28
623.120730	1.3762e-28
622.920375	1.40543e-28
622.720020	1.43528e-28
622.519666	1.46576e-28
622.319311	1.49689e-28
622.118956	1.52868e-28
621.918602	1.56114e-28
621.718247	1.59429e-28
621.517892	1.62815e-28
621.317538	1.66273e-28
621.117183	1.69804e-28
620.916828	1.7341e-28
620.716474	1.77093e-28
620.516119	1.80854e-28
620.315764	1.84694e-28
620.115410	1.88617e-28
619.915055	1.92622e-28
619.714701	1.96713e-28
619.514346	2.00891e-28
619.313991	2.05157e-28
619.113637	2.09514e-28
618.913282	2.13963e-28
618.712927	2.18507e-28
618.512573	2.23147e-28
618.312218	2.27886e-28
618.111863	2.32726e-28
617.911509	2.37668e-28
617.711154	2.42715e-28
617.510799	2.4787e-28
617.310445	2.53134e-28
617.110090	2.58509e-28
616.909735	2.63999e-28
616.709381	2.69606e-28
616.509026	2.75331e-28
616.308671	2.81178e-28
616.108317	2.87149e-28
615.907962	2.93248e-28
615.707607	2.99475e-28
615.507253	3.05835e-28
615.306898	3.1233e-28
615.106543	3.18963e-28
614.906189	3.25736e-28
614.705834	3.32654e-28
614.505479	3.39718e-28
614.305125	3.46932e-28
614.104770	3.543e-28
613.904415	3.61824e-28
613.704061	3.69508e-28
613.503706	3.77355e-28
613.303351	3.85369e-28
613.102997	3.93552e-28
612.902642	4.0191e-28
612.702287	4.10445e-28
612.501933	4.19161e-28
612.301578	4.28063e-28
612.101223	4.37153e-28
611.900869	4.46437e-28
611.700514	4.55917e-28
611.500159	4.65599e-28
611.299805	4.75487e-28
611.099450	4.85584e-28
610.899095	4.95896e-28
610.698741	5.06427e-28
610.498386	5.17182e-28
610.298031	5.28165e-28
610.097677	5.39381e-28
609.897322	5.50835e-28
609.696967	5.62533e-28
609.496613	5.74479e-28
609.296258	5.86679e-28
609.095903	5.99137e-28
608.895549	6.11861e-28
608.695194	6.24854e-28
608.494839	6.38124e-28
608.294485	6.51675e-28
608.094130	6.65514e-28
607.893775	6.79647e-28
607.693421	6.9408e-28
607.493066	7.08819e-28
607.292712	7.23872e-28
607.092357	7.39244e-28
606.892002	7.54942e-28
606.691648	7.70974e-28
606.491293	7.87347e-28
606.290938	8.04067e-28
606.090584	8.21142e-28
605.890229	8.38579e-28
605.689874	8.56387e-28
605.489520	8.74573e-28
605.289165	8.93146e-28
605.088810	9.12112e-28
604.888456	9.31482e-28
604.688101	9.51262e-28
604.487746	9.71463e-28
604.287392	9.92093e-28
604.087037	1.01316e-27
603.886682	1.03468e-27
603.686328	1.05665e-27
603.485973	1.07909e-27
603.285618	1.102e-27
603.085264	1.1254e-27
602.884909	1.1493e-27
602.684554	1.17371e-27
602.484200	1.19863e-27
602.283845	1.22409e-27
602.083490	1.25008e-27
601.883136	1.27663e-27
601.682781	1.30374e-27
601.482426	1.33142e-27
601.282072	1.3597e-27
601.081717	1.38857e-27
600.881362	1.41806e-27
600.681008	1.44817e-27
600.480653	1.47892e-27
600.280298	1.51033e-27
600.079944	1.5424e-27
599.879589	1.57515e-27
599.679234	1.6086e-27
599.478880	1.64276e-27
599.278525	1.67765e-27
599.078170	1.71327e-27
598.877816	1.74966e-27
598.677461	1.78681e-27
598.477106	1.82475e-27
598.276752	1.8635e-27
598.076397	1.90308e-27
597.876042	1.94349e-27
597.675688	1.98476e-27
597.475333	2.02691e-27
597.274978	2.06995e-27
597.074624	2.1139e-27
596.874269	2.15879e-27
596.673914	2.20463e-27
596.473560	2.25145e-27
596.273205	2.29926e-27
596.072850	2.34809e-27
595.872496	2.39795e-27
595.672141	2.44887e-27
595.471786	2.50087e-27
595.271432	2.55398e-27
595.071077	2.60821e-27
594.870723	2.6636e-27
594.670368	2.72016e-27
594.470013	2.77792e-27
594.269659	2.83691e-27
594.069304	2.89715e-27
593.868949	2.95867e-27
593.668595	3.0215e-27
593.468240	3.08566e-27
593.267885	3.15119e-27
593.067531	3.2181e-27
592.867176	3.28644e-27
592.666821	3.35623e-27
592.466467	3.4275e-27
592.266112	3.50028e-27
592.065757	3.57461e-27
591.865403	3.65051e-27
591.665048	3.72803e-27
591.464693	3.8072e-27
591.264339	3.88804e-27
591.063984	3.9706e-27
590.863629	4.05492e-27
590.663275	4.14102e-27
590.462920	4.22896e-27
590.262565	4.31876e-27
590.062211	4.41047e-27
589.861856	4.50412e-27
589.661501	4.59977e-27
589.461147	4.69744e-27
589.260792	4.79719e-27
589.060437	4.89906e-27
588.860083	5.00309e-27
588.659728	5.10933e-27
588.459373	5.21782e-27
588.259019	5.32862e-27
588.058664	5.44177e-27
587.858309	5.55732e-27
587.657955	5.67533e-27
587.457600	5.79585e-27
587.257245	5.91892e-27
587.056891	6.0446e-27
586.856536	6.17296e-27
586.656181	6.30404e-27
586.455827	6.4379e-27
586.255472	6.57461e-27
586.055117	6.71422e-27
585.854763	6.85679e-27
585.654408	7.00239e-27
585.454053	7.15108e-27
585.253699	7.30293e-27
585.053344	7.458e-27
584.852989	7.61637e-27
584.652635	7.7781e-27
584.452280	7.94326e-27
584.251925	8.11193e-27
584.051571	8.28418e-27
583.851216	8.46009e-27
583.650861	8.63974e-27
583.450507	8.8232e-27
583.250152	9.01055e-27
583.049797	9.20188e-27
582.849443	9.39728e-27
582.649088	9.59682e-27
582.448734	9.80061e-27
582.248379	1.00087e-26
582.048024	1.02212e-26
581.847670	1.04383e-26
581.647315	1.06599e-26
581.446960	1.08863e-26
581.246606	1.11174e-26
581.046251	1.13535e-26
580.845896	1.15946e-26
580.645542	1.18408e-26
580.445187	1.20922e-26
580.244832	1.2349e-26
580.044478	1.26112e-26
579.844123	1.2879e-26
579.643768	1.31525e-26
579.443414	1.34318e-26
579.243059	1.3717e-26
579.042704	1.40082e-26
578.842350	1.43057e-26
578.641995	1.46094e-26
578.441640	1.49197e-26
578.241286	1.52365e-26
578.040931	1.556e-26
577.840576	1.58904e-26
577.640222	1.62278e-26
577.439867	1.65724e-26
577.239512	1.69243e-26
577.039158	1.72837e-26
576.838803	1.76507e-26
576.638448	1.80254e-26
576.438094	1.84082e-26
576.237739	1.87991e-26
576.037384	1.91982e-26
575.837030	1.96059e-26
575.636675	2.00222e-26
575.436320	2.04473e-26
575.235966	2.08815e-26
575.035611	2.13249e-26
574.835256	2.17777e-26
574.634902	2.22401e-26
574.434547	2.27124e-26
574.234192	2.31946e-26
574.033838	2.36872e-26
573.833483	2.41901e-26
573.633128	2.47038e-26
573.432774	2.52283e-26
573.232419	2.5764e-26
573.032064	2.63111e-26
572.831710	2.68697e-26
572.631355	2.74403e-26
572.431000	2.80229e-26
572.230646	2.86179e-26
572.030291	2.92256e-26
571.829936	2.98462e-26
571.629582	3.04799e-26
571.429227	3.11271e-26
571.228872	3.1788e-26
571.028518	3.2463e-26
570.828163	3.31523e-26
570.627808	3.38562e-26
570.427454	3.45751e-26
570.227099	3.53093e-26
570.026745	3.6059e-26
569.826390	3.68246e-26
569.626035	3.76066e-26
569.425681	3.84051e-26
569.225326	3.92205e-26
569.024971	4.00533e-26
568.824617	4.09038e-26
568.624262	4.17723e-26
568.423907	4.26593e-26
568.223553	4.3565e-26
568.023198	4.44901e-26
567.822843	4.54347e-26
567.622489	4.63995e-26
567.422134	4.73847e-26
567.221779	4.83908e-26
567.021425	4.94183e-26
566.821070	5.04676e-26
566.620715	5.15392e-26
566.420361	5.26335e-26
566.220006	5.37511e-26
566.019651	5.48924e-26
565.819297	5.60579e-26
565.618942	5.72482e-26
565.418587	5.84637e-26
565.218233	5.97051e-26
565.017878	6.09728e-26
564.817523	6.22674e-26
564.617169	6.35895e-26
564.416814	6.49397e-26
564.216459	6.63186e-26
564.016105	6.77267e-26
563.815750	6.91647e-26
563.615395	7.06333e-26
563.415041	7.2133e-26
563.214686	7.36646e-26
563.014331	7.52287e-26
562.813977	7.68261e-26
562.613622	7.84573e-26
562.413267	8.01231e-26
562.212913	8.18244e-26
562.012558	8.35617e-26
561.812203	8.5336e-26
561.611849	8.71479e-26
561.411494	8.89983e-26
561.211139	9.08879e-26
561.010785	9.28177e-26
560.810430	9.47885e-26
560.610075	9.68011e-26
560.409721	9.88564e-26
560.209366	1.00955e-25
560.009011	1.03099e-25
559.808657	1.05288e-25
559.608302	1.07524e-25
559.407947	1.09807e-25
559.207593	1.12138e-25
559.007238	1.14519e-25
558.806883	1.1695e-25
558.606529	1.19434e-25
558.406174	1.21969e-25
558.205819	1.24559e-25
558.005465	1.27204e-25
557.805110	1.29905e-25
557.604756	1.32663e-25
557.404401	1.3548e-25
557.204046	1.38356e-25
557.003692	1.41294e-25
556.803337	1.44294e-25
556.602982	1.47357e-25
556.402628	1.50486e-25
556.202273	1.53681e-25
556.001918	1.56944e-25
555.801564	1.60277e-25
555.601209	1.6368e-25
555.400854	1.67155e-25
555.200500	1.70704e-25
555.000145	1.74328e-25
554.799790	1.7803e-25
554.599436	1.8181e-25
554.399081	1.8567e-25
554.198726	1.89612e-25
553.998372	1.93638e-25
553.798017	1.97749e-25
553.597662	2.01948e-25
553.397308	2.06236e-25
553.196953	2.10615e-25
552.996598	2.15086e-25
552.796244	2.19653e-25
552.595889	2.24317e-25
552.395534	2.29079e-25
552.195180	2.33943e-25
551.994825	2.3891e-25
551.794470	2.43983e-25
551.594116	2.49163e-25
551.393761	2.54453e-25
551.193406	2.59856e-25
550.993052	2.65373e-25
550.792697	2.71007e-25
550.592342	2.76761e-25
550.391988	2.82637e-25
550.191633	2.88638e-25
549.991278	2.94766e-25
549.790924	3.01025e-25
549.590569	3.07416e-25
549.390214	3.13943e-25
549.189860	3.20609e-25
548.989505	3.27416e-25
548.789150	3.34367e-25
548.588796	3.41466e-25
548.388441	3.48716e-25
548.188086	3.5612e-25
547.987732	3.63681e-25
547.787377	3.71403e-25
547.587022	3.79288e-25
547.386668	3.87341e-25
547.186313	3.95565e-25
546.985958	4.03963e-25
546.785604	4.1254e-25
546.585249	4.21299e-25
546.384894	4.30243e-25
546.184540	4.39378e-25
545.984185	4.48707e-25
545.783830	4.58233e-25
545.583476	4.67962e-25
545.383121	4.77898e-25
545.182767	4.88044e-25
544.982412	4.98406e-25
544.782057	5.08988e-25
544.581703	5.19794e-25
544.381348	5.3083e-25
544.180993	5.421e-25
543.980639	5.5361e-25
543.780284	5.65364e-25
543.579929	5.77367e-25
543.379575	5.89625e-25
543.179220	6.02144e-25
542.978865	6.14928e-25
542.778511	6.27984e-25
542.578156	6.41316e-25
542.377801	6.54932e-25
542.177447	6.68837e-25
541.977092	6.83037e-25
541.776737	6.97539e-25
541.576383	7.12348e-25
541.376028	7.27472e-25
541.175673	7.42917e-25
540.975319	7.5869e-25
540.774964	7.74798e-25
540.574609	7.91248e-25
540.374255	8.08046e-25
540.173900	8.25202e-25
539.973545	8.42722e-25
539.773191	8.60614e-25
539.572836	8.78885e-25
539.372481	8.97545e-25
539.172127	9.166e-25
538.971772	9.3606e-25
538.771417	9.55934e-25
538.571063	9.76229e-25
538.370708	9.96955e-25
538.170353	1.01812e-24
537.969999	1.03974e-24
537.769644	1.06181e-24
537.569289	1.08435e-24
537.368935	1.10738e-24
537.168580	1.13089e-24
536.968225	1.1549e-24
536.767871	1.17941e-24
536.567516	1.20445e-24
536.367161	1.23003e-24
536.166807	1.25614e-24
535.966452	1.28281e-24
535.766097	1.31004e-24
535.565743	1.33786e-24
535.365388	1.36626e-24
535.165033	1.39527e-24
534.964679	1.42489e-24
534.764324	1.45514e-24
534.563969	1.48603e-24
534.363615	1.51758e-24
534.163260	1.5498e-24
533.962905	1.5827e-24
533.762551	1.6163e-24
533.562196	1.65062e-24
533.361841	1.68566e-24
533.161487	1.72145e-24
532.961132	1.758e-24
532.760778	1.79532e-24
532.560423	1.83343e-24
532.360068	1.87236e-24
532.159714	1.91211e-24
531.959359	1.9527e-24
531.759004	1.99416e-24
531.558650	2.03649e-24
531.358295	2.07973e-24
531.157940	2.12388e-24
530.957586	2.16897e-24
530.757231	2.21502e-24
530.556876	2.26205e-24
530.356522	2.31007e-24
530.156167	2.35911e-24
529.955812	2.4092e-24
529.755458	2.46034e-24
529.555103	2.51258e-24
529.354748	2.56592e-24
529.154394	2.62039e-24
528.954039	2.67602e-24
528.753684	2.73284e-24
528.553330	2.79085e-24
528.352975	2.8501e-24
528.152620	2.91061e-24
527.952266	2.9724e-24
527.751911	3.0355e-24
527.551556	3.09995e-24
527.351202	3.16576e-24
527.150847	3.23297e-24
526.950492	3.3016e-24
526.750138	3.37169e-24
526.549783	3.44328e-24
526.349428	3.51637e-24
526.149074	3.59103e-24
525.948719	3.66726e-24
525.748364	3.74512e-24
525.548010	3.82462e-24
525.347655	3.90582e-24
525.147300	3.98874e-24
524.946946	4.07342e-24
524.746591	4.15989e-24
524.546236	4.24821e-24
524.345882	4.33839e-24
524.145527	4.4305e-24
523.945172	4.52455e-24
523.744818	4.62061e-24
523.544463	4.7187e-24
523.344108	4.81888e-24
523.143754	4.92118e-24
522.943399	5.02565e-24
522.743044	5.13234e-24
522.542690	5.2413e-24
522.342335	5.35257e-24
522.141980	5.4662e-24
521.941626	5.58224e-24
521.741271	5.70075e-24
521.540916	5.82177e-24
521.340562	5.94536e-24
521.140207	6.07158e-24
520.939852	6.20047e-24
520.739498	6.33211e-24
520.539143	6.46653e-24
520.338789	6.60381e-24
520.138434	6.744e-24
519.938079	6.88717e-24
519.737725	7.03338e-24
519.537370	7.18269e-24
519.337015	7.33517e-24
519.136661	7.49089e-24
518.936306	7.64992e-24
518.735951	7.81232e-24
518.535597	7.97816e-24
518.335242	8.14753e-24
518.134887	8.3205e-24
517.934533	8.49713e-24
517.734178	8.67752e-24
517.533823	8.86173e-24
517.333469	9.04985e-24
517.133114	9.24197e-24
516.932759	9.43817e-24
516.732405	9.63853e-24
516.532050	9.84314e-24
516.331695	1.00521e-23
516.131341	1.02655e-23
515.930986	1.04834e-23
515.730631	1.0706e-23
515.530277	1.09332e-23
515.329922	1.11653e-23
515.129567	1.14024e-23
514.929213	1.16444e-23
514.728858	1.18916e-23
514.528503	1.21441e-23
514.328149	1.24019e-23
514.127794	1.26651e-23
513.927439	1.2934e-23
513.727085	1.32086e-23
513.526730	1.3489e-23
513.326375	1.37753e-23
513.126021	1.40677e-23
512.925666	1.43664e-23
512.725311	1.46714e-23
512.524957	1.49828e-23
512.324602	1.53009e-23
512.124247	1.56257e-23
511.923893	1.59574e-23
511.723538	1.62961e-23
511.523183	1.66421e-23
511.322829	1.69954e-23
511.122474	1.73561e-23
510.922119	1.77246e-23
510.721765	1.81008e-23
510.521410	1.84851e-23
510.321055	1.88775e-23
510.120701	1.92782e-23
509.920346	1.96875e-23
509.719991	2.01054e-23
509.519637	2.05322e-23
509.319282	2.0968e-23
509.118927	2.14132e-23
508.918573	2.18677e-23
508.718218	2.23319e-23
508.517863	2.2806e-23
508.317509	2.32901e-23
508.117154	2.37845e-23
507.916800	2.42894e-23
507.716445	2.4805e-23
507.516090	2.53316e-23
507.315736	2.58693e-23
507.115381	2.64185e-23
506.915026	2.69793e-23
506.714672	2.7552e-23
506.514317	2.81369e-23
506.313962	2.87341e-23
506.113608	2.93441e-23
505.913253	2.9967e-23
505.712898	3.06031e-23
505.512544	3.12528e-23
505.312189	3.19162e-23
505.111834	3.25937e-23
504.911480	3.32856e-23
504.711125	3.39922e-23
504.510770	3.47137e-23
504.310416	3.54506e-23
504.110061	3.62032e-23
503.909706	3.69717e-23
503.709352	3.77565e-23
503.508997	3.8558e-23
503.308642	3.93765e-23
503.108288	4.02123e-23
502.907933	4.10659e-23
502.707578	4.19376e-23
502.507224	4.28279e-23
502.306869	4.3737e-23
502.106514	4.46654e-23
501.906160	4.56135e-23
501.705805	4.65818e-23
501.505450	4.75706e-23
501.305096	4.85804e-23
501.104741	4.96116e-23
500.904386	5.06647e-23
500.704032	5.17402e-23
500.503677	5.28385e-23
500.303322	5.39601e-23
500.102968	5.51055e-23
499.902613	5.62753e-23
499.702258	5.74698e-23
499.501904	5.86898e-23
499.301549	5.99356e-23
499.101194	6.12078e-23
498.900840	6.25071e-23
498.700485	6.38339e-23
498.500130	6.51889e-23
498.299776	6.65727e-23
498.099421	6.79858e-23
497.899066	6.9429e-23
497.698712	7.09027e-23
497.498357	7.24078e-23
497.298002	7.39448e-23
497.097648	7.55144e-23
496.897293	7.71173e-23
496.696938	7.87543e-23
496.496584	8.0426e-23
496.296229	8.21331e-23
496.095874	8.38766e-23
495.895520	8.5657e-23
495.695165	8.74752e-23
495.494810	8.9332e-23
495.294456	9.12282e-23
495.094101	9.31647e-23
494.893747	9.51423e-23
494.693392	9.71618e-23
494.493037	9.92242e-23
494.292683	1.0133e-22
494.092328	1.03481e-22
493.891973	1.05678e-22
493.691619	1.07921e-22
493.491264	1.10212e-22
493.290909	1.12551e-22
493.090555	1.1494e-22
492.890200	1.1738e-22
492.689845	1.19872e-22
492.489491	1.22416e-22
492.289136	1.25014e-22
492.088781	1.27668e-22
491.888427	1.30378e-22
491.688072	1.33145e-22
491.487717	1.35972e-22
491.287363	1.38858e-22
491.087008	1.41805e-22
490.886653	1.44815e-22
490.686299	1.47889e-22
490.485944	1.51028e-22
490.285589	1.54234e-22
490.085235	1.57508e-22
489.884880	1.60851e-22
489.684525	1.64265e-22
489.484171	1.67752e-22
489.283816	1.71313e-22
489.083461	1.74949e-22
488.883107	1.78662e-22
488.682752	1.82455e-22
488.482397	1.86327e-22
488.282043	1.90282e-22
488.081688	1.94321e-22
487.881333	1.98446e-22
487.680979	2.02658e-22
487.480624	2.0696e-22
487.280269	2.11353e-22
487.079915	2.15839e-22
486.879560	2.2042e-22
486.679205	2.25099e-22
486.478851	2.29876e-22
486.278496	2.34756e-22
486.078141	2.39739e-22
485.877787	2.44827e-22
485.677432	2.50024e-22
485.477077	2.55331e-22
485.276723	2.6075e-22
485.076368	2.66285e-22
484.876013	2.71937e-22
484.675659	2.77709e-22
484.475304	2.83603e-22
484.274949	2.89623e-22
484.074595	2.9577e-22
483.874240	3.02048e-22
483.673885	3.08459e-22
483.473531	3.15007e-22
483.273176	3.21693e-22
483.072821	3.28521e-22
482.872467	3.35494e-22
482.672112	3.42615e-22
482.471758	3.49887e-22
482.271403	3.57313e-22
482.071048	3.64897e-22
481.870694	3.72642e-22
481.670339	3.80552e-22
481.469984	3.88629e-22
481.269630	3.96878e-22
481.069275	4.05301e-22
480.868920	4.13904e-22
480.668566	4.22689e-22
480.468211	4.31661e-22
480.267856	4.40823e-22
480.067502	4.50179e-22
479.867147	4.59734e-22
479.666792	4.69492e-22
479.466438	4.79457e-22
479.266083	4.89633e-22
479.065728	5.00026e-22
478.865374	5.10639e-22
478.665019	5.21477e-22
478.464664	5.32545e-22
478.264310	5.43848e-22
478.063955	5.55391e-22
477.863600	5.67179e-22
477.663246	5.79218e-22
477.462891	5.91511e-22
477.262536	6.04066e-22
477.062182	6.16887e-22
476.861827	6.2998e-22
476.661472	6.43351e-22
476.461118	6.57006e-22
476.260763	6.70951e-22
476.060408	6.85192e-22
475.860054	6.99735e-22
475.659699	7.14586e-22
475.459344	7.29753e-22
475.258990	7.45241e-22
475.058635	7.61059e-22
474.858280	7.77212e-22
474.657926	7.93708e-22
474.457571	8.10553e-22
474.257216	8.27757e-22
474.056862	8.45325e-22
473.856507	8.63267e-22
473.656152	8.81589e-22
473.455798	9.003e-22
473.255443	9.19408e-22
473.055088	9.38922e-22
472.854734	9.5885e-22
472.654379	9.79201e-22
472.454024	9.99983e-22
472.253670	1.02121e-21
472.053315	1.04288e-21
471.852960	1.06502e-21
471.652606	1.08762e-21
471.452251	1.1107e-21
471.251896	1.13428e-21
471.051542	1.15835e-21
470.851187	1.18294e-21
470.650832	1.20804e-21
470.450478	1.23368e-21
470.250123	1.25986e-21
470.049769	1.2866e-21
469.849414	1.31391e-21
469.649059	1.3418e-21
469.448705	1.37027e-21
469.248350	1.39936e-21
469.047995	1.42906e-21
468.847641	1.45939e-21
468.647286	1.49036e-21
468.446931	1.52199e-21
468.246577	1.55429e-21
468.046222	1.58728e-21
467.845867	1.62097e-21
467.645513	1.65537e-21
467.445158	1.6905e-21
467.244803	1.72638e-21
467.044449	1.76302e-21
466.844094	1.80044e-21
466.643739	1.83865e-21
466.443385	1.87767e-21
466.243030	1.91752e-21
466.042675	1.95822e-21
465.842321	1.99978e-21
465.641966	2.04222e-21
465.441611	2.08556e-21
465.241257	2.12983e-21
465.040902	2.17503e-21
464.840547	2.22119e-21
464.640193	2.26833e-21
464.439838	2.31647e-21
464.239483	2.36564e-21
464.039129	2.41584e-21
463.838774	2.46711e-21
463.638419	2.51947e-21
463.438065	2.57294e-21
463.237710	2.62755e-21
463.037355	2.68331e-21
462.837001	2.74026e-21
462.636646	2.79842e-21
462.436291	2.85781e-21
462.235937	2.91846e-21
462.035582	2.9804e-21
461.835227	3.04365e-21
461.634873	3.10824e-21
461.434518	3.17421e-21
461.234163	3.24158e-21
461.033809	3.31037e-21
460.833454	3.38063e-21
460.633099	3.45237e-21
460.432745	3.52564e-21
460.232390	3.60046e-21
460.032035	3.67688e-21
459.831681	3.75491e-21
459.631326	3.8346e-21
459.430971	3.91598e-21
459.230617	3.99908e-21
459.030262	4.08395e-21
458.829907	4.17063e-21
458.629553	4.25914e-21
458.429198	4.34953e-21
458.228843	4.44183e-21
458.028489	4.5361e-21
457.828134	4.63237e-21
457.627780	4.73068e-21
457.427425	4.83107e-21
457.227070	4.9336e-21
457.026716	5.0383e-21
456.826361	5.14522e-21
456.626006	5.25442e-21
456.425652	5.36593e-21
456.225297	5.4798e-21
456.024942	5.5961e-21
455.824588	5.71486e-21
455.624233	5.83614e-21
455.423878	5.95999e-21
455.223524	6.08648e-21
455.023169	6.21564e-21
454.822814	6.34755e-21
454.622460	6.48226e-21
454.422105	6.61983e-21
454.221750	6.76031e-21
454.021396	6.90378e-21
453.821041	7.05029e-21
453.620686	7.19991e-21
453.420332	7.3527e-21
453.219977	7.50874e-21
453.019622	7.66809e-21
452.819268	7.83082e-21
452.618913	7.997e-21
452.418558	8.16671e-21
452.218204	8.34002e-21
452.017849	8.51701e-21
451.817494	8.69775e-21
451.617140	8.88233e-21
451.416785	9.07083e-21
451.216430	9.26333e-21
451.016076	9.45991e-21
450.815721	9.66066e-21
450.615366	9.86568e-21
450.415012	1.0075e-20
450.214657	1.02888e-20
450.014302	1.05072e-20
449.813948	1.07302e-20
449.613593	1.09579e-20
449.413238	1.11904e-20
449.212884	1.14279e-20
449.012529	1.16704e-20
448.812174	1.19181e-20
448.611820	1.2171e-20
448.411465	1.24293e-20
448.211110	1.2693e-20
448.010756	1.29624e-20
447.810401	1.32375e-20
447.610046	1.35184e-20
447.409692	1.38052e-20
447.209337	1.40982e-20
447.008982	1.43974e-20
446.808628	1.47029e-20
446.608273	1.50149e-20
446.407918	1.53335e-20
446.207564	1.56589e-20
446.007209	1.59912e-20
445.806854	1.63306e-20
445.606500	1.66771e-20
445.406145	1.7031e-20
445.205791	1.73924e-20
445.005436	1.77615e-20
444.805081	1.81384e-20
444.604727	1.85233e-20
444.404372	1.89164e-20
444.204017	1.93178e-20
444.003663	1.97278e-20
443.803308	2.01464e-20
443.602953	2.05739e-20
443.402599	2.10105e-20
443.202244	2.14563e-20
443.001889	2.19117e-20
442.801535	2.23766e-20
442.601180	2.28515e-20
442.400825	2.33364e-20
442.200471	2.38316e-20
442.000116	2.43373e-20
441.799761	2.48537e-20
441.599407	2.53811e-20
441.399052	2.59197e-20
441.198697	2.64698e-20
440.998343	2.70315e-20
440.797988	2.76051e-20
440.597633	2.81908e-20
440.397279	2.87891e-20
440.196924	2.94e-20
439.996569	3.00238e-20
439.796215	3.06609e-20
439.595860	3.13116e-20
439.395505	3.1976e-20
439.195151	3.26545e-20
438.994796	3.33474e-20
438.794441	3.40551e-20
438.594087	3.47777e-20
438.393732	3.55157e-20
438.193377	3.62693e-20
437.993023	3.70389e-20
437.792668	3.78249e-20
437.592313	3.86275e-20
437.391959	3.94472e-20
437.191604	4.02842e-20
436.991249	4.1139e-20
436.790895	4.2012e-20
436.590540	4.29035e-20
436.390185	4.38139e-20
436.189831	4.47436e-20
435.989476	4.5693e-20
435.789121	4.66626e-20
435.588767	4.76527e-20
435.388412	4.86639e-20
435.188057	4.96965e-20
434.987703	5.0751e-20
434.787348	5.18279e-20
434.586993	5.29277e-20
434.386639	5.40507e-20
434.186284	5.51977e-20
433.985929	5.63689e-20
433.785575	5.7565e-20
433.585220	5.87865e-20
433.384865	6.00339e-20
433.184511	6.13077e-20
432.984156	6.26086e-20
432.783802	6.39371e-20
432.583447	6.52938e-20
432.383092	6.66793e-20
432.182738	6.80941e-20
431.982383	6.9539e-20
431.782028	7.10145e-20
431.581674	7.25214e-20
431.381319	7.40602e-20
431.180964	7.56316e-20
430.980610	7.72364e-20
430.780255	7.88753e-20
430.579900	8.05489e-20
430.379546	8.22581e-20
430.179191	8.40035e-20
429.978836	8.57859e-20
429.778482	8.76061e-20
429.578127	8.9465e-20
429.377772	9.13633e-20
429.177418	9.33019e-20
428.977063	9.52816e-20
428.776708	9.73034e-20
428.576354	9.9368e-20
428.375999	1.01476e-19
428.175644	1.0363e-19
427.975290	1.05828e-19
427.774935	1.08074e-19
427.574580	1.10367e-19
427.374226	1.12709e-19
427.173871	1.151e-19
426.973516	1.17542e-19
426.773162	1.20037e-19
426.572807	1.22583e-19
426.372452	1.25184e-19
426.172098	1.27841e-19
425.971743	1.30553e-19
425.771388	1.33323e-19
425.571034	1.36152e-19
425.370679	1.39041e-19
425.170324	1.41991e-19
424.969970	1.45004e-19
424.769615	1.4808e-19
424.569260	1.51222e-19
424.368906	1.54431e-19
424.168551	1.57708e-19
423.968196	1.61054e-19
423.767842	1.64471e-19
423.567487	1.67961e-19
423.367132	1.71524e-19
423.166778	1.75164e-19
422.966423	1.7888e-19
422.766068	1.82676e-19
422.565714	1.86552e-19
422.365359	1.9051e-19
422.165004	1.94552e-19
421.964650	1.9868e-19
421.764295	2.02895e-19
421.563940	2.072e-19
421.363586	2.11596e-19
421.163231	2.16086e-19
420.962876	2.2067e-19
420.762522	2.25352e-19
420.562167	2.30134e-19
420.361813	2.35017e-19
420.161458	2.40003e-19
419.961103	2.45095e-19
419.760749	2.50295e-19
419.560394	2.55606e-19
419.360039	2.61029e-19
419.159685	2.66567e-19
418.959330	2.72223e-19
418.758975	2.77999e-19
418.558621	2.83897e-19
418.358266	2.8992e-19
418.157911	2.96071e-19
417.957557	3.02353e-19
417.757202	3.08768e-19
417.556847	3.15319e-19
417.356493	3.22009e-19
417.156138	3.28841e-19
416.955783	3.35818e-19
416.755429	3.42943e-19
416.555074	3.50219e-19
416.354719	3.57649e-19
416.154365	3.65237e-19
415.954010	3.72986e-19
415.753655	3.809e-19
415.553301	3.88981e-19
415.352946	3.97234e-19
415.152591	4.05662e-19
414.952237	4.14268e-19
414.751882	4.23057e-19
414.551527	4.32033e-19
414.351173	4.41199e-19
414.150818	4.5056e-19
413.950463	4.60119e-19
413.750109	4.69881e-19
413.549754	4.7985e-19
413.349399	4.9003e-19
413.149045	5.00427e-19
412.948690	5.11044e-19
412.748335	5.21886e-19
412.547981	5.32958e-19
412.347626	5.44265e-19
412.147271	5.55812e-19
411.946917	5.67604e-19
411.746562	5.79646e-19
411.546207	5.91944e-19
411.345853	6.04503e-19
411.145498	6.17327e-19
410.945143	6.30424e-19
410.744789	6.43799e-19
410.544434	6.57458e-19
410.344079	6.71406e-19
410.143725	6.8565e-19
409.943370	7.00197e-19
409.743015	7.15052e-19
409.542661	7.30222e-19
409.342306	7.45714e-19
409.141951	7.61534e-19
408.941597	7.7769e-19
408.741242	7.94189e-19
408.540887	8.11038e-19
408.340533	8.28244e-19
408.140178	8.45816e-19
407.939824	8.6376e-19
407.739469	8.82085e-19
407.539114	9.00798e-19
407.338760	9.19909e-19
407.138405	9.39424e-19
406.938050	9.59354e-19
406.737696	9.79707e-19
406.537341	1.00049e-18
406.336986	1.02172e-18
406.136632	1.04339e-18
405.936277	1.06553e-18
405.735922	1.08813e-18
405.535568	1.11122e-18
405.335213	1.13479e-18
405.134858	1.15886e-18
404.934504	1.18345e-18
404.734149	1.20856e-18
404.533794	1.2342e-18
404.333440	1.26038e-18
404.133085	1.28712e-18
403.932730	1.31442e-18
403.732376	1.34231e-18
403.532021	1.37078e-18
403.331666	1.39986e-18
403.131312	1.42956e-18
402.930957	1.45989e-18
402.730602	1.49086e-18
402.530248	1.52248e-18
402.329893	1.55478e-18
402.129538	1.58777e-18
401.929184	1.62145e-18
401.728829	1.65585e-18
401.528474	1.69097e-18
401.328120	1.72685e-18
401.127765	1.76348e-18
400.927410	1.80089e-18
400.727056	1.83909e-18
400.526701	1.87811e-18
400.326346	1.91795e-18
400.125992	1.95864e-18
399.925637	2.00019e-18
399.725282	2.04262e-18
399.524928	2.08595e-18
399.324573	2.1302e-18
399.124218	2.17539e-18
398.923864	2.22154e-18
398.723509	2.26866e-18
398.523154	2.31679e-18
398.322800	2.36594e-18
398.122445	2.41613e-18
397.922090	2.46738e-18
397.721736	2.51972e-18
397.521381	2.57317e-18
397.321026	2.62776e-18
397.120672	2.6835e-18
396.920317	2.74043e-18
396.719962	2.79856e-18
396.519608	2.85793e-18
396.319253	2.91855e-18
396.118898	2.98046e-18
395.918544	3.04369e-18
395.718189	3.10826e-18
395.517835	3.17419e-18
395.317480	3.24152e-18
395.117125	3.31029e-18
394.916771	3.38051e-18
394.716416	3.45222e-18
394.516061	3.52545e-18
394.315707	3.60023e-18
394.115352	3.6766e-18
393.914997	3.75459e-18
393.714643	3.83424e-18
393.514288	3.91557e-18
393.313933	3.99863e-18
393.113579	4.08345e-18
392.913224	4.17007e-18
392.712869	4.25853e-18
392.512515	4.34887e-18
392.312160	4.44112e-18
392.111805	4.53532e-18
391.911451	4.63153e-18
391.711096	4.72977e-18
391.510741	4.8301e-18
391.310387	4.93256e-18
391.110032	5.03719e-18
390.909677	5.14404e-18
390.709323	5.25315e-18
390.508968	5.36458e-18
390.308613	5.47838e-18
390.108259	5.59458e-18
389.907904	5.71326e-18
389.707549	5.83444e-18
389.507195	5.9582e-18
389.306840	6.08459e-18
389.106485	6.21365e-18
388.906131	6.34546e-18
388.705776	6.48005e-18
388.505421	6.61751e-18
388.305067	6.75788e-18
388.104712	6.90122e-18
387.904357	7.04761e-18
387.704003	7.1971e-18
387.503648	7.34976e-18
387.303293	7.50566e-18
387.102939	7.66486e-18
386.902584	7.82744e-18
386.702229	7.99348e-18
386.501875	8.16303e-18
386.301520	8.33618e-18
386.101165	8.513e-18
385.900811	8.69357e-18
385.700456	8.87797e-18
385.500101	9.06628e-18
385.299747	9.25858e-18
385.099392	9.45497e-18
384.899037	9.65552e-18
384.698683	9.86032e-18
384.498328	1.00695e-17
384.297973	1.0283e-17
384.097619	1.05012e-17
383.897264	1.07239e-17
383.696909	1.09514e-17
383.496555	1.11836e-17
383.296200	1.14209e-17
383.095846	1.16631e-17
382.895491	1.19105e-17
382.695136	1.21631e-17
382.494782	1.24211e-17
382.294427	1.26846e-17
382.094072	1.29536e-17
381.893718	1.32284e-17
381.693363	1.35089e-17
381.493008	1.37955e-17
381.292654	1.40881e-17
381.092299	1.43869e-17
380.891944	1.4692e-17
380.691590	1.50036e-17
380.491235	1.53219e-17
380.290880	1.56469e-17
380.090526	1.59787e-17
379.890171	1.63176e-17
379.689816	1.66637e-17
379.489462	1.70172e-17
379.289107	1.73781e-17
379.088752	1.77467e-17
378.888398	1.81231e-17
378.688043	1.85075e-17
378.487688	1.89e-17
378.287334	1.93009e-17
378.086979	1.97102e-17
377.886624	2.01283e-17
377.686270	2.05552e-17
377.485915	2.09912e-17
377.285560	2.14364e-17
377.085206	2.1891e-17
376.884851	2.23553e-17
376.684496	2.28295e-17
376.484142	2.33137e-17
376.283787	2.38081e-17
376.083432	2.43131e-17
375.883078	2.48288e-17
375.682723	2.53554e-17
375.482368	2.58931e-17
375.282014	2.64423e-17
375.081659	2.70031e-17
374.881304	2.75758e-17
374.680950	2.81607e-17
374.480595	2.87579e-17
374.280240	2.93678e-17
374.079886	2.99907e-17
373.879531	3.06268e-17
373.679176	3.12763e-17
373.478822	3.19397e-17
373.278467	3.26171e-17
373.078112	3.33088e-17
372.877758	3.40153e-17
372.677403	3.47367e-17
372.477048	3.54734e-17
372.276694	3.62257e-17
372.076339	3.6994e-17
371.875984	3.77786e-17
371.675630	3.85798e-17
371.475275	3.9398e-17
371.274920	4.02336e-17
371.074566	4.10869e-17
370.874211	4.19582e-17
370.673856	4.28481e-17
370.473502	4.37568e-17
370.273147	4.46848e-17
370.072793	4.56325e-17
369.872438	4.66003e-17
369.672083	4.75886e-17
369.471729	4.85978e-17
369.271374	4.96285e-17
369.071019	5.0681e-17
368.870665	5.17558e-17
368.670310	5.28534e-17
368.469955	5.39743e-17
368.269601	5.5119e-17
368.069246	5.62879e-17
367.868891	5.74817e-17
367.668537	5.87007e-17
367.468182	5.99456e-17
367.267827	6.12169e-17
367.067473	6.25151e-17
366.867118	6.38409e-17
366.666763	6.51948e-17
366.466409	6.65774e-17
366.266054	6.79893e-17
366.065699	6.94312e-17
365.865345	7.09036e-17
365.664990	7.24073e-17
365.464635	7.39428e-17
365.264281	7.55109e-17
365.063926	7.71123e-17
364.863571	7.87476e-17
364.663217	8.04176e-17
364.462862	8.2123e-17
364.262507	8.38646e-17
364.062153	8.5643e-17
363.861798	8.74592e-17
363.661443	8.9314e-17
363.461089	9.1208e-17
363.260734	9.31422e-17
363.060379	9.51174e-17
362.860025	9.71345e-17
362.659670	9.91944e-17
362.459315	1.01298e-16
362.258961	1.03446e-16
362.058606	1.0564e-16
361.858251	1.0788e-16
361.657897	1.10168e-16
361.457542	1.12504e-16
361.257187	1.1489e-16
361.056833	1.17326e-16
360.856478	1.19814e-16
360.656123	1.22355e-16
360.455769	1.2495e-16
360.255414	1.27599e-16
360.055059	1.30305e-16
359.854705	1.33068e-16
359.654350	1.3589e-16
359.453995	1.38772e-16
359.253641	1.41714e-16
359.053286	1.4472e-16
358.852931	1.47788e-16
358.652577	1.50922e-16
358.452222	1.54123e-16
358.251867	1.57391e-16
358.051513	1.60729e-16
357.851158	1.64137e-16
357.650804	1.67617e-16
357.450449	1.71172e-16
357.250094	1.74801e-16
357.049740	1.78508e-16
356.849385	1.82293e-16
356.649030	1.86159e-16
356.448676	1.90107e-16
356.248321	1.94138e-16
356.047966	1.98254e-16
355.847612	2.02458e-16
355.647257	2.06751e-16
355.446902	2.11136e-16
355.246548	2.15613e-16
355.046193	2.20185e-16
354.845838	2.24854e-16
354.645484	2.29621e-16
354.445129	2.3449e-16
354.244774	2.39463e-16
354.044420	2.4454e-16
353.844065	2.49726e-16
353.643710	2.55021e-16
353.443356	2.60428e-16
353.243001	2.65951e-16
353.042646	2.7159e-16
352.842292	2.77349e-16
352.641937	2.8323e-16
352.441582	2.89235e-16
352.241228	2.95368e-16
352.040873	3.01631e-16
351.840518	3.08027e-16
351.640164	3.14558e-16
351.439809	3.21228e-16
351.239454	3.28039e-16
351.039100	3.34995e-16
350.838745	3.42098e-16
350.638390	3.49352e-16
350.438036	3.56759e-16
350.237681	3.64324e-16
350.037326	3.72049e-16
349.836972	3.79938e-16
349.636617	3.87994e-16
349.436262	3.9622e-16
349.235908	4.04621e-16
349.035553	4.13201e-16
348.835198	4.21962e-16
348.634844	4.30909e-16
348.434489	4.40045e-16
348.234134	4.49376e-16
348.033780	4.58904e-16
347.833425	4.68634e-16
347.633070	4.7857e-16
347.432716	4.88717e-16
347.232361	4.9908e-16
347.032006	5.09661e-16
346.831652	5.20468e-16
346.631297	5.31503e-16
346.430942	5.42772e-16
346.230588	5.5428e-16
346.030233	5.66032e-16
345.829878	5.78034e-16
345.629524	5.90289e-16
345.429169	6.02805e-16
345.228815	6.15586e-16
345.028460	6.28637e-16
344.828105	6.41966e-16
344.627751	6.55577e-16
344.427396	6.69476e-16
344.227041	6.83671e-16
344.026687	6.98166e-16
343.826332	7.12968e-16
343.625977	7.28085e-16
343.425623	7.43521e-16
343.225268	7.59285e-16
343.024913	7.75383e-16
342.824559	7.91823e-16
342.624204	8.08611e-16
342.423849	8.25755e-16
342.223495	8.43262e-16
342.023140	8.6114e-16
341.822785	8.79398e-16
341.622431	8.98042e-16
341.422076	9.17082e-16
341.221721	9.36525e-16
341.021367	9.5638e-16
340.821012	9.76657e-16
340.620657	9.97363e-16
340.420303	1.01851e-15
340.219948	1.0401e-15
340.019593	1.06215e-15
339.819239	1.08467e-15
339.618884	1.10767e-15
339.418529	1.13115e-15
339.218175	1.15513e-15
339.017820	1.17962e-15
338.817465	1.20463e-15
338.617111	1.23017e-15
338.416756	1.25625e-15
338.216401	1.28288e-15
338.016047	1.31008e-15
337.815692	1.33785e-15
337.615337	1.36622e-15
337.414983	1.39518e-15
337.214628	1.42476e-15
337.014273	1.45496e-15
336.813919	1.48581e-15
336.613564	1.51731e-15
336.413209	1.54948e-15
336.212855	1.58232e-15
336.012500	1.61587e-15
335.812145	1.65013e-15
335.611791	1.68511e-15
335.411436	1.72083e-15
335.211081	1.75731e-15
335.010727	1.79457e-15
334.810372	1.83261e-15
334.610017	1.87146e-15
334.409663	1.91114e-15
334.209308	1.95165e-15
334.008953	1.99302e-15
333.808599	2.03527e-15
333.608244	2.07842e-15
333.407889	2.12248e-15
333.207535	2.16748e-15
333.007180	2.21342e-15
332.806826	2.26035e-15
332.606471	2.30826e-15
332.406116	2.3572e-15
332.205762	2.40717e-15
332.005407	2.4582e-15
331.805052	2.51031e-15
331.604698	2.56352e-15
331.404343	2.61786e-15
331.203988	2.67336e-15
331.003634	2.73003e-15
330.803279	2.7879e-15
330.602924	2.847e-15
330.402570	2.90735e-15
330.202215	2.96898e-15
330.001860	3.03192e-15
329.801506	3.09619e-15
329.601151	3.16183e-15
329.400796	3.22885e-15
329.200442	3.2973e-15
329.000087	3.36719e-15
328.799732	3.43857e-15
328.599378	3.51146e-15
328.399023	3.58589e-15
328.198668	3.66191e-15
327.998314	3.73953e-15
327.797959	3.8188e-15
327.597604	3.89975e-15
327.397250	3.98241e-15
327.196895	4.06683e-15
326.996540	4.15304e-15
326.796186	4.24107e-15
326.595831	4.33097e-15
326.395476	4.42277e-15
326.195122	4.51652e-15
325.994767	4.61226e-15
325.794412	4.71003e-15
325.594058	4.80987e-15
325.393703	4.91182e-15
325.193348	5.01593e-15
324.992994	5.12226e-15
324.792639	5.23083e-15
324.592284	5.34171e-15
324.391930	5.45493e-15
324.191575	5.57056e-15
323.991220	5.68864e-15
323.790866	5.80921e-15
323.590511	5.93235e-15
323.390156	6.05809e-15
323.189802	6.1865e-15
322.989447	6.31763e-15
322.789092	6.45154e-15
322.588738	6.58829e-15
322.388383	6.72793e-15
322.188028	6.87054e-15
321.987674	7.01617e-15
321.787319	7.16488e-15
321.586964	7.31674e-15
321.386610	7.47183e-15
321.186255	7.6302e-15
320.985900	7.79192e-15
320.785546	7.95708e-15
320.585191	8.12573e-15
320.384837	8.29796e-15
320.184482	8.47384e-15
319.984127	8.65344e-15
319.783773	8.83685e-15
319.583418	9.02415e-15
319.383063	9.21542e-15
319.182709	9.41074e-15
318.982354	9.6102e-15
318.781999	9.81389e-15
318.581645	1.00219e-14
318.381290	1.02343e-14
318.180935	1.04512e-14
317.980581	1.06727e-14
317.780226	1.08989e-14
317.579871	1.11299e-14
317.379517	1.13658e-14
317.179162	1.16067e-14
316.978807	1.18527e-14
316.778453	1.21039e-14
316.578098	1.23605e-14
316.377743	1.26224e-14
316.177389	1.28899e-14
315.977034	1.31631e-14
315.776679	1.34421e-14
315.576325	1.3727e-14
315.375970	1.40179e-14
315.175615	1.4315e-14
314.975261	1.46184e-14
314.774906	1.49282e-14
314.574551	1.52446e-14
314.374197	1.55677e-14
314.173842	1.58976e-14
313.973487	1.62346e-14
313.773133	1.65786e-14
313.572778	1.693e-14
313.372423	1.72888e-14
313.172069	1.76552e-14
312.971714	1.80294e-14
312.771359	1.84114e-14
312.571005	1.88016e-14
312.370650	1.92001e-14
312.170295	1.9607e-14
311.969941	2.00225e-14
311.769586	2.04469e-14
311.569231	2.08802e-14
311.368877	2.13227e-14
311.168522	2.17746e-14
310.968167	2.2236e-14
310.767813	2.27073e-14
310.567458	2.31885e-14
310.367103	2.36799e-14
310.166749	2.41817e-14
309.966394	2.46942e-14
309.766039	2.52175e-14
309.565685	2.57519e-14
309.365330	2.62976e-14
309.164975	2.68549e-14
308.964621	2.7424e-14
308.764266	2.80052e-14
308.563911	2.85987e-14
308.363557	2.92047e-14
308.163202	2.98236e-14
307.962848	3.04556e-14
307.762493	3.1101e-14
307.562138	3.17601e-14
307.361784	3.24331e-14
307.161429	3.31204e-14
306.961074	3.38223e-14
306.760720	3.4539e-14
306.560365	3.52709e-14
306.360010	3.60183e-14
306.159656	3.67816e-14
305.959301	3.7561e-14
305.758946	3.8357e-14
305.558592	3.91698e-14
305.358237	3.99998e-14
305.157882	4.08474e-14
304.957528	4.1713e-14
304.757173	4.25969e-14
304.556818	4.34995e-14
304.356464	4.44213e-14
304.156109	4.53626e-14
303.955754	4.63238e-14
303.755400	4.73054e-14
303.555045	4.83078e-14
303.354690	4.93315e-14
303.154336	5.03768e-14
302.953981	5.14443e-14
302.753626	5.25343e-14
302.553272	5.36475e-14
302.352917	5.47843e-14
302.152562	5.59451e-14
301.952208	5.71306e-14
301.751853	5.83411e-14
301.551498	5.95773e-14
301.351144	6.08397e-14
301.150789	6.21289e-14
300.950434	6.34453e-14
300.750080	6.47896e-14
300.549725	6.61625e-14
300.349370	6.75644e-14
300.149016	6.8996e-14
299.948661	7.04579e-14
299.748306	7.19508e-14
299.547952	7.34753e-14
299.347597	7.50321e-14
299.147242	7.6622e-14
298.946888	7.82454e-14
298.746533	7.99033e-14
298.546178	8.15963e-14
298.345824	8.33252e-14
298.145469	8.50907e-14
297.945114	8.68936e-14
297.744760	8.87346e-14
297.544405	9.06147e-14
297.344050	9.25347e-14
297.143696	9.44952e-14
296.943341	9.64974e-14
296.742986	9.85419e-14
296.542632	1.0063e-13
296.342277	1.02762e-13
296.141922	1.04939e-13
295.941568	1.07162e-13
295.741213	1.09433e-13
295.540859	1.11751e-13
295.340504	1.14119e-13
295.140149	1.16537e-13
294.939795	1.19006e-13
294.739440	1.21527e-13
294.539085	1.24102e-13
294.338731	1.26731e-13
294.138376	1.29416e-13
293.938021	1.32158e-13
293.737667	1.34958e-13
293.537312	1.37817e-13
293.336957	1.40737e-13
293.136603	1.43719e-13
292.936248	1.46764e-13
292.735893	1.49873e-13
292.535539	1.53048e-13
292.335184	1.56291e-13
292.134829	1.59602e-13
291.934475	1.62983e-13
291.734120	1.66436e-13
291.533765	1.69962e-13
291.333411	1.73563e-13
291.133056	1.7724e-13
290.932701	1.80995e-13
290.732347	1.84829e-13
290.531992	1.88745e-13
290.331637	1.92743e-13
290.131283	1.96826e-13
289.930928	2.00996e-13
289.730573	2.05254e-13
289.530219	2.09602e-13
289.329864	2.14043e-13
289.129509	2.18577e-13
288.929155	2.23207e-13
288.728800	2.27936e-13
288.528445	2.32765e-13
288.328091	2.37696e-13
288.127736	2.42731e-13
287.927381	2.47873e-13
287.727027	2.53124e-13
287.526672	2.58486e-13
287.326317	2.63962e-13
287.125963	2.69553e-13
286.925608	2.75264e-13
286.725253	2.81095e-13
286.524899	2.87049e-13
286.324544	2.9313e-13
286.124189	2.99339e-13
285.923835	3.0568e-13
285.723480	3.12156e-13
285.523125	3.18768e-13
285.322771	3.2552e-13
285.122416	3.32416e-13
284.922061	3.39457e-13
284.721707	3.46648e-13
284.521352	3.53991e-13
284.320997	3.61489e-13
284.120643	3.69147e-13
283.920288	3.76966e-13
283.719933	3.84951e-13
283.519579	3.93105e-13
283.319224	4.01432e-13
283.118870	4.09935e-13
282.918515	4.18618e-13
282.718160	4.27485e-13
282.517806	4.3654e-13
282.317451	4.45787e-13
282.117096	4.5523e-13
281.916742	4.64872e-13
281.716387	4.74719e-13
281.516032	4.84774e-13
281.315678	4.95042e-13
281.115323	5.05528e-13
280.914968	5.16235e-13
280.714614	5.2717e-13
280.514259	5.38336e-13
280.313904	5.49738e-13
280.113550	5.61382e-13
279.913195	5.73272e-13
279.712840	5.85415e-13
279.512486	5.97814e-13
279.312131	6.10476e-13
279.111776	6.23406e-13
278.911422	6.3661e-13
278.711067	6.50093e-13
278.510712	6.63862e-13
278.310358	6.77923e-13
278.110003	6.92281e-13
277.909648	7.06944e-13
277.709294	7.21917e-13
277.508939	7.37206e-13
277.308584	7.5282e-13
277.108230	7.68764e-13
276.907875	7.85046e-13
276.707520	8.01673e-13
276.507166	8.18652e-13
276.306811	8.3599e-13
276.106456	8.53696e-13
275.906102	8.71776e-13
275.705747	8.90239e-13
275.505392	9.09093e-13
275.305038	9.28347e-13
275.104683	9.48008e-13
274.904328	9.68085e-13
274.703974	9.88587e-13
274.503619	1.00952e-12
274.303264	1.0309e-12
274.102910	1.05274e-12
273.902555	1.07503e-12
273.702200	1.0978e-12
273.501846	1.12105e-12
273.301491	1.14479e-12
273.101136	1.16903e-12
272.900782	1.19379e-12
272.700427	1.21907e-12
272.500072	1.24489e-12
272.299718	1.27125e-12
272.099363	1.29817e-12
271.899008	1.32566e-12
271.698654	1.35374e-12
271.498299	1.38241e-12
271.297944	1.41168e-12
271.097590	1.44157e-12
270.897235	1.4721e-12
270.696881	1.50328e-12
270.496526	1.53511e-12
270.296171	1.56762e-12
270.095817	1.60081e-12
269.895462	1.63471e-12
269.695107	1.66933e-12
269.494753	1.70468e-12
269.294398	1.74078e-12
269.094043	1.77764e-12
268.893689	1.81528e-12
268.693334	1.85372e-12
268.492979	1.89298e-12
268.292625	1.93306e-12
268.092270	1.97399e-12
267.891915	2.01579e-12
267.691561	2.05848e-12
267.491206	2.10207e-12
267.290851	2.14658e-12
267.090497	2.19203e-12
266.890142	2.23844e-12
266.689787	2.28584e-12
266.489433	2.33424e-12
266.289078	2.38367e-12
266.088723	2.43414e-12
265.888369	2.48568e-12
265.688014	2.53832e-12
265.487659	2.59206e-12
265.287305	2.64695e-12
265.086950	2.70299e-12
264.886595	2.76022e-12
264.686241	2.81867e-12
264.485886	2.87835e-12
264.285531	2.93929e-12
264.085177	3.00153e-12
263.884822	3.06508e-12
263.684467	3.12998e-12
263.484113	3.19625e-12
263.283758	3.26392e-12
263.083403	3.33303e-12
262.883049	3.4036e-12
262.682694	3.47566e-12
262.482339	3.54925e-12
262.281985	3.62439e-12
262.081630	3.70113e-12
261.881275	3.77949e-12
261.680921	3.85951e-12
261.480566	3.94122e-12
261.280211	4.02466e-12
261.079857	4.10987e-12
260.879502	4.19689e-12
260.679147	4.28574e-12
260.478793	4.37647e-12
260.278438	4.46913e-12
260.078083	4.56375e-12
259.877729	4.66037e-12
259.677374	4.75903e-12
259.477019	4.85978e-12
259.276665	4.96267e-12
259.076310	5.06773e-12
258.875955	5.17502e-12
258.675601	5.28457e-12
258.475246	5.39645e-12
258.274892	5.51069e-12
258.074537	5.62736e-12
257.874182	5.74649e-12
257.673828	5.86814e-12
257.473473	5.99237e-12
257.273118	6.11922e-12
257.072764	6.24876e-12
256.872409	6.38105e-12
256.672054	6.51613e-12
256.471700	6.65407e-12
256.271345	6.79493e-12
256.070990	6.93877e-12
255.870636	7.08566e-12
255.670281	7.23565e-12
255.469926	7.38882e-12
255.269572	7.54523e-12
255.069217	7.70495e-12
254.868862	7.86805e-12
254.668508	8.03461e-12
254.468153	8.20468e-12
254.267798	8.37836e-12
254.067444	8.55571e-12
253.867089	8.73682e-12
253.666734	8.92176e-12
253.466380	9.11061e-12
253.266025	9.30346e-12
253.065670	9.50038e-12
252.865316	9.70148e-12
252.664961	9.90683e-12
252.464606	1.01165e-11
252.264252	1.03307e-11
252.063897	1.05493e-11
251.863542	1.07726e-11
251.663188	1.10006e-11
251.462833	1.12335e-11
251.262478	1.14713e-11
251.062124	1.17141e-11
250.861769	1.1962e-11
250.661414	1.22152e-11
250.461060	1.24737e-11
250.260705	1.27377e-11
250.060350	1.30073e-11
249.859996	1.32827e-11
249.659641	1.35638e-11
249.459286	1.38509e-11
249.258932	1.4144e-11
249.058577	1.44434e-11
248.858222	1.47491e-11
248.657868	1.50612e-11
248.457513	1.538e-11
248.257158	1.57055e-11
248.056804	1.60379e-11
247.856449	1.63773e-11
247.656094	1.67239e-11
247.455740	1.70779e-11
247.255385	1.74393e-11
247.055030	1.78084e-11
246.854676	1.81853e-11
246.654321	1.85701e-11
246.453966	1.89632e-11
246.253612	1.93645e-11
246.053257	1.97743e-11
245.852902	2.01928e-11
245.652548	2.06201e-11
245.452193	2.10565e-11
245.251839	2.15021e-11
245.051484	2.19571e-11
244.851129	2.24218e-11
244.650775	2.28963e-11
244.450420	2.33808e-11
244.250065	2.38756e-11
244.049711	2.43809e-11
243.849356	2.48968e-11
243.649001	2.54237e-11
243.448647	2.59617e-11
243.248292	2.6511e-11
243.047937	2.70721e-11
242.847583	2.76449e-11
242.647228	2.82299e-11
242.446873	2.88273e-11
242.246519	2.94373e-11
242.046164	3.00602e-11
241.845809	3.06963e-11
241.645455	3.13458e-11
241.445100	3.20091e-11
241.244745	3.26864e-11
241.044391	3.33781e-11
240.844036	3.40844e-11
240.643681	3.48056e-11
240.443327	3.5542e-11
240.242972	3.62941e-11
240.042617	3.7062e-11
239.842263	3.78462e-11
239.641908	3.8647e-11
239.441553	3.94647e-11
239.241199	4.02998e-11
239.040844	4.11525e-11
238.840489	4.20232e-11
238.640135	4.29123e-11
238.439780	4.38203e-11
238.239425	4.47474e-11
238.039071	4.56942e-11
237.838716	4.6661e-11
237.638361	4.76482e-11
237.438007	4.86563e-11
237.237652	4.96858e-11
237.037297	5.0737e-11
236.836943	5.18104e-11
236.636588	5.29066e-11
236.436233	5.40259e-11
236.235879	5.51689e-11
236.035524	5.63361e-11
235.835169	5.7528e-11
235.634815	5.8745e-11
235.434460	5.99878e-11
235.234105	6.12569e-11
235.033751	6.25529e-11
234.833396	6.38762e-11
234.633041	6.52276e-11
234.432687	6.66075e-11
234.232332	6.80166e-11
234.031977	6.94555e-11
233.831623	7.09248e-11
233.631268	7.24252e-11
233.430913	7.39573e-11
233.230559	7.55219e-11
233.030204	7.71195e-11
232.829850	7.87509e-11
232.629495	8.04168e-11
232.429140	8.21179e-11
232.228786	8.3855e-11
232.028431	8.56289e-11
231.828076	8.74402e-11
231.627722	8.92899e-11
231.427367	9.11787e-11
231.227012	9.31074e-11
231.026658	9.50769e-11
230.826303	9.7088e-11
230.625948	9.91417e-11
230.425594	1.01239e-10
230.225239	1.0338e-10
230.024884	1.05567e-10
229.824530	1.078e-10
229.624175	1.1008e-10
229.423820	1.12408e-10
229.223466	1.14786e-10
229.023111	1.17214e-10
228.822756	1.19693e-10
228.622402	1.22225e-10
228.422047	1.2481e-10
228.221692	1.2745e-10
228.021338	1.30145e-10
227.820983	1.32898e-10
227.620628	1.35709e-10
227.420274	1.38579e-10
227.219919	1.4151e-10
227.019564	1.44503e-10
226.819210	1.47559e-10
226.618855	1.5068e-10
226.418500	1.53867e-10
226.218146	1.57121e-10
226.017791	1.60444e-10
225.817436	1.63837e-10
225.617082	1.67302e-10
225.416727	1.7084e-10
225.216372	1.74453e-10
225.016018	1.78143e-10
224.815663	1.8191e-10
224.615308	1.85757e-10
224.414954	1.89685e-10
224.214599	1.93697e-10
224.014244	1.97793e-10
223.813890	2.01976e-10
223.613535	2.06247e-10
223.413180	2.10609e-10
223.212826	2.15062e-10
223.012471	2.1961e-10
222.812116	2.24254e-10
222.611762	2.28996e-10
222.411407	2.33839e-10
222.211052	2.38783e-10
222.010698	2.43833e-10
221.810343	2.48989e-10
221.609988	2.54254e-10
221.409634	2.5963e-10
221.209279	2.6512e-10
221.008924	2.70726e-10
220.808570	2.7645e-10
220.608215	2.82296e-10
220.407861	2.88265e-10
220.207506	2.9436e-10
220.007151	3.00584e-10
219.806797	3.06939e-10
219.606442	3.13429e-10
219.406087	3.20056e-10
219.205733	3.26823e-10
219.005378	3.33733e-10
218.805023	3.4079e-10
218.604669	3.47995e-10
218.404314	3.55352e-10
218.203959	3.62865e-10
218.003605	3.70537e-10
217.803250	3.78371e-10
217.602895	3.86371e-10
217.402541	3.94539e-10
217.202186	4.02881e-10
217.001831	4.11398e-10
216.801477	4.20096e-10
216.601122	4.28977e-10
216.400767	4.38046e-10
216.200413	4.47306e-10
216.000058	4.56763e-10
215.799703	4.66419e-10
215.599349	4.76279e-10
215.398994	4.86348e-10
215.198639	4.96629e-10
214.998285	5.07128e-10
214.797930	5.17848e-10
214.597575	5.28795e-10
214.397221	5.39973e-10
214.196866	5.51388e-10
213.996511	5.63043e-10
213.796157	5.74945e-10
213.595802	5.87099e-10
213.395447	5.99509e-10
213.195093	6.12181e-10
212.994738	6.25121e-10
212.794383	6.38335e-10
212.594029	6.51828e-10
212.393674	6.65606e-10
212.193319	6.79675e-10
211.992965	6.94041e-10
211.792610	7.0871e-10
211.592255	7.2369e-10
211.391901	7.38986e-10
211.191546	7.54605e-10
210.991191	7.70555e-10
210.790837	7.86841e-10
210.590482	8.03471e-10
210.390127	8.20453e-10
210.189773	8.37793e-10
209.989418	8.555e-10
209.789063	8.73581e-10
209.588709	8.92043e-10
209.388354	9.10896e-10
209.187999	9.30147e-10
208.987645	9.49805e-10
208.787290	9.69877e-10
208.586935	9.90374e-10
208.386581	1.0113e-09
208.186226	1.03268e-09
207.985872	1.0545e-09
207.785517	1.07678e-09
207.585162	1.09954e-09
207.384808	1.12277e-09
207.184453	1.1465e-09
206.984098	1.17073e-09
206.783744	1.19547e-09
206.583389	1.22073e-09
206.383034	1.24653e-09
206.182680	1.27287e-09
205.982325	1.29976e-09
205.781970	1.32723e-09
205.581616	1.35527e-09
205.381261	1.38391e-09
205.180906	1.41315e-09
204.980552	1.44301e-09
204.780197	1.4735e-09
204.579842	1.50464e-09
204.379488	1.53643e-09
204.179133	1.56889e-09
203.978778	1.60204e-09
203.778424	1.63589e-09
203.578069	1.67045e-09
203.377714	1.70575e-09
203.177360	1.74178e-09
202.977005	1.77858e-09
202.776650	1.81616e-09
202.576296	1.85453e-09
202.375941	1.89371e-09
202.175586	1.93372e-09
201.975232	1.97457e-09
201.774877	2.01629e-09
201.574522	2.05888e-09
201.374168	2.10238e-09
201.173813	2.14679e-09
200.973458	2.19214e-09
200.773104	2.23845e-09
200.572749	2.28574e-09
200.372394	2.33403e-09
200.172040	2.38333e-09
199.971685	2.43368e-09
199.771330	2.48509e-09
199.570976	2.53758e-09
199.370621	2.59118e-09
199.170266	2.64592e-09
198.969912	2.70181e-09
198.769557	2.75888e-09
198.569202	2.81715e-09
198.368848	2.87666e-09
198.168493	2.93742e-09
197.968138	2.99946e-09
197.767784	3.06282e-09
197.567429	3.12751e-09
197.367074	3.19356e-09
197.166720	3.26102e-09
196.966365	3.32989e-09
196.766010	3.40022e-09
196.565656	3.47203e-09
196.365301	3.54536e-09
196.164946	3.62024e-09
195.964592	3.6967e-09
195.764237	3.77477e-09
195.563883	3.85449e-09
195.363528	3.93589e-09
195.163173	4.01901e-09
194.962819	4.10388e-09
194.762464	4.19055e-09
194.562109	4.27905e-09
194.361755	4.36941e-09
194.161400	4.46168e-09
193.961045	4.5559e-09
193.760691	4.6521e-09
193.560336	4.75034e-09
193.359981	4.85065e-09
193.159627	4.95307e-09
192.959272	5.05766e-09
192.758917	5.16445e-09
192.558563	5.2735e-09
192.358208	5.38485e-09
192.157853	5.49855e-09
191.957499	5.61465e-09
191.757144	5.7332e-09
191.556789	5.85425e-09
191.356435	5.97785e-09
191.156080	6.10407e-09
190.955725	6.23294e-09
190.755371	6.36454e-09
190.555016	6.49891e-09
190.354661	6.63612e-09
190.154307	6.77622e-09
189.953952	6.91928e-09
189.753597	7.06535e-09
189.553243	7.21451e-09
189.352888	7.36682e-09
189.152533	7.52233e-09
188.952179	7.68113e-09
188.751824	7.84328e-09
188.551469	8.00885e-09
188.351115	8.17792e-09
188.150760	8.35055e-09
187.950405	8.52682e-09
187.750051	8.70681e-09
187.549696	8.8906e-09
187.349341	9.07826e-09
187.148987	9.26988e-09
186.948632	9.46555e-09
186.748277	9.66534e-09
186.547923	9.86935e-09
186.347568	1.00777e-08
186.147213	1.02904e-08
185.946859	1.05075e-08
185.746504	1.07293e-08
185.546149	1.09558e-08
185.345795	1.1187e-08
185.145440	1.14231e-08
184.945085	1.16642e-08
184.744731	1.19103e-08
184.544376	1.21617e-08
184.344021	1.24184e-08
184.143667	1.26804e-08
183.943312	1.2948e-08
183.742957	1.32213e-08
183.542603	1.35003e-08
183.342248	1.37852e-08
183.141894	1.4076e-08
182.941539	1.43731e-08
182.741184	1.46764e-08
182.540830	1.49861e-08
182.340475	1.53023e-08
182.140120	1.56252e-08
181.939766	1.59548e-08
181.739411	1.62915e-08
181.539056	1.66352e-08
181.338702	1.69862e-08
181.138347	1.73446e-08
180.937992	1.77106e-08
180.737638	1.80842e-08
180.537283	1.84658e-08
180.336928	1.88553e-08
180.136574	1.92531e-08
179.936219	1.96593e-08
179.735864	2.00741e-08
179.535510	2.04976e-08
179.335155	2.093e-08
179.134800	2.13715e-08
178.934446	2.18223e-08
178.734091	2.22827e-08
178.533736	2.27527e-08
178.333382	2.32327e-08
178.133027	2.37228e-08
177.932672	2.42232e-08
177.732318	2.47341e-08
177.531963	2.52558e-08
177.331608	2.57885e-08
177.131254	2.63325e-08
176.930899	2.68879e-08
176.730544	2.7455e-08
176.530190	2.8034e-08
176.329835	2.86253e-08
176.129480	2.9229e-08
175.929126	2.98455e-08
175.728771	3.04749e-08
175.528416	3.11176e-08
175.328062	3.17739e-08
175.127707	3.24439e-08
174.927352	3.31281e-08
174.726998	3.38267e-08
174.526643	3.45401e-08
174.326288	3.52684e-08
174.125934	3.60121e-08
173.925579	3.67715e-08
173.725224	3.75469e-08
173.524870	3.83386e-08
173.324515	3.9147e-08
173.124160	3.99724e-08
172.923806	4.08152e-08
172.723451	4.16758e-08
172.523096	4.25545e-08
172.322742	4.34517e-08
172.122387	4.43678e-08
171.922032	4.53032e-08
171.721678	4.62583e-08
171.521323	4.72335e-08
171.320968	4.82293e-08
171.120614	4.9246e-08
170.920259	5.02842e-08
170.719905	5.13442e-08
170.519550	5.24265e-08
170.319195	5.35317e-08
170.118841	5.46601e-08
169.918486	5.58123e-08
169.718131	5.69887e-08
169.517777	5.819e-08
169.317422	5.94165e-08
169.117067	6.06688e-08
168.916713	6.19476e-08
168.716358	6.32532e-08
168.516003	6.45864e-08
168.315649	6.59476e-08
168.115294	6.73374e-08
167.914939	6.87566e-08
167.714585	7.02056e-08
167.514230	7.16851e-08
167.313875	7.31958e-08
167.113521	7.47383e-08
166.913166	7.63133e-08
166.712811	7.79214e-08
166.512457	7.95633e-08
166.312102	8.12399e-08
166.111747	8.29517e-08
165.911393	8.46996e-08
165.711038	8.64842e-08
165.510683	8.83065e-08
165.310329	9.0167e-08
165.109974	9.20668e-08
164.909619	9.40065e-08
164.709265	9.59871e-08
164.508910	9.80093e-08
164.308555	1.00074e-07
164.108201	1.02182e-07
163.907846	1.04335e-07
163.707491	1.06533e-07
163.507137	1.08777e-07
163.306782	1.11068e-07
163.106427	1.13408e-07
162.906073	1.15797e-07
162.705718	1.18236e-07
162.505363	1.20727e-07
162.305009	1.23269e-07
162.104654	1.25866e-07
161.904299	1.28517e-07
161.703945	1.31223e-07
161.503590	1.33987e-07
161.303235	1.36809e-07
161.102881	1.3969e-07
160.902526	1.42632e-07
160.702171	1.45636e-07
160.501817	1.48703e-07
160.301462	1.51834e-07
160.101107	1.55031e-07
159.900753	1.58296e-07
159.700398	1.61629e-07
159.500043	1.65032e-07
159.299689	1.68507e-07
159.099334	1.72055e-07
158.898979	1.75677e-07
158.698625	1.79376e-07
158.498270	1.83153e-07
158.297916	1.87009e-07
158.097561	1.90946e-07
157.897206	1.94965e-07
157.696852	1.9907e-07
157.496497	2.0326e-07
157.296142	2.07539e-07
157.095788	2.11908e-07
156.895433	2.16368e-07
156.695078	2.20923e-07
156.494724	2.25573e-07
156.294369	2.30321e-07
156.094014	2.35168e-07
155.893660	2.40118e-07
155.693305	2.45171e-07
155.492950	2.50331e-07
155.292596	2.556e-07
155.092241	2.60979e-07
154.891886	2.66471e-07
154.691532	2.72078e-07
154.491177	2.77803e-07
154.290822	2.83649e-07
154.090468	2.89618e-07
153.890113	2.95712e-07
153.689758	3.01934e-07
153.489404	3.08286e-07
153.289049	3.14772e-07
153.088694	3.21395e-07
152.888340	3.28157e-07
152.687985	3.3506e-07
152.487630	3.42109e-07
152.287276	3.49306e-07
152.086921	3.56654e-07
151.886566	3.64156e-07
151.686212	3.71816e-07
151.485857	3.79637e-07
151.285502	3.87622e-07
151.085148	3.95775e-07
150.884793	4.04099e-07
150.684438	4.12598e-07
150.484084	4.21276e-07
150.283729	4.30136e-07
150.083374	4.39181e-07
149.883020	4.48417e-07
149.682665	4.57847e-07
149.482310	4.67474e-07
149.281956	4.77304e-07
149.081601	4.87341e-07
148.881246	4.97587e-07
148.680892	5.0805e-07
148.480537	5.18731e-07
148.280182	5.29637e-07
148.079828	5.40772e-07
147.879473	5.52141e-07
147.679118	5.63748e-07
147.478764	5.75599e-07
147.278409	5.87699e-07
147.078054	6.00052e-07
146.877700	6.12665e-07
146.677345	6.25543e-07
146.476990	6.3869e-07
146.276636	6.52114e-07
146.076281	6.6582e-07
145.875927	6.79813e-07
145.675572	6.94099e-07
145.475217	7.08685e-07
145.274863	7.23578e-07
145.074508	7.38783e-07
144.874153	7.54306e-07
144.673799	7.70156e-07
144.473444	7.86338e-07
144.273089	8.02859e-07
144.072735	8.19727e-07
143.872380	8.36949e-07
143.672025	8.54531e-07
143.471671	8.72483e-07
143.271316	8.90811e-07
143.070961	9.09524e-07
142.870607	9.28628e-07
142.670252	9.48134e-07
142.469897	9.68048e-07
142.269543	9.8838e-07
142.069188	1.00914e-06
141.868833	1.03033e-06
141.668479	1.05197e-06
141.468124	1.07406e-06
141.267769	1.09661e-06
141.067415	1.11964e-06
140.867060	1.14315e-06
140.666705	1.16715e-06
140.466351	1.19166e-06
140.265996	1.21668e-06
140.065641	1.24222e-06
139.865287	1.2683e-06
139.664932	1.29492e-06
139.464577	1.32211e-06
139.264223	1.34986e-06
139.063868	1.37819e-06
138.863513	1.40712e-06
138.663159	1.43665e-06
138.462804	1.4668e-06
138.262449	1.49759e-06
138.062095	1.52902e-06
137.861740	1.5611e-06
137.661385	1.59386e-06
137.461031	1.6273e-06
137.260676	1.66145e-06
137.060321	1.69631e-06
136.859967	1.7319e-06
136.659612	1.76823e-06
136.459257	1.80533e-06
136.258903	1.8432e-06
136.058548	1.88186e-06
135.858193	1.92133e-06
135.657839	1.96163e-06
135.457484	2.00278e-06
135.257129	2.04478e-06
135.056775	2.08766e-06
134.856420	2.13144e-06
134.656065	2.17614e-06
134.455711	2.22177e-06
134.255356	2.26836e-06
134.055001	2.31592e-06
133.854647	2.36448e-06
133.654292	2.41405e-06
133.453938	2.46465e-06
133.253583	2.51632e-06
133.053228	2.56907e-06
132.852874	2.62292e-06
132.652519	2.67789e-06
132.452164	2.73402e-06
132.251810	2.79132e-06
132.051455	2.84982e-06
131.851100	2.90954e-06
131.650746	2.9705e-06
131.450391	3.03275e-06
131.250036	3.09629e-06
131.049682	3.16116e-06
130.849327	3.22739e-06
130.648972	3.295e-06
130.448618	3.36402e-06
130.248263	3.43449e-06
130.047908	3.50643e-06
129.847554	3.57987e-06
129.647199	3.65484e-06
129.446844	3.73138e-06
129.246490	3.80952e-06
129.046135	3.88929e-06
128.845780	3.97073e-06
128.645426	4.05387e-06
128.445071	4.13874e-06
128.244716	4.22538e-06
128.044362	4.31384e-06
127.844007	4.40414e-06
127.643652	4.49632e-06
127.443298	4.59043e-06
127.242943	4.6865e-06
127.042588	4.78458e-06
126.842234	4.8847e-06
126.641879	4.98692e-06
126.441524	5.09126e-06
126.241170	5.19778e-06
126.040815	5.30652e-06
125.840460	5.41754e-06
125.640106	5.53086e-06
125.439751	5.64655e-06
125.239396	5.76465e-06
125.039042	5.88522e-06
124.838687	6.0083e-06
124.638332	6.13394e-06
124.437978	6.2622e-06
124.237623	6.39313e-06
124.037268	6.5268e-06
123.836914	6.66325e-06
123.636559	6.80254e-06
123.436204	6.94473e-06
123.235850	7.08989e-06
123.035495	7.23807e-06
122.835140	7.38933e-06
122.634786	7.54374e-06
122.434431	7.70138e-06
122.234076	7.86229e-06
122.033722	8.02655e-06
121.833367	8.19423e-06
121.633012	8.3654e-06
121.432658	8.54014e-06
121.232303	8.71851e-06
121.031949	8.90059e-06
120.831594	9.08646e-06
120.631239	9.27619e-06
120.430885	9.46988e-06
120.230530	9.66759e-06
120.030175	9.86941e-06
119.829821	1.00754e-05
119.629466	1.02857e-05
119.429111	1.05004e-05
119.228757	1.07195e-05
119.028402	1.09432e-05
118.828047	1.11716e-05
118.627693	1.14047e-05
118.427338	1.16426e-05
118.226983	1.18854e-05
118.026629	1.21334e-05
117.826274	1.23864e-05
117.625919	1.26447e-05
117.425565	1.29084e-05
117.225210	1.31776e-05
117.024855	1.34523e-05
116.824501	1.37327e-05
116.624146	1.4019e-05
116.423791	1.43112e-05
116.223437	1.46095e-05
116.023082	1.49139e-05
115.822727	1.52247e-05
115.622373	1.55419e-05
115.422018	1.58657e-05
115.221663	1.61962e-05
115.021309	1.65335e-05
114.820954	1.68778e-05
114.620599	1.72293e-05
114.420245	1.75881e-05
114.219890	1.79542e-05
114.019535	1.8328e-05
113.819181	1.87095e-05
113.618826	1.90989e-05
113.418471	1.94964e-05
113.218117	1.99021e-05
113.017762	2.03162e-05
112.817407	2.07388e-05
112.617053	2.11702e-05
112.416698	2.16105e-05
112.216343	2.206e-05
112.015989	2.25187e-05
111.815634	2.29869e-05
111.615279	2.34648e-05
111.414925	2.39525e-05
111.214570	2.44503e-05
111.014215	2.49585e-05
110.813861	2.54771e-05
110.613506	2.60064e-05
110.413151	2.65466e-05
110.212797	2.7098e-05
110.012442	2.76608e-05
109.812087	2.82351e-05
109.611733	2.88214e-05
109.411378	2.94197e-05
109.211023	3.00303e-05
109.010669	3.06536e-05
108.810314	3.12896e-05
108.609959	3.19388e-05
108.409605	3.26014e-05
108.209250	3.32776e-05
108.008896	3.39677e-05
107.808541	3.4672e-05
107.608186	3.53909e-05
107.407832	3.61245e-05
107.207477	3.68732e-05
107.007122	3.76373e-05
106.806768	3.84171e-05
106.606413	3.92129e-05
106.406058	4.00251e-05
106.205704	4.08539e-05
106.005349	4.16998e-05
105.804994	4.25631e-05
105.604640	4.3444e-05
105.404285	4.43431e-05
105.203930	4.52606e-05
105.003576	4.61969e-05
104.803221	4.71524e-05
104.602866	4.81274e-05
104.402512	4.91225e-05
104.202157	5.01379e-05
104.001802	5.11741e-05
103.801448	5.22316e-05
103.601093	5.33106e-05
103.400738	5.44117e-05
103.200384	5.55354e-05
103.000029	5.6682e-05
102.799674	5.7852e-05
102.599320	5.90459e-05
102.398965	6.02642e-05
102.198610	6.15074e-05
101.998256	6.27759e-05
101.797901	6.40703e-05
101.597546	6.53911e-05
101.397192	6.67388e-05
101.196837	6.81139e-05
100.996482	6.9517e-05
100.796128	7.09487e-05
100.595773	7.24095e-05
100.395418	7.39e-05
100.195064	7.54207e-05
99.994709	7.69724e-05
99.794354	7.85555e-05
99.594000	8.01708e-05
99.393645	8.18189e-05
99.193290	8.35003e-05
98.992936	8.52158e-05
98.792581	8.69661e-05
98.592226	8.87517e-05
98.391872	9.05735e-05
98.191517	9.24321e-05
97.991162	9.43283e-05
97.790808	9.62627e-05
97.590453	9.82361e-05
97.390098	0.000100249
97.189744	0.000102303
96.989389	0.000104398
96.789034	0.000106536
96.588680	0.000108716
96.388325	0.00011094
96.187970	0.000113209
95.987616	0.000115523
95.787261	0.000117884
95.586907	0.000120292
95.386552	0.000122748
95.186197	0.000125253
94.985843	0.000127809
94.785488	0.000130415
94.585133	0.000133074
94.384779	0.000135785
94.184424	0.00013855
93.984069	0.000141371
93.783715	0.000144247
93.583360	0.00014718
93.383005	0.000150172
93.182651	0.000153223
92.982296	0.000156334
92.781941	0.000159506
92.581587	0.000162742
92.381232	0.00016604
92.180877	0.000169404
91.980523	0.000172834
91.780168	0.000176331
91.579813	0.000179897
91.379459	0.000183533
91.179104	0.000187239
90.978749	0.000191018
90.778395	0.00019487
90.578040	0.000198797
90.377685	0.0002028
90.177331	0.000206881
89.976976	0.00021104
89.776621	0.00021528
89.576267	0.000219601
89.375912	0.000224005
89.175557	0.000228494
88.975203	0.000233067
88.774848	0.000237728
88.574493	0.000242478
88.374139	0.000247317
88.173784	0.000252248
87.973429	0.000257271
87.773075	0.000262388
87.572720	0.000267601
87.372365	0.00027291
87.172011	0.000278318
86.971656	0.000283826
86.771301	0.000289434
86.570947	0.000295145
86.370592	0.000300959
86.170237	0.000306878
85.969883	0.000312903
85.769528	0.000319035
85.569173	0.000325276
85.368819	0.000331626
85.168464	0.000338086
84.968109	0.000344657
84.767755	0.000351339
84.567400	0.000358134
84.367045	0.000365041
84.166691	0.000372062
83.966336	0.000379194
83.765981	0.00038644
83.565627	0.000393796
83.365272	0.000401263
83.164918	0.000408839
82.964563	0.000416521
82.764208	0.000424306
82.563854	0.000432191
82.363499	0.000440169
82.163144	0.000448234
81.962790	0.000456375
81.762435	0.000464581
81.562080	0.000472832
81.361726	0.000481104
81.161371	0.000489357
80.961016	0.000497526
80.760662	0.000505476
&
```
