## supplemental_material for "RNA structure prediction using positive and negative evolutionary information": RF01739_glnA.cov

```
#
# Method Target_E-val [cov_min,cov_max] [FP | TP True Found | Sen PPV F] 
# GTp    0.05           [-9.30,1404.99]    [1 | 10 14 11 | 71.43 90.91 80.00] 
#
# in_given  left_pos       right_pos        score          E-value       substitutions      power
#-------------------------------------------------------------------------------------------------------
*	         7	       266	538.27693	1.04677e-05	162		0.92
*	         9	       121	1257.73794	5.94338e-17	1010		1.00
*	        10	       120	910.52654	1.74145e-11	680		1.00
*	        11	       119	1404.98638	2.77503e-19	1137		1.00
*	        12	       118	1283.96889	2.26252e-17	998		1.00
*	        13	       117	1089.28630	2.6921e-14	508		1.00
*	        14	       116	654.65122	1.71483e-07	308		1.00
~	       124	       271	512.86087	0.00273394	157		0.92
*	       131	       261	823.13795	4.15298e-10	958		1.00
*	       132	       260	1262.95309	4.85001e-17	850		1.00
*	       133	       259	1191.52033	6.63631e-16	908		1.00
```
