## supplemental_material for "RNA structure prediction using positive and negative evolutionary information": RF01739_glnA.fold.power

```
# Power analysis of CaCoFold structure 
#
# covary  left_pos      right_pos    substitutions      power
#----------------------------------------------------------------
          3		270		1		0.00
          4		269		9		0.07
          5		268		1		0.00
          6		267		5		0.01
     *    7		266		162		0.92
     *    9		121		1010		1.00
     *    10		120		680		1.00
     *    11		119		1137		1.00
     *    12		118		998		1.00
     *    13		117		508		1.00
     *    14		116		308		1.00
     *    124		271		157		0.92
     *    131		261		958		1.00
     *    132		260		850		1.00
     *    133		259		908		1.00
#
# BPAIRS 15
# avg substitutions per BP  512.8
# BPAIRS expected to covary 10.9
# BPAIRS observed to covary 11
#
```
