## supplemental_material for "RNA structure prediction using positive and negative evolutionary information": RF01739_glnA.sorted.cov

```
#
# Method Target_E-val [cov_min,cov_max] [FP | TP True Found | Sen PPV F] 
# GTp    0.05         [-9.30,1404.99]     [1 | 10 14 11 | 71.43 90.91 80.00] 
#
#       left_pos       right_pos        score          E-value       substitutions      power
#-------------------------------------------------------------------------------------------------------
*	      11	     119	1404.98638	2.77503e-19	1137		1.00
*	      12	     118	1283.96889	2.26252e-17	998		1.00
*	     132	     260	1262.95309	4.85001e-17	850		1.00
*	       9	     121	1257.73794	5.94338e-17	1010		1.00
*	     133	     259	1191.52033	6.63631e-16	908		1.00
*	      13	     117	1089.28630	2.6921e-14	508		1.00
*	      10	     120	910.52654	1.74145e-11	680		1.00
*	     131	     261	823.13795	4.15298e-10	958		1.00
*	      14	     116	654.65122	1.71483e-07	308		1.00
*	       7	     266	538.27693	1.04677e-05	162		0.92
~	     124	     271	512.86087	0.00273394	157		0.92
```
