## supplemental_material for "RNA structure prediction using positive and negative evolutionary information": RF01739_glnA.sorted.fold.cov

```
# The predicted CaCoFold structure
# BPAIRS observed to covary 11
#
#
# Method Target_E-val [cov_min,cov_max] [FP | TP True Found | Sen PPV F] 
# GTp    0.05         [-9.30,1404.99]     [0 | 11 15 11 | 73.33 100.00 84.62] 
#
# in_fold in_given   left_pos       right_pos      score           E-value    substitutions      power
#----------------------------------------------------------------------------------------------------------------
*	*	        11	       119	1404.98638	2.77503e-19	1137		1.00
*	*	        12	       118	1283.96889	2.26252e-17	998		1.00
*	*	       132	       260	1262.95309	4.85001e-17	850		1.00
*	*	         9	       121	1257.73794	5.94338e-17	1010		1.00
*	*	       133	       259	1191.52033	6.63631e-16	908		1.00
*	*	        13	       117	1089.28630	2.6921e-14	508		1.00
*	*	        10	       120	910.52654	1.74145e-11	680		1.00
*	*	       131	       261	823.13795	4.15298e-10	958		1.00
*	*	        14	       116	654.65122	1.71483e-07	308		1.00
*	*	         7	       266	538.27693	1.04677e-05	162		0.92
*	~	       124	       271	512.86087	0.00273394	157		0.92
```
