## supplemental_material for "RNA structure prediction using positive and negative evolutionary information": RF01739_glnA.surv

```
1404.471490	0.0714286
1283.749454	0.142857
1262.814996	0.214286
1257.232475	0.285714
1190.940027	0.357143
1089.059002	0.428571
910.418301	0.5
822.493580	0.571429
654.320108	0.642857
537.784963	0.714286
25.588577	0.785714
-0.230587	1
&
512.663614	0.000655308
401.710991	0.00131062
245.400378	0.00196592
243.306932	0.00262123
171.431962	0.00327654
127.469602	0.00393185
126.073972	0.00458716
118.398004	0.00524246
106.535145	0.00589777
101.650438	0.00655308
100.254808	0.00720839
98.161362	0.008519
88.391949	0.00982962
82.809427	0.0104849
81.413796	0.0111402
80.715981	0.0117955
80.018166	0.0124509
73.040013	0.0131062
69.550937	0.0137615
63.968415	0.0144168
63.270600	0.0150721
61.874970	0.0157274
61.177154	0.0163827
60.479339	0.0176933
59.781524	0.0183486
59.083709	0.0190039
55.594632	0.0196592
54.896817	0.0209699
52.105556	0.0222805
51.407741	0.0242464
50.012111	0.0249017
49.314295	0.025557
48.616480	0.0262123
47.918665	0.0275229
47.220850	0.0294889
46.523034	0.0307995
45.127404	0.0314548
44.429589	0.0327654
43.033958	0.0334207
42.336143	0.0347313
41.638328	0.0353866
40.242697	0.0373526
39.544882	0.0380079
38.149252	0.0393185
37.451436	0.0406291
36.753621	0.0412844
36.055806	0.0419397
35.357991	0.0432503
34.660175	0.0439056
33.962360	0.0445609
32.566730	0.0478375
31.868914	0.0491481
31.171099	0.0498034
29.077653	0.0517693
28.379838	0.0537353
27.682023	0.0543906
26.984208	0.0570118
25.588577	0.0576671
24.890762	0.0609436
24.192947	0.0635649
23.495131	0.0668414
22.099501	0.068152
21.401686	0.0694626
20.703871	0.0714286
20.006055	0.0727392
19.308240	0.0747051
18.610425	0.076671
17.214794	0.0779817
16.516979	0.0806029
15.819164	0.0832241
15.121349	0.0878113
14.423533	0.0917431
13.725718	0.0943644
13.027903	0.0963303
12.330088	0.0982962
11.632272	0.100262
10.934457	0.100917
10.236642	0.104849
9.538827	0.107471
8.841011	0.113368
8.143196	0.116645
7.445381	0.122543
6.747566	0.12844
6.049751	0.131062
5.351935	0.134993
4.654120	0.146789
3.956305	0.152031
3.258490	0.15924
2.560674	0.169069
1.862859	0.178899
1.165044	0.188073
0.467229	0.211009
-0.230587	0.486239
-0.928402	0.550459
-1.626217	0.568152
-2.324032	0.582569
-3.021848	0.59502
-3.719663	0.608126
-4.417478	0.619921
-5.115293	0.632372
-5.813109	0.640236
-6.510924	0.652687
-7.208739	0.658585
-7.906554	0.667759
-8.604370	0.676933
-9.302185	1
&
439.393014	3.24675e-05
428.925785	6.49351e-05
401.710991	9.74026e-05
386.359056	0.00012987
382.172164	0.000162338
373.100566	0.000194805
369.611490	0.000227273
352.863924	0.00025974
351.468294	0.000292208
343.792326	0.000324675
341.698881	0.000357143
341.001065	0.00038961
340.303250	0.000422078
336.814174	0.000454545
331.231652	0.000519481
324.253500	0.000551948
317.275347	0.000584416
316.577532	0.000616883
315.879717	0.000649351
312.390641	0.000681818
311.692825	0.000746753
310.995010	0.000844156
310.297195	0.000876623
308.203749	0.000909091
306.808119	0.000941558
305.412488	0.000974026
303.319042	0.00100649
302.621227	0.00103896
300.527781	0.0011039
299.829966	0.00113636
298.434336	0.00116883
297.038705	0.0012013
294.247444	0.00126623
293.549629	0.00136364
291.456183	0.0013961
290.060553	0.00142857
289.362738	0.00149351
287.269292	0.00152597
285.175846	0.00155844
284.478031	0.00159091
282.384585	0.00165584
281.686770	0.00172078
280.291140	0.00175325
279.593324	0.00178571
278.895509	0.00181818
278.197694	0.00185065
277.499879	0.00191558
276.802063	0.00198052
275.406433	0.00204545
271.219541	0.00207792
270.521726	0.00211039
269.126096	0.00214286
268.428280	0.00217532
265.637020	0.00224026
264.241389	0.00230519
263.543574	0.00233766
262.845759	0.0024026
262.147943	0.00246753
261.450128	0.0025
260.054498	0.00256494
259.356682	0.0025974
258.658867	0.00262987
256.565421	0.00266234
255.867606	0.00269481
255.169791	0.00272727
254.471976	0.00282468
253.774160	0.00292208
253.076345	0.00295455
252.378530	0.00298701
251.680715	0.00308442
250.285084	0.00314935
249.587269	0.00321429
248.889454	0.00331169
247.493823	0.00340909
246.796008	0.00347403
246.098193	0.00350649
244.702562	0.00357143
243.306932	0.0036039
240.515671	0.00363636
239.817856	0.0037013
239.120040	0.00376623
238.422225	0.00383117
237.724410	0.00392857
237.026595	0.00396104
236.328779	0.00405844
235.630964	0.00409091
234.933149	0.00412338
234.235334	0.00418831
233.537519	0.00422078
232.839703	0.00425325
232.141888	0.00428571
231.444073	0.00438312
230.746258	0.00441558
230.048442	0.00448052
229.350627	0.00454545
228.652812	0.00461039
227.954997	0.00467532
227.257181	0.00470779
226.559366	0.00483766
225.861551	0.0049026
225.163736	0.00506494
224.465920	0.00516234
223.768105	0.00522727
223.070290	0.00535714
222.372475	0.00548701
221.674659	0.00551948
220.976844	0.00564935
220.279029	0.00574675
219.581214	0.00581169
218.883398	0.00590909
218.185583	0.00597403
217.487768	0.00613636
216.789953	0.00616883
216.092138	0.0062987
215.394322	0.00646104
214.696507	0.00652597
213.300877	0.00668831
212.603061	0.00691558
211.905246	0.00704545
211.207431	0.00711039
210.509616	0.00717532
209.811800	0.00727273
209.113985	0.0074026
208.416170	0.00746753
207.718355	0.00762987
207.020539	0.00775974
206.322724	0.00785714
205.624909	0.00788961
204.927094	0.00792208
204.229278	0.00798701
203.531463	0.00801948
202.833648	0.00814935
202.135833	0.00818182
201.438017	0.00821429
200.740202	0.00834416
200.042387	0.00850649
199.344572	0.0086039
198.646757	0.00883117
197.948941	0.00896104
197.251126	0.00899351
196.553311	0.00912338
195.855496	0.00915584
195.157680	0.00925325
194.459865	0.00938312
193.762050	0.00961039
193.064235	0.00980519
192.366419	0.00993506
191.668604	0.0100325
190.970789	0.0101948
190.272974	0.0103571
189.575158	0.010487
188.877343	0.0106169
188.179528	0.0106818
187.481713	0.0107468
186.783897	0.0109091
186.086082	0.0110065
185.388267	0.011039
184.690452	0.0111364
183.992637	0.0111688
183.294821	0.0112987
182.597006	0.0114286
181.899191	0.0115584
181.201376	0.0117532
180.503560	0.0118182
179.805745	0.0119481
179.107930	0.0121429
178.410115	0.0124351
177.712299	0.0127273
177.014484	0.0128247
176.316669	0.012987
175.618854	0.0132143
174.921038	0.0134416
174.223223	0.0136688
173.525408	0.0137662
172.827593	0.0142857
172.129777	0.0143506
171.431962	0.014513
170.734147	0.0147403
170.036332	0.0148377
169.338516	0.0151623
168.640701	0.0152597
167.942886	0.0154545
167.245071	0.0158117
166.547256	0.0160714
165.849440	0.0162013
165.151625	0.0162662
164.453810	0.0164286
163.755995	0.0165909
163.058179	0.0168182
162.360364	0.0169481
161.662549	0.0171429
160.964734	0.0173377
160.266918	0.0175325
159.569103	0.0176948
158.871288	0.017987
158.173473	0.0181494
157.475657	0.0184091
156.777842	0.018539
156.080027	0.0189286
155.382212	0.0192532
154.684396	0.019513
153.986581	0.0198377
153.288766	0.0200974
152.590951	0.0203571
151.893136	0.0207468
151.195320	0.0209416
150.497505	0.0212013
149.799690	0.0214286
149.101875	0.0219156
148.404059	0.0224675
147.706244	0.0227273
147.008429	0.0230844
146.310614	0.0234091
145.612798	0.0237987
144.914983	0.0240909
144.217168	0.0243831
143.519353	0.0246429
142.821537	0.0250325
142.123722	0.0252922
141.425907	0.0255195
140.728092	0.0257143
140.030276	0.0260065
139.332461	0.0265584
138.634646	0.0270455
137.936831	0.0275325
137.239015	0.0279545
136.541200	0.0283766
135.843385	0.028961
135.145570	0.0293831
134.447755	0.0299351
133.749939	0.0302922
133.052124	0.0305844
132.354309	0.0308117
131.656494	0.0311688
130.958678	0.0316234
130.260863	0.0323052
129.563048	0.0329545
128.865233	0.0335714
128.167417	0.0338961
127.469602	0.0344156
126.771787	0.0350974
126.073972	0.0356169
125.376156	0.0362013
124.678341	0.036526
123.980526	0.0369805
123.282711	0.0374675
122.584895	0.0381169
121.887080	0.0386039
121.189265	0.0391234
120.491450	0.0394156
119.793635	0.0397727
119.095819	0.0405519
118.398004	0.0411364
117.700189	0.0416234
117.002374	0.042013
116.304558	0.0424675
115.606743	0.0430519
114.908928	0.0436688
114.211113	0.044026
113.513297	0.044513
112.815482	0.0452273
112.117667	0.0457468
111.419852	0.0461688
110.722036	0.0469156
110.024221	0.0477922
109.326406	0.048539
108.628591	0.0492857
107.930775	0.0499675
107.232960	0.0507143
106.535145	0.0511688
105.837330	0.0519156
105.139514	0.0528247
104.441699	0.053539
103.743884	0.0542857
103.046069	0.0549351
102.348254	0.0555844
101.650438	0.0566558
100.952623	0.0575325
100.254808	0.0581494
99.556993	0.0591234
98.859177	0.06
98.161362	0.0609416
97.463547	0.0616558
96.765732	0.0625325
96.067916	0.0635065
95.370101	0.0643831
94.672286	0.0654221
93.974471	0.0662338
93.276655	0.0674675
92.578840	0.0683766
91.881025	0.0694805
91.183210	0.0705195
90.485394	0.0711688
89.787579	0.0723052
89.089764	0.073474
88.391949	0.0744481
87.694133	0.0758442
86.996318	0.0767208
86.298503	0.0776623
85.600688	0.0784416
84.902873	0.0796753
84.205057	0.0808442
83.507242	0.082013
82.809427	0.0834091
82.111612	0.0847727
81.413796	0.0861688
80.715981	0.0871753
80.018166	0.0880519
79.320351	0.089026
78.622535	0.09
77.924720	0.0918506
77.226905	0.0927922
76.529090	0.094026
75.831274	0.0953896
75.133459	0.0966883
74.435644	0.0981169
73.737829	0.0997403
73.040013	0.100649
72.342198	0.102175
71.644383	0.103539
70.946568	0.104903
70.248753	0.106591
69.550937	0.107825
68.853122	0.109286
68.155307	0.110942
67.457492	0.112175
66.759676	0.114026
66.061861	0.115519
65.364046	0.117273
64.666231	0.119123
63.968415	0.120714
63.270600	0.122208
62.572785	0.124545
61.874970	0.126786
61.177154	0.128831
60.479339	0.130455
59.781524	0.132305
59.083709	0.134286
58.385893	0.136364
57.688078	0.138474
56.990263	0.140422
56.292448	0.14289
55.594632	0.144903
54.896817	0.146494
54.199002	0.148539
53.501187	0.150455
52.803372	0.15224
52.105556	0.15474
51.407741	0.157013
50.709926	0.15961
50.012111	0.161558
49.314295	0.163409
48.616480	0.165455
47.918665	0.168019
47.220850	0.170325
46.523034	0.172857
45.825219	0.175422
45.127404	0.178734
44.429589	0.181461
43.731773	0.183929
43.033958	0.186364
42.336143	0.188896
41.638328	0.191851
40.940512	0.194545
40.242697	0.19724
39.544882	0.20026
38.847067	0.202792
38.149252	0.205974
37.451436	0.209188
36.753621	0.21289
36.055806	0.215974
35.357991	0.219318
34.660175	0.2225
33.962360	0.225844
33.264545	0.228734
32.566730	0.232662
31.868914	0.235877
31.171099	0.239383
30.473284	0.242468
29.775469	0.24526
29.077653	0.248766
28.379838	0.25237
27.682023	0.256331
26.984208	0.259383
26.286392	0.262597
25.588577	0.265844
24.890762	0.269351
24.192947	0.274383
23.495131	0.278669
22.797316	0.283019
22.099501	0.287662
21.401686	0.291331
20.703871	0.295487
20.006055	0.299416
19.308240	0.304058
18.610425	0.308182
17.912610	0.312338
17.214794	0.316883
16.516979	0.32237
15.819164	0.326558
15.121349	0.331591
14.423533	0.335942
13.725718	0.340519
13.027903	0.345552
12.330088	0.349968
11.632272	0.354805
10.934457	0.359221
10.236642	0.363571
9.538827	0.367792
8.841011	0.372857
8.143196	0.378182
7.445381	0.383442
6.747566	0.388084
6.049751	0.392662
5.351935	0.397695
4.654120	0.403214
3.956305	0.408506
3.258490	0.414221
2.560674	0.41987
1.862859	0.424773
1.165044	0.429545
0.467229	0.435032
-0.230587	0.440909
-0.928402	0.446623
-1.626217	0.452013
-2.324032	0.457987
-3.021848	0.464383
-3.719663	0.470519
-4.417478	0.476266
-5.115293	0.482078
-5.813109	0.487792
-6.510924	0.493539
-7.208739	0.499643
-7.906554	0.505487
-8.604370	0.511591
-9.302185	1
&
2825.223317	5.06967e-43
2824.525502	5.20125e-43
2823.827687	5.33625e-43
2823.129871	5.47475e-43
2822.432056	5.61684e-43
2821.734241	5.76263e-43
2821.036426	5.91219e-43
2820.338610	6.06564e-43
2819.640795	6.22307e-43
2818.942980	6.38459e-43
2818.245165	6.5503e-43
2817.547350	6.72031e-43
2816.849534	6.89473e-43
2816.151719	7.07368e-43
2815.453904	7.25727e-43
2814.756089	7.44563e-43
2814.058273	7.63888e-43
2813.360458	7.83714e-43
2812.662643	8.04055e-43
2811.964828	8.24923e-43
2811.267012	8.46334e-43
2810.569197	8.68299e-43
2809.871382	8.90835e-43
2809.173567	9.13956e-43
2808.475751	9.37677e-43
2807.777936	9.62013e-43
2807.080121	9.86981e-43
2806.382306	1.0126e-42
2805.684490	1.03888e-42
2804.986675	1.06584e-42
2804.288860	1.0935e-42
2803.591045	1.12188e-42
2802.893229	1.151e-42
2802.195414	1.18087e-42
2801.497599	1.21152e-42
2800.799784	1.24297e-42
2800.101969	1.27523e-42
2799.404153	1.30832e-42
2798.706338	1.34228e-42
2798.008523	1.37711e-42
2797.310708	1.41285e-42
2796.612892	1.44952e-42
2795.915077	1.48714e-42
2795.217262	1.52574e-42
2794.519447	1.56534e-42
2793.821631	1.60596e-42
2793.123816	1.64764e-42
2792.426001	1.6904e-42
2791.728186	1.73428e-42
2791.030370	1.77929e-42
2790.332555	1.82546e-42
2789.634740	1.87284e-42
2788.936925	1.92145e-42
2788.239109	1.97131e-42
2787.541294	2.02247e-42
2786.843479	2.07496e-42
2786.145664	2.12881e-42
2785.447849	2.18406e-42
2784.750033	2.24074e-42
2784.052218	2.2989e-42
2783.354403	2.35856e-42
2782.656588	2.41977e-42
2781.958772	2.48257e-42
2781.260957	2.547e-42
2780.563142	2.6131e-42
2779.865327	2.68092e-42
2779.167511	2.75049e-42
2778.469696	2.82188e-42
2777.771881	2.89511e-42
2777.074066	2.97025e-42
2776.376250	3.04733e-42
2775.678435	3.12641e-42
2774.980620	3.20755e-42
2774.282805	3.2908e-42
2773.584989	3.3762e-42
2772.887174	3.46382e-42
2772.189359	3.55371e-42
2771.491544	3.64594e-42
2770.793728	3.74056e-42
2770.095913	3.83763e-42
2769.398098	3.93723e-42
2768.700283	4.0394e-42
2768.002468	4.14423e-42
2767.304652	4.25178e-42
2766.606837	4.36212e-42
2765.909022	4.47533e-42
2765.211207	4.59147e-42
2764.513391	4.71063e-42
2763.815576	4.83288e-42
2763.117761	4.9583e-42
2762.419946	5.08697e-42
2761.722130	5.21899e-42
2761.024315	5.35443e-42
2760.326500	5.49338e-42
2759.628685	5.63594e-42
2758.930869	5.7822e-42
2758.233054	5.93226e-42
2757.535239	6.08621e-42
2756.837424	6.24415e-42
2756.139608	6.4062e-42
2755.441793	6.57244e-42
2754.743978	6.74301e-42
2754.046163	6.91799e-42
2753.348347	7.09752e-42
2752.650532	7.28171e-42
2751.952717	7.47068e-42
2751.254902	7.66455e-42
2750.557087	7.86345e-42
2749.859271	8.06751e-42
2749.161456	8.27687e-42
2748.463641	8.49166e-42
2747.765826	8.71203e-42
2747.068010	8.93811e-42
2746.370195	9.17006e-42
2745.672380	9.40803e-42
2744.974565	9.65217e-42
2744.276749	9.90265e-42
2743.578934	1.01596e-41
2742.881119	1.04233e-41
2742.183304	1.06938e-41
2741.485488	1.09713e-41
2740.787673	1.1256e-41
2740.089858	1.15481e-41
2739.392043	1.18477e-41
2738.694227	1.21552e-41
2737.996412	1.24706e-41
2737.298597	1.27942e-41
2736.600782	1.31263e-41
2735.902967	1.34669e-41
2735.205151	1.38163e-41
2734.507336	1.41749e-41
2733.809521	1.45427e-41
2733.111706	1.49201e-41
2732.413890	1.53073e-41
2731.716075	1.57045e-41
2731.018260	1.6112e-41
2730.320445	1.65301e-41
2729.622629	1.69591e-41
2728.924814	1.73992e-41
2728.226999	1.78507e-41
2727.529184	1.83139e-41
2726.831368	1.87891e-41
2726.133553	1.92767e-41
2725.435738	1.97769e-41
2724.737923	2.02901e-41
2724.040107	2.08166e-41
2723.342292	2.13568e-41
2722.644477	2.1911e-41
2721.946662	2.24796e-41
2721.248846	2.30629e-41
2720.551031	2.36613e-41
2719.853216	2.42753e-41
2719.155401	2.49053e-41
2718.457586	2.55515e-41
2717.759770	2.62146e-41
2717.061955	2.68948e-41
2716.364140	2.75927e-41
2715.666325	2.83087e-41
2714.968509	2.90433e-41
2714.270694	2.97969e-41
2713.572879	3.05701e-41
2712.875064	3.13634e-41
2712.177248	3.21772e-41
2711.479433	3.30122e-41
2710.781618	3.38688e-41
2710.083803	3.47476e-41
2709.385987	3.56493e-41
2708.688172	3.65743e-41
2707.990357	3.75234e-41
2707.292542	3.8497e-41
2706.594726	3.9496e-41
2705.896911	4.05208e-41
2705.199096	4.15723e-41
2704.501281	4.2651e-41
2703.803466	4.37577e-41
2703.105650	4.48931e-41
2702.407835	4.6058e-41
2701.710020	4.72531e-41
2701.012205	4.84793e-41
2700.314389	4.97372e-41
2699.616574	5.10278e-41
2698.918759	5.23519e-41
2698.220944	5.37103e-41
2697.523128	5.51039e-41
2696.825313	5.65338e-41
2696.127498	5.80007e-41
2695.429683	5.95057e-41
2694.731867	6.10497e-41
2694.034052	6.26338e-41
2693.336237	6.4259e-41
2692.638422	6.59264e-41
2691.940606	6.7637e-41
2691.242791	6.9392e-41
2690.544976	7.11925e-41
2689.847161	7.30398e-41
2689.149345	7.4935e-41
2688.451530	7.68793e-41
2687.753715	7.88742e-41
2687.055900	8.09207e-41
2686.358085	8.30204e-41
2685.660269	8.51745e-41
2684.962454	8.73846e-41
2684.264639	8.96519e-41
2683.566824	9.19781e-41
2682.869008	9.43647e-41
2682.171193	9.68132e-41
2681.473378	9.93252e-41
2680.775563	1.01902e-40
2680.077747	1.04546e-40
2679.379932	1.07259e-40
2678.682117	1.10042e-40
2677.984302	1.12897e-40
2677.286486	1.15827e-40
2676.588671	1.18832e-40
2675.890856	1.21915e-40
2675.193041	1.25078e-40
2674.495225	1.28324e-40
2673.797410	1.31653e-40
2673.099595	1.35069e-40
2672.401780	1.38574e-40
2671.703965	1.42169e-40
2671.006149	1.45858e-40
2670.308334	1.49642e-40
2669.610519	1.53525e-40
2668.912704	1.57509e-40
2668.214888	1.61595e-40
2667.517073	1.65788e-40
2666.819258	1.7009e-40
2666.121443	1.74503e-40
2665.423627	1.7903e-40
2664.725812	1.83675e-40
2664.027997	1.88441e-40
2663.330182	1.9333e-40
2662.632366	1.98346e-40
2661.934551	2.03493e-40
2661.236736	2.08772e-40
2660.538921	2.14189e-40
2659.841105	2.19746e-40
2659.143290	2.25448e-40
2658.445475	2.31297e-40
2657.747660	2.37298e-40
2657.049844	2.43455e-40
2656.352029	2.49772e-40
2655.654214	2.56252e-40
2654.956399	2.62901e-40
2654.258584	2.69722e-40
2653.560768	2.7672e-40
2652.862953	2.83899e-40
2652.165138	2.91265e-40
2651.467323	2.98822e-40
2650.769507	3.06575e-40
2650.071692	3.14529e-40
2649.373877	3.22689e-40
2648.676062	3.31061e-40
2647.978246	3.39651e-40
2647.280431	3.48463e-40
2646.582616	3.57504e-40
2645.884801	3.66779e-40
2645.186985	3.76295e-40
2644.489170	3.86058e-40
2643.791355	3.96074e-40
2643.093540	4.0635e-40
2642.395724	4.16893e-40
2641.697909	4.27709e-40
2641.000094	4.38805e-40
2640.302279	4.5019e-40
2639.604463	4.6187e-40
2638.906648	4.73853e-40
2638.208833	4.86146e-40
2637.511018	4.98759e-40
2636.813203	5.11699e-40
2636.115387	5.24975e-40
2635.417572	5.38595e-40
2634.719757	5.52568e-40
2634.021942	5.66904e-40
2633.324126	5.81611e-40
2632.626311	5.96701e-40
2631.928496	6.12181e-40
2631.230681	6.28064e-40
2630.532865	6.44358e-40
2629.835050	6.61075e-40
2629.137235	6.78226e-40
2628.439420	6.95822e-40
2627.741604	7.13874e-40
2627.043789	7.32394e-40
2626.345974	7.51395e-40
2625.648159	7.70889e-40
2624.950343	7.90888e-40
2624.252528	8.11407e-40
2623.554713	8.32457e-40
2622.856898	8.54054e-40
2622.159083	8.76211e-40
2621.461267	8.98943e-40
2620.763452	9.22264e-40
2620.065637	9.46191e-40
2619.367822	9.70738e-40
2618.670006	9.95922e-40
2617.972191	1.02176e-39
2617.274376	1.04827e-39
2616.576561	1.07546e-39
2615.878745	1.10336e-39
2615.180930	1.13199e-39
2614.483115	1.16135e-39
2613.785300	1.19148e-39
2613.087484	1.22239e-39
2612.389669	1.2541e-39
2611.691854	1.28664e-39
2610.994039	1.32002e-39
2610.296223	1.35426e-39
2609.598408	1.3894e-39
2608.900593	1.42544e-39
2608.202778	1.46242e-39
2607.504962	1.50036e-39
2606.807147	1.53928e-39
2606.109332	1.57921e-39
2605.411517	1.62018e-39
2604.713702	1.66221e-39
2604.015886	1.70533e-39
2603.318071	1.74957e-39
2602.620256	1.79496e-39
2601.922441	1.84153e-39
2601.224625	1.8893e-39
2600.526810	1.93831e-39
2599.828995	1.98859e-39
2599.131180	2.04018e-39
2598.433364	2.09311e-39
2597.735549	2.14741e-39
2597.037734	2.20311e-39
2596.339919	2.26027e-39
2595.642103	2.3189e-39
2594.944288	2.37906e-39
2594.246473	2.44077e-39
2593.548658	2.50409e-39
2592.850842	2.56905e-39
2592.153027	2.6357e-39
2591.455212	2.70407e-39
2590.757397	2.77422e-39
2590.059582	2.84618e-39
2589.361766	2.92002e-39
2588.663951	2.99577e-39
2587.966136	3.07348e-39
2587.268321	3.15321e-39
2586.570505	3.23501e-39
2585.872690	3.31892e-39
2585.174875	3.40502e-39
2584.477060	3.49335e-39
2583.779244	3.58397e-39
2583.081429	3.67694e-39
2582.383614	3.77232e-39
2581.685799	3.87018e-39
2580.987983	3.97058e-39
2580.290168	4.07358e-39
2579.592353	4.17925e-39
2578.894538	4.28766e-39
2578.196722	4.39888e-39
2577.498907	4.51299e-39
2576.801092	4.63006e-39
2576.103277	4.75017e-39
2575.405461	4.87339e-39
2574.707646	4.9998e-39
2574.009831	5.1295e-39
2573.312016	5.26256e-39
2572.614201	5.39907e-39
2571.916385	5.53912e-39
2571.218570	5.68281e-39
2570.520755	5.83022e-39
2569.822940	5.98146e-39
2569.125124	6.13661e-39
2568.427309	6.2958e-39
2567.729494	6.45911e-39
2567.031679	6.62666e-39
2566.333863	6.79855e-39
2565.636048	6.9749e-39
2564.938233	7.15583e-39
2564.240418	7.34145e-39
2563.542602	7.53188e-39
2562.844787	7.72725e-39
2562.146972	7.9277e-39
2561.449157	8.13334e-39
2560.751341	8.34431e-39
2560.053526	8.56075e-39
2559.355711	8.78281e-39
2558.657896	9.01063e-39
2557.960081	9.24436e-39
2557.262265	9.48415e-39
2556.564450	9.73016e-39
2555.866635	9.98255e-39
2555.168820	1.02415e-38
2554.471004	1.05071e-38
2553.773189	1.07797e-38
2553.075374	1.10593e-38
2552.377559	1.13462e-38
2551.679743	1.16405e-38
2550.981928	1.19424e-38
2550.284113	1.22522e-38
2549.586298	1.257e-38
2548.888482	1.2896e-38
2548.190667	1.32305e-38
2547.492852	1.35737e-38
2546.795037	1.39258e-38
2546.097221	1.4287e-38
2545.399406	1.46576e-38
2544.701591	1.50378e-38
2544.003776	1.54278e-38
2543.305960	1.5828e-38
2542.608145	1.62386e-38
2541.910330	1.66598e-38
2541.212515	1.70919e-38
2540.514700	1.75352e-38
2539.816884	1.799e-38
2539.119069	1.84567e-38
2538.421254	1.89354e-38
2537.723439	1.94265e-38
2537.025623	1.99304e-38
2536.327808	2.04474e-38
2535.629993	2.09777e-38
2534.932178	2.15218e-38
2534.234362	2.208e-38
2533.536547	2.26527e-38
2532.838732	2.32403e-38
2532.140917	2.38431e-38
2531.443101	2.44615e-38
2530.745286	2.5096e-38
2530.047471	2.57469e-38
2529.349656	2.64147e-38
2528.651840	2.70998e-38
2527.954025	2.78027e-38
2527.256210	2.85239e-38
2526.558395	2.92637e-38
2525.860579	3.00227e-38
2525.162764	3.08014e-38
2524.464949	3.16003e-38
2523.767134	3.24199e-38
2523.069319	3.32608e-38
2522.371503	3.41235e-38
2521.673688	3.50085e-38
2520.975873	3.59165e-38
2520.278058	3.68481e-38
2519.580242	3.78038e-38
2518.882427	3.87843e-38
2518.184612	3.97902e-38
2517.486797	4.08222e-38
2516.788981	4.1881e-38
2516.091166	4.29672e-38
2515.393351	4.40817e-38
2514.695536	4.5225e-38
2513.997720	4.63979e-38
2513.299905	4.76013e-38
2512.602090	4.88359e-38
2511.904275	5.01025e-38
2511.206459	5.1402e-38
2510.508644	5.27351e-38
2509.810829	5.41029e-38
2509.113014	5.55061e-38
2508.415199	5.69457e-38
2507.717383	5.84226e-38
2507.019568	5.99378e-38
2506.321753	6.14924e-38
2505.623938	6.30872e-38
2504.926122	6.47234e-38
2504.228307	6.64021e-38
2503.530492	6.81242e-38
2502.832677	6.98911e-38
2502.134861	7.17037e-38
2501.437046	7.35634e-38
2500.739231	7.54713e-38
2500.041416	7.74286e-38
2499.343600	7.94367e-38
2498.645785	8.1497e-38
2497.947970	8.36106e-38
2497.250155	8.5779e-38
2496.552339	8.80037e-38
2495.854524	9.02861e-38
2495.156709	9.26276e-38
2494.458894	9.50299e-38
2493.761078	9.74945e-38
2493.063263	1.00023e-37
2492.365448	1.02617e-37
2491.667633	1.05278e-37
2490.969818	1.08009e-37
2490.272002	1.1081e-37
2489.574187	1.13684e-37
2488.876372	1.16632e-37
2488.178557	1.19657e-37
2487.480741	1.2276e-37
2486.782926	1.25944e-37
2486.085111	1.2921e-37
2485.387296	1.32561e-37
2484.689480	1.35999e-37
2483.991665	1.39526e-37
2483.293850	1.43144e-37
2482.596035	1.46857e-37
2481.898219	1.50665e-37
2481.200404	1.54573e-37
2480.502589	1.58581e-37
2479.804774	1.62694e-37
2479.106958	1.66913e-37
2478.409143	1.71242e-37
2477.711328	1.75683e-37
2477.013513	1.80239e-37
2476.315698	1.84913e-37
2475.617882	1.89709e-37
2474.920067	1.94628e-37
2474.222252	1.99676e-37
2473.524437	2.04854e-37
2472.826621	2.10167e-37
2472.128806	2.15617e-37
2471.430991	2.21208e-37
2470.733176	2.26945e-37
2470.035360	2.32831e-37
2469.337545	2.38869e-37
2468.639730	2.45063e-37
2467.941915	2.51418e-37
2467.244099	2.57938e-37
2466.546284	2.64627e-37
2465.848469	2.7149e-37
2465.150654	2.7853e-37
2464.452838	2.85754e-37
2463.755023	2.93164e-37
2463.057208	3.00766e-37
2462.359393	3.08566e-37
2461.661577	3.16568e-37
2460.963762	3.24777e-37
2460.265947	3.332e-37
2459.568132	3.4184e-37
2458.870317	3.50705e-37
2458.172501	3.598e-37
2457.474686	3.6913e-37
2456.776871	3.78702e-37
2456.079056	3.88523e-37
2455.381240	3.98598e-37
2454.683425	4.08935e-37
2453.985610	4.19539e-37
2453.287795	4.30418e-37
2452.589979	4.4158e-37
2451.892164	4.53031e-37
2451.194349	4.64779e-37
2450.496534	4.76831e-37
2449.798718	4.89196e-37
2449.100903	5.01882e-37
2448.403088	5.14897e-37
2447.705273	5.28249e-37
2447.007457	5.41947e-37
2446.309642	5.56001e-37
2445.611827	5.70418e-37
2444.914012	5.8521e-37
2444.216197	6.00385e-37
2443.518381	6.15954e-37
2442.820566	6.31926e-37
2442.122751	6.48313e-37
2441.424936	6.65124e-37
2440.727120	6.82372e-37
2440.029305	7.00066e-37
2439.331490	7.1822e-37
2438.633675	7.36844e-37
2437.935859	7.55951e-37
2437.238044	7.75553e-37
2436.540229	7.95664e-37
2435.842414	8.16296e-37
2435.144598	8.37463e-37
2434.446783	8.59179e-37
2433.748968	8.81458e-37
2433.051153	9.04314e-37
2432.353337	9.27764e-37
2431.655522	9.51821e-37
2430.957707	9.76502e-37
2430.259892	1.00182e-36
2429.562076	1.0278e-36
2428.864261	1.05445e-36
2428.166446	1.08179e-36
2427.468631	1.10984e-36
2426.770816	1.13862e-36
2426.073000	1.16815e-36
2425.375185	1.19844e-36
2424.677370	1.22951e-36
2423.979555	1.26139e-36
2423.281739	1.2941e-36
2422.583924	1.32766e-36
2421.886109	1.36208e-36
2421.188294	1.3974e-36
2420.490478	1.43363e-36
2419.792663	1.47081e-36
2419.094848	1.50894e-36
2418.397033	1.54807e-36
2417.699217	1.58821e-36
2417.001402	1.62939e-36
2416.303587	1.67164e-36
2415.605772	1.71499e-36
2414.907956	1.75945e-36
2414.210141	1.80507e-36
2413.512326	1.85188e-36
2412.814511	1.89989e-36
2412.116695	1.94916e-36
2411.418880	1.9997e-36
2410.721065	2.05155e-36
2410.023250	2.10474e-36
2409.325435	2.15931e-36
2408.627619	2.2153e-36
2407.929804	2.27274e-36
2407.231989	2.33167e-36
2406.534174	2.39213e-36
2405.836358	2.45415e-36
2405.138543	2.51778e-36
2404.440728	2.58306e-36
2403.742913	2.65004e-36
2403.045097	2.71875e-36
2402.347282	2.78924e-36
2401.649467	2.86156e-36
2400.951652	2.93576e-36
2400.253836	3.01187e-36
2399.556021	3.08997e-36
2398.858206	3.17008e-36
2398.160391	3.25228e-36
2397.462575	3.3366e-36
2396.764760	3.42311e-36
2396.066945	3.51186e-36
2395.369130	3.60292e-36
2394.671315	3.69633e-36
2393.973499	3.79217e-36
2393.275684	3.89049e-36
2392.577869	3.99136e-36
2391.880054	4.09485e-36
2391.182238	4.20102e-36
2390.484423	4.30994e-36
2389.786608	4.42168e-36
2389.088793	4.53632e-36
2388.390977	4.65394e-36
2387.693162	4.7746e-36
2386.995347	4.89839e-36
2386.297532	5.02539e-36
2385.599716	5.15568e-36
2384.901901	5.28935e-36
2384.204086	5.42649e-36
2383.506271	5.56718e-36
2382.808455	5.71152e-36
2382.110640	5.8596e-36
2381.412825	6.01152e-36
2380.715010	6.16737e-36
2380.017194	6.32727e-36
2379.319379	6.49132e-36
2378.621564	6.65961e-36
2377.923749	6.83227e-36
2377.225934	7.00941e-36
2376.528118	7.19113e-36
2375.830303	7.37757e-36
2375.132488	7.56884e-36
2374.434673	7.76507e-36
2373.736857	7.96639e-36
2373.039042	8.17292e-36
2372.341227	8.38481e-36
2371.643412	8.6022e-36
2370.945596	8.82522e-36
2370.247781	9.05401e-36
2369.549966	9.28875e-36
2368.852151	9.52956e-36
2368.154335	9.77662e-36
2367.456520	1.00301e-35
2366.758705	1.02901e-35
2366.060890	1.05569e-35
2365.363074	1.08306e-35
2364.665259	1.11114e-35
2363.967444	1.13994e-35
2363.269629	1.1695e-35
2362.571814	1.19982e-35
2361.873998	1.23092e-35
2361.176183	1.26283e-35
2360.478368	1.29557e-35
2359.780553	1.32916e-35
2359.082737	1.36362e-35
2358.384922	1.39897e-35
2357.687107	1.43524e-35
2356.989292	1.47244e-35
2356.291476	1.51062e-35
2355.593661	1.54978e-35
2354.895846	1.58996e-35
2354.198031	1.63117e-35
2353.500215	1.67346e-35
2352.802400	1.71684e-35
2352.104585	1.76135e-35
2351.406770	1.80701e-35
2350.708954	1.85386e-35
2350.011139	1.90192e-35
2349.313324	1.95122e-35
2348.615509	2.00181e-35
2347.917693	2.0537e-35
2347.219878	2.10694e-35
2346.522063	2.16156e-35
2345.824248	2.2176e-35
2345.126433	2.27509e-35
2344.428617	2.33407e-35
2343.730802	2.39457e-35
2343.032987	2.45665e-35
2342.335172	2.52033e-35
2341.637356	2.58567e-35
2340.939541	2.6527e-35
2340.241726	2.72146e-35
2339.543911	2.79201e-35
2338.846095	2.86439e-35
2338.148280	2.93865e-35
2337.450465	3.01482e-35
2336.752650	3.09298e-35
2336.054834	3.17316e-35
2335.357019	3.25541e-35
2334.659204	3.3398e-35
2333.961389	3.42638e-35
2333.263573	3.5152e-35
2332.565758	3.60633e-35
2331.867943	3.69981e-35
2331.170128	3.79572e-35
2330.472313	3.89411e-35
2329.774497	3.99506e-35
2329.076682	4.09862e-35
2328.378867	4.20487e-35
2327.681052	4.31387e-35
2326.983236	4.42569e-35
2326.285421	4.54041e-35
2325.587606	4.65811e-35
2324.889791	4.77886e-35
2324.191975	4.90274e-35
2323.494160	5.02982e-35
2322.796345	5.16021e-35
2322.098530	5.29397e-35
2321.400714	5.4312e-35
2320.702899	5.57198e-35
2320.005084	5.71642e-35
2319.307269	5.8646e-35
2318.609453	6.01662e-35
2317.911638	6.17258e-35
2317.213823	6.33258e-35
2316.516008	6.49673e-35
2315.818192	6.66513e-35
2315.120377	6.8379e-35
2314.422562	7.01514e-35
2313.724747	7.19698e-35
2313.026932	7.38354e-35
2312.329116	7.57493e-35
2311.631301	7.77128e-35
2310.933486	7.97271e-35
2310.235671	8.17937e-35
2309.537855	8.39139e-35
2308.840040	8.6089e-35
2308.142225	8.83205e-35
2307.444410	9.06098e-35
2306.746594	9.29585e-35
2306.048779	9.5368e-35
2305.350964	9.784e-35
2304.653149	1.00376e-34
2303.955333	1.02978e-34
2303.257518	1.05647e-34
2302.559703	1.08385e-34
2301.861888	1.11195e-34
2301.164072	1.14077e-34
2300.466257	1.17034e-34
2299.768442	1.20067e-34
2299.070627	1.23179e-34
2298.372811	1.26372e-34
2297.674996	1.29648e-34
2296.977181	1.33008e-34
2296.279366	1.36456e-34
2295.581551	1.39993e-34
2294.883735	1.43621e-34
2294.185920	1.47344e-34
2293.488105	1.51163e-34
2292.790290	1.55081e-34
2292.092474	1.591e-34
2291.394659	1.63224e-34
2290.696844	1.67455e-34
2289.999029	1.71795e-34
2289.301213	1.76248e-34
2288.603398	1.80816e-34
2287.905583	1.85503e-34
2287.207768	1.90311e-34
2286.509952	1.95243e-34
2285.812137	2.00304e-34
2285.114322	2.05495e-34
2284.416507	2.10822e-34
2283.718691	2.16286e-34
2283.020876	2.21892e-34
2282.323061	2.27643e-34
2281.625246	2.33543e-34
2280.927431	2.39596e-34
2280.229615	2.45806e-34
2279.531800	2.52177e-34
2278.833985	2.58713e-34
2278.136170	2.65418e-34
2277.438354	2.72297e-34
2276.740539	2.79354e-34
2276.042724	2.86595e-34
2275.344909	2.94023e-34
2274.647093	3.01643e-34
2273.949278	3.09461e-34
2273.251463	3.17481e-34
2272.553648	3.2571e-34
2271.855832	3.34151e-34
2271.158017	3.42812e-34
2270.460202	3.51697e-34
2269.762387	3.60812e-34
2269.064571	3.70163e-34
2268.366756	3.79757e-34
2267.668941	3.89599e-34
2266.971126	3.99696e-34
2266.273310	4.10055e-34
2265.575495	4.20682e-34
2264.877680	4.31585e-34
2264.179865	4.42771e-34
2263.482050	4.54246e-34
2262.784234	4.66018e-34
2262.086419	4.78096e-34
2261.388604	4.90487e-34
2260.690789	5.03198e-34
2259.992973	5.1624e-34
2259.295158	5.29619e-34
2258.597343	5.43345e-34
2257.899528	5.57426e-34
2257.201712	5.71872e-34
2256.503897	5.86693e-34
2255.806082	6.01898e-34
2255.108267	6.17497e-34
2254.410451	6.335e-34
2253.712636	6.49918e-34
2253.014821	6.66761e-34
2252.317006	6.84041e-34
2251.619190	7.01768e-34
2250.921375	7.19955e-34
2250.223560	7.38613e-34
2249.525745	7.57755e-34
2248.827930	7.77392e-34
2248.130114	7.97539e-34
2247.432299	8.18207e-34
2246.734484	8.39412e-34
2246.036669	8.61165e-34
2245.338853	8.83483e-34
2244.641038	9.06378e-34
2243.943223	9.29867e-34
2243.245408	9.53965e-34
2242.547592	9.78687e-34
2241.849777	1.00405e-33
2241.151962	1.03007e-33
2240.454147	1.05676e-33
2239.756331	1.08415e-33
2239.058516	1.11224e-33
2238.360701	1.14107e-33
2237.662886	1.17064e-33
2236.965070	1.20097e-33
2236.267255	1.2321e-33
2235.569440	1.26403e-33
2234.871625	1.29678e-33
2234.173809	1.33039e-33
2233.475994	1.36486e-33
2232.778179	1.40023e-33
2232.080364	1.43652e-33
2231.382549	1.47374e-33
2230.684733	1.51193e-33
2229.986918	1.55111e-33
2229.289103	1.59131e-33
2228.591288	1.63255e-33
2227.893472	1.67485e-33
2227.195657	1.71825e-33
2226.497842	1.76278e-33
2225.800027	1.80846e-33
2225.102211	1.85532e-33
2224.404396	1.9034e-33
2223.706581	1.95272e-33
2223.008766	2.00333e-33
2222.310950	2.05524e-33
2221.613135	2.1085e-33
2220.915320	2.16313e-33
2220.217505	2.21919e-33
2219.519689	2.27669e-33
2218.821874	2.33569e-33
2218.124059	2.39621e-33
2217.426244	2.4583e-33
2216.728429	2.52201e-33
2216.030613	2.58736e-33
2215.332798	2.6544e-33
2214.634983	2.72318e-33
2213.937168	2.79375e-33
2213.239352	2.86614e-33
2212.541537	2.94041e-33
2211.843722	3.0166e-33
2211.145907	3.09477e-33
2210.448091	3.17496e-33
2209.750276	3.25723e-33
2209.052461	3.34163e-33
2208.354646	3.42822e-33
2207.656830	3.51705e-33
2206.959015	3.60818e-33
2206.261200	3.70168e-33
2205.563385	3.79759e-33
2204.865569	3.896e-33
2204.167754	3.99695e-33
2203.469939	4.10051e-33
2202.772124	4.20676e-33
2202.074308	4.31577e-33
2201.376493	4.42759e-33
2200.678678	4.54232e-33
2199.980863	4.66001e-33
2199.283048	4.78076e-33
2198.585232	4.90464e-33
2197.887417	5.03172e-33
2197.189602	5.16209e-33
2196.491787	5.29585e-33
2195.793971	5.43307e-33
2195.096156	5.57384e-33
2194.398341	5.71826e-33
2193.700526	5.86643e-33
2193.002710	6.01843e-33
2192.304895	6.17437e-33
2191.607080	6.33435e-33
2190.909265	6.49847e-33
2190.211449	6.66685e-33
2189.513634	6.83959e-33
2188.815819	7.0168e-33
2188.118004	7.19861e-33
2187.420188	7.38513e-33
2186.722373	7.57647e-33
2186.024558	7.77278e-33
2185.326743	7.97417e-33
2184.628927	8.18078e-33
2183.931112	8.39274e-33
2183.233297	8.61019e-33
2182.535482	8.83328e-33
2181.837667	9.06214e-33
2181.139851	9.29693e-33
2180.442036	9.53781e-33
2179.744221	9.78493e-33
2179.046406	1.00384e-32
2178.348590	1.02985e-32
2177.650775	1.05654e-32
2176.952960	1.08391e-32
2176.255145	1.11199e-32
2175.557329	1.1408e-32
2174.859514	1.17036e-32
2174.161699	1.20068e-32
2173.463884	1.23179e-32
2172.766068	1.2637e-32
2172.068253	1.29644e-32
2171.370438	1.33003e-32
2170.672623	1.36449e-32
2169.974807	1.39984e-32
2169.276992	1.43611e-32
2168.579177	1.47332e-32
2167.881362	1.51149e-32
2167.183547	1.55065e-32
2166.485731	1.59082e-32
2165.787916	1.63204e-32
2165.090101	1.67432e-32
2164.392286	1.7177e-32
2163.694470	1.7622e-32
2162.996655	1.80785e-32
2162.298840	1.85469e-32
2161.601025	1.90274e-32
2160.903209	1.95204e-32
2160.205394	2.00261e-32
2159.507579	2.05449e-32
2158.809764	2.10772e-32
2158.111948	2.16232e-32
2157.414133	2.21834e-32
2156.716318	2.27581e-32
2156.018503	2.33477e-32
2155.320687	2.39526e-32
2154.622872	2.45731e-32
2153.925057	2.52097e-32
2153.227242	2.58628e-32
2152.529426	2.65328e-32
2151.831611	2.72202e-32
2151.133796	2.79254e-32
2150.435981	2.86488e-32
2149.738166	2.9391e-32
2149.040350	3.01524e-32
2148.342535	3.09336e-32
2147.644720	3.17349e-32
2146.946905	3.25571e-32
2146.249089	3.34005e-32
2145.551274	3.42658e-32
2144.853459	3.51535e-32
2144.155644	3.60641e-32
2143.457828	3.69984e-32
2142.760013	3.79569e-32
2142.062198	3.89402e-32
2141.364383	3.99489e-32
2140.666567	4.09838e-32
2139.968752	4.20455e-32
2139.270937	4.31347e-32
2138.573122	4.42521e-32
2137.875306	4.53985e-32
2137.177491	4.65745e-32
2136.479676	4.77811e-32
2135.781861	4.90188e-32
2135.084046	5.02886e-32
2134.386230	5.15914e-32
2133.688415	5.29278e-32
2132.990600	5.42989e-32
2132.292785	5.57055e-32
2131.594969	5.71485e-32
2130.897154	5.86289e-32
2130.199339	6.01477e-32
2129.501524	6.17057e-32
2128.803708	6.33042e-32
2128.105893	6.4944e-32
2127.408078	6.66263e-32
2126.710263	6.83522e-32
2126.012447	7.01228e-32
2125.314632	7.19393e-32
2124.616817	7.38028e-32
2123.919002	7.57145e-32
2123.221186	7.76758e-32
2122.523371	7.96879e-32
2121.825556	8.17521e-32
2121.127741	8.38698e-32
2120.429925	8.60423e-32
2119.732110	8.82711e-32
2119.034295	9.05576e-32
2118.336480	9.29033e-32
2117.638665	9.53098e-32
2116.940849	9.77786e-32
2116.243034	1.00311e-31
2115.545219	1.0291e-31
2114.847404	1.05575e-31
2114.149588	1.0831e-31
2113.451773	1.11116e-31
2112.753958	1.13994e-31
2112.056143	1.16946e-31
2111.358327	1.19976e-31
2110.660512	1.23083e-31
2109.962697	1.26271e-31
2109.264882	1.29542e-31
2108.567066	1.32898e-31
2107.869251	1.3634e-31
2107.171436	1.39871e-31
2106.473621	1.43494e-31
2105.775805	1.47211e-31
2105.077990	1.51024e-31
2104.380175	1.54936e-31
2103.682360	1.58949e-31
2102.984545	1.63066e-31
2102.286729	1.6729e-31
2101.588914	1.71623e-31
2100.891099	1.76068e-31
2100.193284	1.80628e-31
2099.495468	1.85307e-31
2098.797653	1.90107e-31
2098.099838	1.95031e-31
2097.402023	2.00082e-31
2096.704207	2.05264e-31
2096.006392	2.10581e-31
2095.308577	2.16035e-31
2094.610762	2.21631e-31
2093.912946	2.27371e-31
2093.215131	2.3326e-31
2092.517316	2.39302e-31
2091.819501	2.455e-31
2091.121685	2.51858e-31
2090.423870	2.58381e-31
2089.726055	2.65074e-31
2089.028240	2.71939e-31
2088.330424	2.78982e-31
2087.632609	2.86208e-31
2086.934794	2.93621e-31
2086.236979	3.01225e-31
2085.539164	3.09027e-31
2084.841348	3.17031e-31
2084.143533	3.25242e-31
2083.445718	3.33665e-31
2082.747903	3.42307e-31
2082.050087	3.51173e-31
2081.352272	3.60268e-31
2080.654457	3.69598e-31
2079.956642	3.79171e-31
2079.258826	3.88991e-31
2078.561011	3.99065e-31
2077.863196	4.09401e-31
2077.165381	4.20004e-31
2076.467565	4.30881e-31
2075.769750	4.42041e-31
2075.071935	4.53489e-31
2074.374120	4.65234e-31
2073.676304	4.77283e-31
2072.978489	4.89643e-31
2072.280674	5.02324e-31
2071.582859	5.15334e-31
2070.885043	5.2868e-31
2070.187228	5.42372e-31
2069.489413	5.56418e-31
2068.791598	5.70828e-31
2068.093783	5.85612e-31
2067.395967	6.00778e-31
2066.698152	6.16336e-31
2066.000337	6.32298e-31
2065.302522	6.48673e-31
2064.604706	6.65472e-31
2063.906891	6.82706e-31
2063.209076	7.00387e-31
2062.511261	7.18525e-31
2061.813445	7.37133e-31
2061.115630	7.56222e-31
2060.417815	7.75806e-31
2059.720000	7.95897e-31
2059.022184	8.16509e-31
2058.324369	8.37654e-31
2057.626554	8.59346e-31
2056.928739	8.816e-31
2056.230923	9.04431e-31
2055.533108	9.27852e-31
2054.835293	9.51881e-31
2054.137478	9.76531e-31
2053.439663	1.00182e-30
2052.741847	1.02776e-30
2052.044032	1.05438e-30
2051.346217	1.08168e-30
2050.648402	1.10969e-30
2049.950586	1.13843e-30
2049.252771	1.16791e-30
2048.554956	1.19815e-30
2047.857141	1.22918e-30
2047.159325	1.26101e-30
2046.461510	1.29367e-30
2045.763695	1.32717e-30
2045.065880	1.36153e-30
2044.368064	1.39679e-30
2043.670249	1.43296e-30
2042.972434	1.47007e-30
2042.274619	1.50814e-30
2041.576803	1.54719e-30
2040.878988	1.58725e-30
2040.181173	1.62836e-30
2039.483358	1.67052e-30
2038.785542	1.71378e-30
2038.087727	1.75816e-30
2037.389912	1.80368e-30
2036.692097	1.85039e-30
2035.994282	1.8983e-30
2035.296466	1.94746e-30
2034.598651	1.99789e-30
2033.900836	2.04962e-30
2033.203021	2.10269e-30
2032.505205	2.15714e-30
2031.807390	2.213e-30
2031.109575	2.2703e-30
2030.411760	2.32909e-30
2029.713944	2.3894e-30
2029.016129	2.45127e-30
2028.318314	2.51474e-30
2027.620499	2.57985e-30
2026.922683	2.64666e-30
2026.224868	2.71519e-30
2025.527053	2.78549e-30
2024.829238	2.85762e-30
2024.131422	2.93161e-30
2023.433607	3.00752e-30
2022.735792	3.08539e-30
2022.037977	3.16528e-30
2021.340162	3.24724e-30
2020.642346	3.33132e-30
2019.944531	3.41757e-30
2019.246716	3.50606e-30
2018.548901	3.59684e-30
2017.851085	3.68997e-30
2017.153270	3.78552e-30
2016.455455	3.88353e-30
2015.757640	3.98408e-30
2015.059824	4.08724e-30
2014.362009	4.19307e-30
2013.664194	4.30163e-30
2012.966379	4.41301e-30
2012.268563	4.52727e-30
2011.570748	4.64449e-30
2010.872933	4.76474e-30
2010.175118	4.88811e-30
2009.477302	5.01467e-30
2008.779487	5.14451e-30
2008.081672	5.2777e-30
2007.383857	5.41435e-30
2006.686041	5.55453e-30
2005.988226	5.69834e-30
2005.290411	5.84588e-30
2004.592596	5.99723e-30
2003.894781	6.15251e-30
2003.196965	6.3118e-30
2002.499150	6.47522e-30
2001.801335	6.64286e-30
2001.103520	6.81485e-30
2000.405704	6.99129e-30
1999.707889	7.17229e-30
1999.010074	7.35799e-30
1998.312259	7.54849e-30
1997.614443	7.74392e-30
1996.916628	7.94441e-30
1996.218813	8.15009e-30
1995.520998	8.36109e-30
1994.823182	8.57756e-30
1994.125367	8.79963e-30
1993.427552	9.02744e-30
1992.729737	9.26116e-30
1992.031921	9.50092e-30
1991.334106	9.7469e-30
1990.636291	9.99924e-30
1989.938476	1.02581e-29
1989.240660	1.05237e-29
1988.542845	1.07961e-29
1987.845030	1.10756e-29
1987.147215	1.13624e-29
1986.449400	1.16565e-29
1985.751584	1.19583e-29
1985.053769	1.22679e-29
1984.355954	1.25855e-29
1983.658139	1.29113e-29
1982.960323	1.32455e-29
1982.262508	1.35884e-29
1981.564693	1.39402e-29
1980.866878	1.43011e-29
1980.169062	1.46713e-29
1979.471247	1.50511e-29
1978.773432	1.54408e-29
1978.075617	1.58405e-29
1977.377801	1.62506e-29
1976.679986	1.66713e-29
1975.982171	1.71028e-29
1975.284356	1.75456e-29
1974.586540	1.79998e-29
1973.888725	1.84658e-29
1973.190910	1.89438e-29
1972.493095	1.94342e-29
1971.795280	1.99373e-29
1971.097464	2.04534e-29
1970.399649	2.09829e-29
1969.701834	2.15261e-29
1969.004019	2.20833e-29
1968.306203	2.26549e-29
1967.608388	2.32414e-29
1966.910573	2.3843e-29
1966.212758	2.44602e-29
1965.514942	2.50934e-29
1964.817127	2.5743e-29
1964.119312	2.64094e-29
1963.421497	2.7093e-29
1962.723681	2.77943e-29
1962.025866	2.85138e-29
1961.328051	2.92519e-29
1960.630236	3.00091e-29
1959.932420	3.07859e-29
1959.234605	3.15828e-29
1958.536790	3.24004e-29
1957.838975	3.32391e-29
1957.141159	3.40995e-29
1956.443344	3.49821e-29
1955.745529	3.58876e-29
1955.047714	3.68166e-29
1954.349899	3.77696e-29
1953.652083	3.87472e-29
1952.954268	3.97502e-29
1952.256453	4.07791e-29
1951.558638	4.18347e-29
1950.860822	4.29175e-29
1950.163007	4.40284e-29
1949.465192	4.51681e-29
1948.767377	4.63372e-29
1948.069561	4.75366e-29
1947.371746	4.8767e-29
1946.673931	5.00293e-29
1945.976116	5.13243e-29
1945.278300	5.26527e-29
1944.580485	5.40156e-29
1943.882670	5.54137e-29
1943.184855	5.6848e-29
1942.487039	5.83194e-29
1941.789224	5.98289e-29
1941.091409	6.13775e-29
1940.393594	6.29661e-29
1939.695779	6.45959e-29
1938.997963	6.62678e-29
1938.300148	6.7983e-29
1937.602333	6.97426e-29
1936.904518	7.15477e-29
1936.206702	7.33995e-29
1935.508887	7.52993e-29
1934.811072	7.72482e-29
1934.113257	7.92476e-29
1933.415441	8.12987e-29
1932.717626	8.34029e-29
1932.019811	8.55615e-29
1931.321996	8.7776e-29
1930.624180	9.00478e-29
1929.926365	9.23784e-29
1929.228550	9.47693e-29
1928.530735	9.72221e-29
1927.832919	9.97384e-29
1927.135104	1.0232e-28
1926.437289	1.04968e-28
1925.739474	1.07685e-28
1925.041658	1.10472e-28
1924.343843	1.13331e-28
1923.646028	1.16264e-28
1922.948213	1.19273e-28
1922.250398	1.2236e-28
1921.552582	1.25527e-28
1920.854767	1.28775e-28
1920.156952	1.32108e-28
1919.459137	1.35527e-28
1918.761321	1.39035e-28
1918.063506	1.42633e-28
1917.365691	1.46324e-28
1916.667876	1.50111e-28
1915.970060	1.53996e-28
1915.272245	1.57981e-28
1914.574430	1.6207e-28
1913.876615	1.66264e-28
1913.178799	1.70567e-28
1912.480984	1.74981e-28
1911.783169	1.7951e-28
1911.085354	1.84155e-28
1910.387538	1.88921e-28
1909.689723	1.9381e-28
1908.991908	1.98826e-28
1908.294093	2.03971e-28
1907.596278	2.0925e-28
1906.898462	2.14665e-28
1906.200647	2.2022e-28
1905.502832	2.25919e-28
1904.805017	2.31766e-28
1904.107201	2.37763e-28
1903.409386	2.43916e-28
1902.711571	2.50228e-28
1902.013756	2.56704e-28
1901.315940	2.63347e-28
1900.618125	2.70162e-28
1899.920310	2.77153e-28
1899.222495	2.84325e-28
1898.524679	2.91683e-28
1897.826864	2.99231e-28
1897.129049	3.06974e-28
1896.431234	3.14918e-28
1895.733418	3.23067e-28
1895.035603	3.31427e-28
1894.337788	3.40004e-28
1893.639973	3.48802e-28
1892.942157	3.57828e-28
1892.244342	3.67088e-28
1891.546527	3.76587e-28
1890.848712	3.86331e-28
1890.150897	3.96328e-28
1889.453081	4.06584e-28
1888.755266	4.17105e-28
1888.057451	4.27898e-28
1887.359636	4.3897e-28
1886.661820	4.50329e-28
1885.964005	4.61982e-28
1885.266190	4.73936e-28
1884.568375	4.862e-28
1883.870559	4.98781e-28
1883.172744	5.11687e-28
1882.474929	5.24927e-28
1881.777114	5.3851e-28
1881.079298	5.52444e-28
1880.381483	5.66739e-28
1879.683668	5.81403e-28
1878.985853	5.96447e-28
1878.288037	6.1188e-28
1877.590222	6.27713e-28
1876.892407	6.43955e-28
1876.194592	6.60617e-28
1875.496776	6.7771e-28
1874.798961	6.95245e-28
1874.101146	7.13235e-28
1873.403331	7.31689e-28
1872.705516	7.50621e-28
1872.007700	7.70043e-28
1871.309885	7.89967e-28
1870.612070	8.10406e-28
1869.914255	8.31375e-28
1869.216439	8.52886e-28
1868.518624	8.74953e-28
1867.820809	8.97591e-28
1867.122994	9.20815e-28
1866.425178	9.4464e-28
1865.727363	9.69081e-28
1865.029548	9.94154e-28
1864.331733	1.01988e-27
1863.633917	1.04626e-27
1862.936102	1.07333e-27
1862.238287	1.1011e-27
1861.540472	1.12959e-27
1860.842656	1.15882e-27
1860.144841	1.1888e-27
1859.447026	1.21956e-27
1858.749211	1.25111e-27
1858.051396	1.28348e-27
1857.353580	1.31668e-27
1856.655765	1.35075e-27
1855.957950	1.3857e-27
1855.260135	1.42155e-27
1854.562319	1.45832e-27
1853.864504	1.49605e-27
1853.166689	1.53476e-27
1852.468874	1.57447e-27
1851.771058	1.6152e-27
1851.073243	1.65699e-27
1850.375428	1.69986e-27
1849.677613	1.74383e-27
1848.979797	1.78895e-27
1848.281982	1.83523e-27
1847.584167	1.88271e-27
1846.886352	1.93141e-27
1846.188536	1.98138e-27
1845.490721	2.03264e-27
1844.792906	2.08523e-27
1844.095091	2.13917e-27
1843.397275	2.19451e-27
1842.699460	2.25128e-27
1842.001645	2.30953e-27
1841.303830	2.36927e-27
1840.606015	2.43057e-27
1839.908199	2.49344e-27
1839.210384	2.55795e-27
1838.512569	2.62412e-27
1837.814754	2.69201e-27
1837.116938	2.76165e-27
1836.419123	2.83309e-27
1835.721308	2.90638e-27
1835.023493	2.98156e-27
1834.325677	3.05869e-27
1833.627862	3.13782e-27
1832.930047	3.21899e-27
1832.232232	3.30226e-27
1831.534416	3.38768e-27
1830.836601	3.47532e-27
1830.138786	3.56522e-27
1829.440971	3.65744e-27
1828.743155	3.75206e-27
1828.045340	3.84911e-27
1827.347525	3.94868e-27
1826.649710	4.05083e-27
1825.951895	4.15561e-27
1825.254079	4.26311e-27
1824.556264	4.37338e-27
1823.858449	4.48651e-27
1823.160634	4.60257e-27
1822.462818	4.72162e-27
1821.765003	4.84376e-27
1821.067188	4.96905e-27
1820.369373	5.09758e-27
1819.671557	5.22944e-27
1818.973742	5.36471e-27
1818.275927	5.50348e-27
1817.578112	5.64583e-27
1816.880296	5.79187e-27
1816.182481	5.94169e-27
1815.484666	6.09537e-27
1814.786851	6.25304e-27
1814.089035	6.41478e-27
1813.391220	6.5807e-27
1812.693405	6.75092e-27
1811.995590	6.92554e-27
1811.297774	7.10467e-27
1810.599959	7.28843e-27
1809.902144	7.47695e-27
1809.204329	7.67035e-27
1808.506514	7.86874e-27
1807.808698	8.07227e-27
1807.110883	8.28106e-27
1806.413068	8.49524e-27
1805.715253	8.71497e-27
1805.017437	8.94038e-27
1804.319622	9.17162e-27
1803.621807	9.40884e-27
1802.923992	9.65219e-27
1802.226176	9.90184e-27
1801.528361	1.01579e-26
1800.830546	1.04207e-26
1800.132731	1.06902e-26
1799.434915	1.09667e-26
1798.737100	1.12503e-26
1798.039285	1.15413e-26
1797.341470	1.18398e-26
1796.643654	1.2146e-26
1795.945839	1.24601e-26
1795.248024	1.27824e-26
1794.550209	1.3113e-26
1793.852394	1.34521e-26
1793.154578	1.38e-26
1792.456763	1.4157e-26
1791.758948	1.45231e-26
1791.061133	1.48987e-26
1790.363317	1.5284e-26
1789.665502	1.56793e-26
1788.967687	1.60848e-26
1788.269872	1.65008e-26
1787.572056	1.69275e-26
1786.874241	1.73653e-26
1786.176426	1.78144e-26
1785.478611	1.82751e-26
1784.780795	1.87477e-26
1784.082980	1.92326e-26
1783.385165	1.973e-26
1782.687350	2.02402e-26
1781.989534	2.07636e-26
1781.291719	2.13006e-26
1780.593904	2.18515e-26
1779.896089	2.24166e-26
1779.198273	2.29963e-26
1778.500458	2.3591e-26
1777.802643	2.4201e-26
1777.104828	2.48269e-26
1776.407013	2.54689e-26
1775.709197	2.61276e-26
1775.011382	2.68032e-26
1774.313567	2.74964e-26
1773.615752	2.82074e-26
1772.917936	2.89368e-26
1772.220121	2.96851e-26
1771.522306	3.04528e-26
1770.824491	3.12403e-26
1770.126675	3.20481e-26
1769.428860	3.28769e-26
1768.731045	3.3727e-26
1768.033230	3.45992e-26
1767.335414	3.54939e-26
1766.637599	3.64117e-26
1765.939784	3.73533e-26
1765.241969	3.83192e-26
1764.544153	3.93101e-26
1763.846338	4.03265e-26
1763.148523	4.13693e-26
1762.450708	4.24391e-26
1761.752892	4.35364e-26
1761.055077	4.46622e-26
1760.357262	4.58171e-26
1759.659447	4.70018e-26
1758.961632	4.82172e-26
1758.263816	4.94639e-26
1757.566001	5.07429e-26
1756.868186	5.2055e-26
1756.170371	5.3401e-26
1755.472555	5.47818e-26
1754.774740	5.61983e-26
1754.076925	5.76514e-26
1753.379110	5.91421e-26
1752.681294	6.06713e-26
1751.983479	6.224e-26
1751.285664	6.38493e-26
1750.587849	6.55002e-26
1749.890033	6.71938e-26
1749.192218	6.89312e-26
1748.494403	7.07135e-26
1747.796588	7.25418e-26
1747.098772	7.44175e-26
1746.400957	7.63416e-26
1745.703142	7.83154e-26
1745.005327	8.03403e-26
1744.307512	8.24175e-26
1743.609696	8.45484e-26
1742.911881	8.67344e-26
1742.214066	8.89769e-26
1741.516251	9.12774e-26
1740.818435	9.36374e-26
1740.120620	9.60583e-26
1739.422805	9.85419e-26
1738.724990	1.0109e-25
1738.027174	1.03703e-25
1737.329359	1.06384e-25
1736.631544	1.09135e-25
1735.933729	1.11956e-25
1735.235913	1.14851e-25
1734.538098	1.1782e-25
1733.840283	1.20866e-25
1733.142468	1.23991e-25
1732.444652	1.27197e-25
1731.746837	1.30485e-25
1731.049022	1.33859e-25
1730.351207	1.37319e-25
1729.653391	1.40869e-25
1728.955576	1.44511e-25
1728.257761	1.48247e-25
1727.559946	1.5208e-25
1726.862131	1.56011e-25
1726.164315	1.60045e-25
1725.466500	1.64182e-25
1724.768685	1.68427e-25
1724.070870	1.72781e-25
1723.373054	1.77247e-25
1722.675239	1.8183e-25
1721.977424	1.8653e-25
1721.279609	1.91352e-25
1720.581793	1.96299e-25
1719.883978	2.01373e-25
1719.186163	2.06579e-25
1718.488348	2.11919e-25
1717.790532	2.17398e-25
1717.092717	2.23018e-25
1716.394902	2.28783e-25
1715.697087	2.34697e-25
1714.999271	2.40764e-25
1714.301456	2.46988e-25
1713.603641	2.53373e-25
1712.905826	2.59922e-25
1712.208011	2.66641e-25
1711.510195	2.73534e-25
1710.812380	2.80605e-25
1710.114565	2.87858e-25
1709.416750	2.95299e-25
1708.718934	3.02932e-25
1708.021119	3.10763e-25
1707.323304	3.18796e-25
1706.625489	3.27037e-25
1705.927673	3.3549e-25
1705.229858	3.44162e-25
1704.532043	3.53058e-25
1703.834228	3.62184e-25
1703.136412	3.71546e-25
1702.438597	3.8115e-25
1701.740782	3.91002e-25
1701.042967	4.01109e-25
1700.345151	4.11477e-25
1699.647336	4.22112e-25
1698.949521	4.33023e-25
1698.251706	4.44216e-25
1697.553890	4.55697e-25
1696.856075	4.67476e-25
1696.158260	4.79559e-25
1695.460445	4.91954e-25
1694.762630	5.0467e-25
1694.064814	5.17714e-25
1693.366999	5.31095e-25
1692.669184	5.44822e-25
1691.971369	5.58904e-25
1691.273553	5.73349e-25
1690.575738	5.88168e-25
1689.877923	6.0337e-25
1689.180108	6.18965e-25
1688.482292	6.34963e-25
1687.784477	6.51374e-25
1687.086662	6.68209e-25
1686.388847	6.85479e-25
1685.691031	7.03196e-25
1684.993216	7.2137e-25
1684.295401	7.40014e-25
1683.597586	7.5914e-25
1682.899770	7.78759e-25
1682.201955	7.98886e-25
1681.504140	8.19533e-25
1680.806325	8.40714e-25
1680.108510	8.62441e-25
1679.410694	8.84731e-25
1678.712879	9.07596e-25
1678.015064	9.31052e-25
1677.317249	9.55114e-25
1676.619433	9.79798e-25
1675.921618	1.00512e-24
1675.223803	1.03109e-24
1674.525988	1.05774e-24
1673.828172	1.08508e-24
1673.130357	1.11312e-24
1672.432542	1.14189e-24
1671.734727	1.1714e-24
1671.036911	1.20167e-24
1670.339096	1.23272e-24
1669.641281	1.26458e-24
1668.943466	1.29726e-24
1668.245650	1.33078e-24
1667.547835	1.36517e-24
1666.850020	1.40045e-24
1666.152205	1.43664e-24
1665.454389	1.47377e-24
1664.756574	1.51185e-24
1664.058759	1.55092e-24
1663.360944	1.591e-24
1662.663129	1.63211e-24
1661.965313	1.67429e-24
1661.267498	1.71755e-24
1660.569683	1.76194e-24
1659.871868	1.80747e-24
1659.174052	1.85417e-24
1658.476237	1.90209e-24
1657.778422	1.95124e-24
1657.080607	2.00166e-24
1656.382791	2.05338e-24
1655.684976	2.10644e-24
1654.987161	2.16087e-24
1654.289346	2.21671e-24
1653.591530	2.27398e-24
1652.893715	2.33274e-24
1652.195900	2.39302e-24
1651.498085	2.45485e-24
1650.800269	2.51828e-24
1650.102454	2.58335e-24
1649.404639	2.65011e-24
1648.706824	2.71858e-24
1648.009008	2.78883e-24
1647.311193	2.86088e-24
1646.613378	2.93481e-24
1645.915563	3.01064e-24
1645.217748	3.08842e-24
1644.519932	3.16822e-24
1643.822117	3.25008e-24
1643.124302	3.33406e-24
1642.426487	3.4202e-24
1641.728671	3.50857e-24
1641.030856	3.59922e-24
1640.333041	3.69222e-24
1639.635226	3.78761e-24
1638.937410	3.88547e-24
1638.239595	3.98586e-24
1637.541780	4.08884e-24
1636.843965	4.19448e-24
1636.146149	4.30285e-24
1635.448334	4.41402e-24
1634.750519	4.52807e-24
1634.052704	4.64505e-24
1633.354888	4.76506e-24
1632.657073	4.88817e-24
1631.959258	5.01446e-24
1631.261443	5.14401e-24
1630.563628	5.27691e-24
1629.865812	5.41324e-24
1629.167997	5.55309e-24
1628.470182	5.69655e-24
1627.772367	5.84372e-24
1627.074551	5.99469e-24
1626.376736	6.14956e-24
1625.678921	6.30843e-24
1624.981106	6.47141e-24
1624.283290	6.63859e-24
1623.585475	6.81009e-24
1622.887660	6.98602e-24
1622.189845	7.1665e-24
1621.492029	7.35163e-24
1620.794214	7.54155e-24
1620.096399	7.73637e-24
1619.398584	7.93623e-24
1618.700768	8.14125e-24
1618.002953	8.35156e-24
1617.305138	8.5673e-24
1616.607323	8.78862e-24
1615.909507	9.01565e-24
1615.211692	9.24855e-24
1614.513877	9.48746e-24
1613.816062	9.73254e-24
1613.118247	9.98395e-24
1612.420431	1.02419e-23
1611.722616	1.05064e-23
1611.024801	1.07778e-23
1610.326986	1.10562e-23
1609.629170	1.13418e-23
1608.931355	1.16348e-23
1608.233540	1.19353e-23
1607.535725	1.22436e-23
1606.837909	1.25599e-23
1606.140094	1.28843e-23
1605.442279	1.32171e-23
1604.744464	1.35585e-23
1604.046648	1.39088e-23
1603.348833	1.4268e-23
1602.651018	1.46366e-23
1601.953203	1.50146e-23
1601.255387	1.54024e-23
1600.557572	1.58003e-23
1599.859757	1.62084e-23
1599.161942	1.6627e-23
1598.464127	1.70565e-23
1597.766311	1.7497e-23
1597.068496	1.7949e-23
1596.370681	1.84126e-23
1595.672866	1.88881e-23
1594.975050	1.9376e-23
1594.277235	1.98764e-23
1593.579420	2.03898e-23
1592.881605	2.09164e-23
1592.183789	2.14567e-23
1591.485974	2.20108e-23
1590.788159	2.25793e-23
1590.090344	2.31625e-23
1589.392528	2.37607e-23
1588.694713	2.43744e-23
1587.996898	2.50039e-23
1587.299083	2.56497e-23
1586.601267	2.63121e-23
1585.903452	2.69917e-23
1585.205637	2.76888e-23
1584.507822	2.84039e-23
1583.810006	2.91374e-23
1583.112191	2.98899e-23
1582.414376	3.06619e-23
1581.716561	3.14537e-23
1581.018746	3.2266e-23
1580.320930	3.30993e-23
1579.623115	3.39541e-23
1578.925300	3.4831e-23
1578.227485	3.57305e-23
1577.529669	3.66532e-23
1576.831854	3.75998e-23
1576.134039	3.85708e-23
1575.436224	3.95669e-23
1574.738408	4.05886e-23
1574.040593	4.16368e-23
1573.342778	4.2712e-23
1572.644963	4.3815e-23
1571.947147	4.49465e-23
1571.249332	4.61072e-23
1570.551517	4.72978e-23
1569.853702	4.85192e-23
1569.155886	4.97721e-23
1568.458071	5.10574e-23
1567.760256	5.23758e-23
1567.062441	5.37283e-23
1566.364626	5.51157e-23
1565.666810	5.65389e-23
1564.968995	5.79989e-23
1564.271180	5.94965e-23
1563.573365	6.10328e-23
1562.875549	6.26088e-23
1562.177734	6.42255e-23
1561.479919	6.58839e-23
1560.782104	6.75851e-23
1560.084288	6.93302e-23
1559.386473	7.11204e-23
1558.688658	7.29568e-23
1557.990843	7.48406e-23
1557.293027	7.6773e-23
1556.595212	7.87553e-23
1555.897397	8.07888e-23
1555.199582	8.28748e-23
1554.501766	8.50146e-23
1553.803951	8.72097e-23
1553.106136	8.94614e-23
1552.408321	9.17712e-23
1551.710505	9.41407e-23
1551.012690	9.65714e-23
1550.314875	9.90647e-23
1549.617060	1.01622e-22
1548.919245	1.04246e-22
1548.221429	1.06938e-22
1547.523614	1.09699e-22
1546.825799	1.12531e-22
1546.127984	1.15436e-22
1545.430168	1.18417e-22
1544.732353	1.21474e-22
1544.034538	1.2461e-22
1543.336723	1.27827e-22
1542.638907	1.31127e-22
1541.941092	1.34513e-22
1541.243277	1.37985e-22
1540.545462	1.41548e-22
1539.847646	1.45202e-22
1539.149831	1.48951e-22
1538.452016	1.52796e-22
1537.754201	1.56741e-22
1537.056385	1.60787e-22
1536.358570	1.64938e-22
1535.660755	1.69196e-22
1534.962940	1.73564e-22
1534.265124	1.78045e-22
1533.567309	1.82641e-22
1532.869494	1.87356e-22
1532.171679	1.92193e-22
1531.473864	1.97154e-22
1530.776048	2.02244e-22
1530.078233	2.07464e-22
1529.380418	2.1282e-22
1528.682603	2.18314e-22
1527.984787	2.23949e-22
1527.286972	2.2973e-22
1526.589157	2.35661e-22
1525.891342	2.41744e-22
1525.193526	2.47984e-22
1524.495711	2.54386e-22
1523.797896	2.60952e-22
1523.100081	2.67688e-22
1522.402265	2.74598e-22
1521.704450	2.81686e-22
1521.006635	2.88957e-22
1520.308820	2.96416e-22
1519.611004	3.04067e-22
1518.913189	3.11916e-22
1518.215374	3.19967e-22
1517.517559	3.28226e-22
1516.819744	3.36698e-22
1516.121928	3.45388e-22
1515.424113	3.54303e-22
1514.726298	3.63448e-22
1514.028483	3.72829e-22
1513.330667	3.82452e-22
1512.632852	3.92324e-22
1511.935037	4.0245e-22
1511.237222	4.12837e-22
1510.539406	4.23493e-22
1509.841591	4.34423e-22
1509.143776	4.45635e-22
1508.445961	4.57137e-22
1507.748145	4.68936e-22
1507.050330	4.81039e-22
1506.352515	4.93454e-22
1505.654700	5.06189e-22
1504.956884	5.19254e-22
1504.259069	5.32655e-22
1503.561254	5.46402e-22
1502.863439	5.60504e-22
1502.165623	5.7497e-22
1501.467808	5.89808e-22
1500.769993	6.0503e-22
1500.072178	6.20645e-22
1499.374363	6.36662e-22
1498.676547	6.53093e-22
1497.978732	6.69947e-22
1497.280917	6.87237e-22
1496.583102	7.04972e-22
1495.885286	7.23165e-22
1495.187471	7.41828e-22
1494.489656	7.60972e-22
1493.791841	7.8061e-22
1493.094025	8.00754e-22
1492.396210	8.21419e-22
1491.698395	8.42616e-22
1491.000580	8.6436e-22
1490.302764	8.86665e-22
1489.604949	9.09546e-22
1488.907134	9.33017e-22
1488.209319	9.57094e-22
1487.511503	9.81791e-22
1486.813688	1.00713e-21
1486.115873	1.03311e-21
1485.418058	1.05977e-21
1484.720243	1.08712e-21
1484.022427	1.11517e-21
1483.324612	1.14395e-21
1482.626797	1.17347e-21
1481.928982	1.20375e-21
1481.231166	1.23481e-21
1480.533351	1.26667e-21
1479.835536	1.29935e-21
1479.137721	1.33288e-21
1478.439905	1.36727e-21
1477.742090	1.40255e-21
1477.044275	1.43874e-21
1476.346460	1.47586e-21
1475.648644	1.51394e-21
1474.950829	1.553e-21
1474.253014	1.59307e-21
1473.555199	1.63418e-21
1472.857383	1.67634e-21
1472.159568	1.71959e-21
1471.461753	1.76396e-21
1470.763938	1.80947e-21
1470.066122	1.85616e-21
1469.368307	1.90405e-21
1468.670492	1.95317e-21
1467.972677	2.00356e-21
1467.274862	2.05525e-21
1466.577046	2.10828e-21
1465.879231	2.16267e-21
1465.181416	2.21847e-21
1464.483601	2.2757e-21
1463.785785	2.33441e-21
1463.087970	2.39464e-21
1462.390155	2.45642e-21
1461.692340	2.51979e-21
1460.994524	2.5848e-21
1460.296709	2.65148e-21
1459.598894	2.71988e-21
1458.901079	2.79005e-21
1458.203263	2.86203e-21
1457.505448	2.93586e-21
1456.807633	3.0116e-21
1456.109818	3.08929e-21
1455.412002	3.16898e-21
1454.714187	3.25073e-21
1454.016372	3.33459e-21
1453.318557	3.42061e-21
1452.620742	3.50885e-21
1451.922926	3.59936e-21
1451.225111	3.69221e-21
1450.527296	3.78745e-21
1449.829481	3.88515e-21
1449.131665	3.98537e-21
1448.433850	4.08818e-21
1447.736035	4.19363e-21
1447.038220	4.3018e-21
1446.340404	4.41277e-21
1445.642589	4.52659e-21
1444.944774	4.64335e-21
1444.246959	4.76312e-21
1443.549143	4.88598e-21
1442.851328	5.01201e-21
1442.153513	5.14129e-21
1441.455698	5.2739e-21
1440.757882	5.40993e-21
1440.060067	5.54947e-21
1439.362252	5.69261e-21
1438.664437	5.83943e-21
1437.966621	5.99005e-21
1437.268806	6.14454e-21
1436.570991	6.30303e-21
1435.873176	6.46559e-21
1435.175361	6.63235e-21
1434.477545	6.80341e-21
1433.779730	6.97888e-21
1433.081915	7.15887e-21
1432.384100	7.34351e-21
1431.686284	7.5329e-21
1430.988469	7.72718e-21
1430.290654	7.92647e-21
1429.592839	8.1309e-21
1428.895023	8.34059e-21
1428.197208	8.5557e-21
1427.499393	8.77634e-21
1426.801578	9.00268e-21
1426.103762	9.23486e-21
1425.405947	9.47302e-21
1424.708132	9.71731e-21
1424.010317	9.96791e-21
1423.312501	1.0225e-20
1422.614686	1.04887e-20
1421.916871	1.07591e-20
1421.219056	1.10366e-20
1420.521240	1.13212e-20
1419.823425	1.16132e-20
1419.125610	1.19126e-20
1418.427795	1.22198e-20
1417.729980	1.25349e-20
1417.032164	1.28582e-20
1416.334349	1.31897e-20
1415.636534	1.35299e-20
1414.938719	1.38788e-20
1414.240903	1.42366e-20
1413.543088	1.46037e-20
1412.845273	1.49803e-20
1412.147458	1.53666e-20
1411.449642	1.57628e-20
1410.751827	1.61693e-20
1410.054012	1.65862e-20
1409.356197	1.70139e-20
1408.658381	1.74526e-20
1407.960566	1.79026e-20
1407.262751	1.83642e-20
1406.564936	1.88377e-20
1405.867120	1.93234e-20
1405.169305	1.98216e-20
1404.471490	2.03327e-20
1403.773675	2.08569e-20
1403.075860	2.13947e-20
1402.378044	2.19463e-20
1401.680229	2.25121e-20
1400.982414	2.30926e-20
1400.284599	2.36879e-20
1399.586783	2.42987e-20
1398.888968	2.49251e-20
1398.191153	2.55677e-20
1397.493338	2.62269e-20
1396.795522	2.69031e-20
1396.097707	2.75967e-20
1395.399892	2.83081e-20
1394.702077	2.90379e-20
1394.004261	2.97866e-20
1393.306446	3.05545e-20
1392.608631	3.13422e-20
1391.910816	3.21502e-20
1391.213000	3.2979e-20
1390.515185	3.38292e-20
1389.817370	3.47013e-20
1389.119555	3.55958e-20
1388.421739	3.65135e-20
1387.723924	3.74547e-20
1387.026109	3.84203e-20
1386.328294	3.94107e-20
1385.630479	4.04266e-20
1384.932663	4.14687e-20
1384.234848	4.25377e-20
1383.537033	4.36342e-20
1382.839218	4.4759e-20
1382.141402	4.59128e-20
1381.443587	4.70963e-20
1380.745772	4.83103e-20
1380.047957	4.95555e-20
1379.350141	5.08329e-20
1378.652326	5.21432e-20
1377.954511	5.34872e-20
1377.256696	5.48659e-20
1376.558880	5.62801e-20
1375.861065	5.77307e-20
1375.163250	5.92188e-20
1374.465435	6.07451e-20
1373.767619	6.23108e-20
1373.069804	6.39168e-20
1372.371989	6.55643e-20
1371.674174	6.72541e-20
1370.976359	6.89875e-20
1370.278543	7.07656e-20
1369.580728	7.25895e-20
1368.882913	7.44603e-20
1368.185098	7.63794e-20
1367.487282	7.83479e-20
1366.789467	8.03672e-20
1366.091652	8.24384e-20
1365.393837	8.45631e-20
1364.696021	8.67424e-20
1363.998206	8.8978e-20
1363.300391	9.12711e-20
1362.602576	9.36233e-20
1361.904760	9.6036e-20
1361.206945	9.8511e-20
1360.509130	1.0105e-19
1359.811315	1.03654e-19
1359.113499	1.06325e-19
1358.415684	1.09065e-19
1357.717869	1.11876e-19
1357.020054	1.14759e-19
1356.322238	1.17716e-19
1355.624423	1.20749e-19
1354.926608	1.23861e-19
1354.228793	1.27053e-19
1353.530978	1.30327e-19
1352.833162	1.33685e-19
1352.135347	1.3713e-19
1351.437532	1.40664e-19
1350.739717	1.44288e-19
1350.041901	1.48006e-19
1349.344086	1.5182e-19
1348.646271	1.55732e-19
1347.948456	1.59745e-19
1347.250640	1.63861e-19
1346.552825	1.68083e-19
1345.855010	1.72414e-19
1345.157195	1.76856e-19
1344.459379	1.81413e-19
1343.761564	1.86087e-19
1343.063749	1.90882e-19
1342.365934	1.958e-19
1341.668118	2.00845e-19
1340.970303	2.0602e-19
1340.272488	2.11328e-19
1339.574673	2.16772e-19
1338.876858	2.22357e-19
1338.179042	2.28086e-19
1337.481227	2.33962e-19
1336.783412	2.3999e-19
1336.085597	2.46173e-19
1335.387781	2.52515e-19
1334.689966	2.59021e-19
1333.992151	2.65694e-19
1333.294336	2.72539e-19
1332.596520	2.7956e-19
1331.898705	2.86762e-19
1331.200890	2.9415e-19
1330.503075	3.01727e-19
1329.805259	3.095e-19
1329.107444	3.17473e-19
1328.409629	3.25652e-19
1327.711814	3.34041e-19
1327.013998	3.42646e-19
1326.316183	3.51472e-19
1325.618368	3.60526e-19
1324.920553	3.69813e-19
1324.222737	3.7934e-19
1323.524922	3.89111e-19
1322.827107	3.99134e-19
1322.129292	4.09416e-19
1321.431477	4.19962e-19
1320.733661	4.30779e-19
1320.035846	4.41875e-19
1319.338031	4.53257e-19
1318.640216	4.64932e-19
1317.942400	4.76908e-19
1317.244585	4.89191e-19
1316.546770	5.01792e-19
1315.848955	5.14716e-19
1315.151139	5.27973e-19
1314.453324	5.41572e-19
1313.755509	5.55521e-19
1313.057694	5.69829e-19
1312.359878	5.84505e-19
1311.662063	5.9956e-19
1310.964248	6.15001e-19
1310.266433	6.30841e-19
1309.568617	6.47088e-19
1308.870802	6.63753e-19
1308.172987	6.80848e-19
1307.475172	6.98383e-19
1306.777356	7.16369e-19
1306.079541	7.34818e-19
1305.381726	7.53742e-19
1304.683911	7.73153e-19
1303.986096	7.93064e-19
1303.288280	8.13487e-19
1302.590465	8.34437e-19
1301.892650	8.55925e-19
1301.194835	8.77967e-19
1300.497019	9.00576e-19
1299.799204	9.23768e-19
1299.101389	9.47556e-19
1298.403574	9.71956e-19
1297.705758	9.96985e-19
1297.007943	1.02266e-18
1296.310128	1.04899e-18
1295.612313	1.076e-18
1294.914497	1.10371e-18
1294.216682	1.13213e-18
1293.518867	1.16128e-18
1292.821052	1.19118e-18
1292.123236	1.22186e-18
1291.425421	1.25332e-18
1290.727606	1.28559e-18
1290.029791	1.31869e-18
1289.331976	1.35264e-18
1288.634160	1.38747e-18
1287.936345	1.42319e-18
1287.238530	1.45984e-18
1286.540715	1.49742e-18
1285.842899	1.53598e-18
1285.145084	1.57552e-18
1284.447269	1.61609e-18
1283.749454	1.6577e-18
1283.051638	1.70037e-18
1282.353823	1.74415e-18
1281.656008	1.78906e-18
1280.958193	1.83511e-18
1280.260377	1.88236e-18
1279.562562	1.93082e-18
1278.864747	1.98053e-18
1278.166932	2.03151e-18
1277.469116	2.08381e-18
1276.771301	2.13746e-18
1276.073486	2.19248e-18
1275.375671	2.24892e-18
1274.677855	2.30682e-18
1273.980040	2.3662e-18
1273.282225	2.42711e-18
1272.584410	2.48959e-18
1271.886595	2.55368e-18
1271.188779	2.61941e-18
1270.490964	2.68684e-18
1269.793149	2.756e-18
1269.095334	2.82695e-18
1268.397518	2.89971e-18
1267.699703	2.97435e-18
1267.001888	3.05091e-18
1266.304073	3.12944e-18
1265.606257	3.20999e-18
1264.908442	3.29262e-18
1264.210627	3.37737e-18
1263.512812	3.46429e-18
1262.814996	3.55346e-18
1262.117181	3.64492e-18
1261.419366	3.73873e-18
1260.721551	3.83496e-18
1260.023735	3.93366e-18
1259.325920	4.03491e-18
1258.628105	4.13875e-18
1257.930290	4.24527e-18
1257.232475	4.35453e-18
1256.534659	4.4666e-18
1255.836844	4.58155e-18
1255.139029	4.69946e-18
1254.441214	4.8204e-18
1253.743398	4.94446e-18
1253.045583	5.0717e-18
1252.347768	5.20222e-18
1251.649953	5.3361e-18
1250.952137	5.47342e-18
1250.254322	5.61427e-18
1249.556507	5.75875e-18
1248.858692	5.90694e-18
1248.160876	6.05894e-18
1247.463061	6.21486e-18
1246.765246	6.37478e-18
1246.067431	6.53882e-18
1245.369615	6.70708e-18
1244.671800	6.87966e-18
1243.973985	7.05669e-18
1243.276170	7.23826e-18
1242.578354	7.42451e-18
1241.880539	7.61555e-18
1241.182724	7.8115e-18
1240.484909	8.01249e-18
1239.787094	8.21865e-18
1239.089278	8.43012e-18
1238.391463	8.64702e-18
1237.693648	8.8695e-18
1236.995833	9.0977e-18
1236.298017	9.33178e-18
1235.600202	9.57187e-18
1234.902387	9.81813e-18
1234.204572	1.00707e-17
1233.506756	1.03298e-17
1232.808941	1.05956e-17
1232.111126	1.08682e-17
1231.413311	1.11478e-17
1230.715495	1.14346e-17
1230.017680	1.17287e-17
1229.319865	1.20305e-17
1228.622050	1.234e-17
1227.924234	1.26574e-17
1227.226419	1.2983e-17
1226.528604	1.3317e-17
1225.830789	1.36596e-17
1225.132974	1.4011e-17
1224.435158	1.43714e-17
1223.737343	1.47411e-17
1223.039528	1.51203e-17
1222.341713	1.55092e-17
1221.643897	1.59082e-17
1220.946082	1.63174e-17
1220.248267	1.67371e-17
1219.550452	1.71676e-17
1218.852636	1.76092e-17
1218.154821	1.80621e-17
1217.457006	1.85267e-17
1216.759191	1.90032e-17
1216.061375	1.9492e-17
1215.363560	1.99933e-17
1214.665745	2.05076e-17
1213.967930	2.1035e-17
1213.270114	2.1576e-17
1212.572299	2.21309e-17
1211.874484	2.27001e-17
1211.176669	2.32839e-17
1210.478853	2.38828e-17
1209.781038	2.4497e-17
1209.083223	2.5127e-17
1208.385408	2.57732e-17
1207.687593	2.6436e-17
1206.989777	2.71159e-17
1206.291962	2.78132e-17
1205.594147	2.85284e-17
1204.896332	2.92621e-17
1204.198516	3.00146e-17
1203.500701	3.07864e-17
1202.802886	3.15781e-17
1202.105071	3.23901e-17
1201.407255	3.3223e-17
1200.709440	3.40774e-17
1200.011625	3.49536e-17
1199.313810	3.58524e-17
1198.615994	3.67743e-17
1197.918179	3.77199e-17
1197.220364	3.86898e-17
1196.522549	3.96846e-17
1195.824733	4.0705e-17
1195.126918	4.17516e-17
1194.429103	4.28251e-17
1193.731288	4.39262e-17
1193.033472	4.50556e-17
1192.335657	4.6214e-17
1191.637842	4.74022e-17
1190.940027	4.86209e-17
1190.242212	4.9871e-17
1189.544396	5.11531e-17
1188.846581	5.24682e-17
1188.148766	5.38171e-17
1187.450951	5.52007e-17
1186.753135	5.66198e-17
1186.055320	5.80754e-17
1185.357505	5.95684e-17
1184.659690	6.10998e-17
1183.961874	6.26705e-17
1183.264059	6.42816e-17
1182.566244	6.5934e-17
1181.868429	6.7629e-17
1181.170613	6.93674e-17
1180.472798	7.11506e-17
1179.774983	7.29795e-17
1179.077168	7.48555e-17
1178.379352	7.67796e-17
1177.681537	7.87532e-17
1176.983722	8.07775e-17
1176.285907	8.28538e-17
1175.588092	8.49835e-17
1174.890276	8.71678e-17
1174.192461	8.94083e-17
1173.494646	9.17063e-17
1172.796831	9.40634e-17
1172.099015	9.6481e-17
1171.401200	9.89608e-17
1170.703385	1.01504e-16
1170.005570	1.04113e-16
1169.307754	1.06789e-16
1168.609939	1.09533e-16
1167.912124	1.12348e-16
1167.214309	1.15236e-16
1166.516493	1.18197e-16
1165.818678	1.21235e-16
1165.120863	1.2435e-16
1164.423048	1.27546e-16
1163.725232	1.30824e-16
1163.027417	1.34186e-16
1162.329602	1.37634e-16
1161.631787	1.41171e-16
1160.933971	1.44798e-16
1160.236156	1.48519e-16
1159.538341	1.52336e-16
1158.840526	1.5625e-16
1158.142711	1.60265e-16
1157.444895	1.64383e-16
1156.747080	1.68607e-16
1156.049265	1.72939e-16
1155.351450	1.77383e-16
1154.653634	1.81941e-16
1153.955819	1.86615e-16
1153.258004	1.9141e-16
1152.560189	1.96328e-16
1151.862373	2.01372e-16
1151.164558	2.06546e-16
1150.466743	2.11853e-16
1149.768928	2.17296e-16
1149.071112	2.22878e-16
1148.373297	2.28604e-16
1147.675482	2.34477e-16
1146.977667	2.40501e-16
1146.279851	2.4668e-16
1145.582036	2.53017e-16
1144.884221	2.59517e-16
1144.186406	2.66184e-16
1143.488591	2.73022e-16
1142.790775	2.80035e-16
1142.092960	2.87229e-16
1141.395145	2.94607e-16
1140.697330	3.02175e-16
1139.999514	3.09937e-16
1139.301699	3.17898e-16
1138.603884	3.26064e-16
1137.906069	3.34439e-16
1137.208253	3.4303e-16
1136.510438	3.51841e-16
1135.812623	3.60878e-16
1135.114808	3.70147e-16
1134.416992	3.79654e-16
1133.719177	3.89405e-16
1133.021362	3.99407e-16
1132.323547	4.09665e-16
1131.625731	4.20186e-16
1130.927916	4.30978e-16
1130.230101	4.42047e-16
1129.532286	4.53399e-16
1128.834470	4.65043e-16
1128.136655	4.76986e-16
1127.438840	4.89236e-16
1126.741025	5.018e-16
1126.043210	5.14686e-16
1125.345394	5.27904e-16
1124.647579	5.4146e-16
1123.949764	5.55365e-16
1123.251949	5.69626e-16
1122.554133	5.84253e-16
1121.856318	5.99256e-16
1121.158503	6.14643e-16
1120.460688	6.30426e-16
1119.762872	6.46614e-16
1119.065057	6.63217e-16
1118.367242	6.80246e-16
1117.669427	6.97712e-16
1116.971611	7.15627e-16
1116.273796	7.34001e-16
1115.575981	7.52846e-16
1114.878166	7.72176e-16
1114.180350	7.92001e-16
1113.482535	8.12335e-16
1112.784720	8.33191e-16
1112.086905	8.54581e-16
1111.389090	8.76521e-16
1110.691274	8.99024e-16
1109.993459	9.22104e-16
1109.295644	9.45776e-16
1108.597829	9.70056e-16
1107.900013	9.94958e-16
1107.202198	1.0205e-15
1106.504383	1.0467e-15
1105.806568	1.07357e-15
1105.108752	1.10112e-15
1104.410937	1.12939e-15
1103.713122	1.15838e-15
1103.015307	1.18811e-15
1102.317491	1.21861e-15
1101.619676	1.24989e-15
1100.921861	1.28197e-15
1100.224046	1.31488e-15
1099.526230	1.34863e-15
1098.828415	1.38324e-15
1098.130600	1.41874e-15
1097.432785	1.45516e-15
1096.734969	1.4925e-15
1096.037154	1.53081e-15
1095.339339	1.5701e-15
1094.641524	1.61039e-15
1093.943709	1.65172e-15
1093.245893	1.69411e-15
1092.548078	1.73759e-15
1091.850263	1.78218e-15
1091.152448	1.82791e-15
1090.454632	1.87482e-15
1089.756817	1.92293e-15
1089.059002	1.97228e-15
1088.361187	2.02289e-15
1087.663371	2.07479e-15
1086.965556	2.12803e-15
1086.267741	2.18264e-15
1085.569926	2.23864e-15
1084.872110	2.29609e-15
1084.174295	2.355e-15
1083.476480	2.41542e-15
1082.778665	2.4774e-15
1082.080849	2.54096e-15
1081.383034	2.60616e-15
1080.685219	2.67302e-15
1079.987404	2.7416e-15
1079.289588	2.81194e-15
1078.591773	2.88408e-15
1077.893958	2.95807e-15
1077.196143	3.03396e-15
1076.498328	3.1118e-15
1075.800512	3.19163e-15
1075.102697	3.2735e-15
1074.404882	3.35748e-15
1073.707067	3.44361e-15
1073.009251	3.53194e-15
1072.311436	3.62255e-15
1071.613621	3.71547e-15
1070.915806	3.81078e-15
1070.217990	3.90853e-15
1069.520175	4.00878e-15
1068.822360	4.11161e-15
1068.124545	4.21707e-15
1067.426729	4.32523e-15
1066.728914	4.43617e-15
1066.031099	4.54995e-15
1065.333284	4.66665e-15
1064.635468	4.78634e-15
1063.937653	4.90909e-15
1063.239838	5.03499e-15
1062.542023	5.16412e-15
1061.844208	5.29656e-15
1061.146392	5.4324e-15
1060.448577	5.57171e-15
1059.750762	5.7146e-15
1059.052947	5.86114e-15
1058.355131	6.01145e-15
1057.657316	6.1656e-15
1056.959501	6.32371e-15
1056.261686	6.48586e-15
1055.563870	6.65218e-15
1054.866055	6.82275e-15
1054.168240	6.9977e-15
1053.470425	7.17712e-15
1052.772609	7.36115e-15
1052.074794	7.54989e-15
1051.376979	7.74347e-15
1050.679164	7.94201e-15
1049.981348	8.14563e-15
1049.283533	8.35447e-15
1048.585718	8.56867e-15
1047.887903	8.78835e-15
1047.190087	9.01366e-15
1046.492272	9.24474e-15
1045.794457	9.48174e-15
1045.096642	9.72482e-15
1044.398827	9.97412e-15
1043.701011	1.02298e-14
1043.003196	1.0492e-14
1042.305381	1.0761e-14
1041.607566	1.10368e-14
1040.909750	1.13198e-14
1040.211935	1.16099e-14
1039.514120	1.19075e-14
1038.816305	1.22127e-14
1038.118489	1.25258e-14
1037.420674	1.28468e-14
1036.722859	1.31761e-14
1036.025044	1.35138e-14
1035.327228	1.38601e-14
1034.629413	1.42154e-14
1033.931598	1.45797e-14
1033.233783	1.49534e-14
1032.535967	1.53366e-14
1031.838152	1.57296e-14
1031.140337	1.61327e-14
1030.442522	1.65462e-14
1029.744707	1.69702e-14
1029.046891	1.74051e-14
1028.349076	1.78511e-14
1027.651261	1.83085e-14
1026.953446	1.87777e-14
1026.255630	1.92588e-14
1025.557815	1.97523e-14
1024.860000	2.02584e-14
1024.162185	2.07775e-14
1023.464369	2.13099e-14
1022.766554	2.18559e-14
1022.068739	2.24159e-14
1021.370924	2.29902e-14
1020.673108	2.35792e-14
1019.975293	2.41833e-14
1019.277478	2.48029e-14
1018.579663	2.54383e-14
1017.881847	2.609e-14
1017.184032	2.67584e-14
1016.486217	2.74439e-14
1015.788402	2.81469e-14
1015.090586	2.8868e-14
1014.392771	2.96075e-14
1013.694956	3.03659e-14
1012.997141	3.11437e-14
1012.299326	3.19415e-14
1011.601510	3.27597e-14
1010.903695	3.35988e-14
1010.205880	3.44594e-14
1009.508065	3.5342e-14
1008.810249	3.62472e-14
1008.112434	3.71755e-14
1007.414619	3.81277e-14
1006.716804	3.91042e-14
1006.018988	4.01057e-14
1005.321173	4.11328e-14
1004.623358	4.21862e-14
1003.925543	4.32666e-14
1003.227727	4.43746e-14
1002.529912	4.55109e-14
1001.832097	4.66764e-14
1001.134282	4.78717e-14
1000.436466	4.90975e-14
999.738651	5.03547e-14
999.040836	5.16441e-14
998.343021	5.29665e-14
997.645206	5.43227e-14
996.947390	5.57136e-14
996.249575	5.71401e-14
995.551760	5.86031e-14
994.853945	6.01035e-14
994.156129	6.16423e-14
993.458314	6.32205e-14
992.760499	6.48391e-14
992.062684	6.6499e-14
991.364868	6.82014e-14
990.667053	6.99474e-14
989.969238	7.1738e-14
989.271423	7.35745e-14
988.573607	7.54579e-14
987.875792	7.73895e-14
987.177977	7.93705e-14
986.480162	8.14021e-14
985.782346	8.34858e-14
985.084531	8.56227e-14
984.386716	8.78143e-14
983.688901	9.00619e-14
982.991085	9.2367e-14
982.293270	9.4731e-14
981.595455	9.71556e-14
980.897640	9.96421e-14
980.199825	1.02192e-13
979.502009	1.04808e-13
978.804194	1.0749e-13
978.106379	1.1024e-13
977.408564	1.13062e-13
976.710748	1.15955e-13
976.012933	1.18922e-13
975.315118	1.21965e-13
974.617303	1.25086e-13
973.919487	1.28287e-13
973.221672	1.31569e-13
972.523857	1.34936e-13
971.826042	1.38388e-13
971.128226	1.41929e-13
970.430411	1.4556e-13
969.732596	1.49285e-13
969.034781	1.53104e-13
968.336965	1.57021e-13
967.639150	1.61038e-13
966.941335	1.65158e-13
966.243520	1.69383e-13
965.545704	1.73716e-13
964.847889	1.7816e-13
964.150074	1.82717e-13
963.452259	1.87391e-13
962.754444	1.92185e-13
962.056628	1.97101e-13
961.358813	2.02142e-13
960.660998	2.07312e-13
959.963183	2.12615e-13
959.265367	2.18053e-13
958.567552	2.2363e-13
957.869737	2.29349e-13
957.171922	2.35215e-13
956.474106	2.41231e-13
955.776291	2.474e-13
955.078476	2.53727e-13
954.380661	2.60215e-13
953.682845	2.6687e-13
952.985030	2.73694e-13
952.287215	2.80693e-13
951.589400	2.8787e-13
950.891584	2.95231e-13
950.193769	3.0278e-13
949.495954	3.10522e-13
948.798139	3.18462e-13
948.100324	3.26604e-13
947.402508	3.34954e-13
946.704693	3.43518e-13
946.006878	3.52301e-13
945.309063	3.61307e-13
944.611247	3.70544e-13
943.913432	3.80017e-13
943.215617	3.89732e-13
942.517802	3.99695e-13
941.819986	4.09912e-13
941.122171	4.2039e-13
940.424356	4.31136e-13
939.726541	4.42157e-13
939.028725	4.53458e-13
938.330910	4.65049e-13
937.633095	4.76935e-13
936.935280	4.89125e-13
936.237464	5.01626e-13
935.539649	5.14447e-13
934.841834	5.27594e-13
934.144019	5.41078e-13
933.446203	5.54905e-13
932.748388	5.69086e-13
932.050573	5.83629e-13
931.352758	5.98543e-13
930.654943	6.13838e-13
929.957127	6.29523e-13
929.259312	6.45609e-13
928.561497	6.62106e-13
927.863682	6.79023e-13
927.165866	6.96373e-13
926.468051	7.14165e-13
925.770236	7.32411e-13
925.072421	7.51123e-13
924.374605	7.70313e-13
923.676790	7.89993e-13
922.978975	8.10175e-13
922.281160	8.30872e-13
921.583344	8.52097e-13
920.885529	8.73864e-13
920.187714	8.96186e-13
919.489899	9.19078e-13
918.792083	9.42554e-13
918.094268	9.66629e-13
917.396453	9.91319e-13
916.698638	1.01664e-12
916.000823	1.0426e-12
915.303007	1.06923e-12
914.605192	1.09654e-12
913.907377	1.12454e-12
913.209562	1.15326e-12
912.511746	1.18271e-12
911.813931	1.21292e-12
911.116116	1.24389e-12
910.418301	1.27565e-12
909.720485	1.30823e-12
909.022670	1.34163e-12
908.324855	1.37589e-12
907.627040	1.41102e-12
906.929224	1.44705e-12
906.231409	1.48399e-12
905.533594	1.52188e-12
904.835779	1.56074e-12
904.137963	1.60058e-12
903.440148	1.64144e-12
902.742333	1.68335e-12
902.044518	1.72632e-12
901.346702	1.77039e-12
900.648887	1.81558e-12
899.951072	1.86192e-12
899.253257	1.90945e-12
898.555442	1.95819e-12
897.857626	2.00817e-12
897.159811	2.05942e-12
896.461996	2.11199e-12
895.764181	2.16589e-12
895.066365	2.22117e-12
894.368550	2.27785e-12
893.670735	2.33598e-12
892.972920	2.39559e-12
892.275104	2.45673e-12
891.577289	2.51942e-12
890.879474	2.58371e-12
890.181659	2.64963e-12
889.483843	2.71724e-12
888.786028	2.78657e-12
888.088213	2.85767e-12
887.390398	2.93058e-12
886.692582	3.00535e-12
885.994767	3.08202e-12
885.296952	3.16065e-12
884.599137	3.24128e-12
883.901322	3.32397e-12
883.203506	3.40876e-12
882.505691	3.49572e-12
881.807876	3.58489e-12
881.110061	3.67633e-12
880.412245	3.7701e-12
879.714430	3.86626e-12
879.016615	3.96487e-12
878.318800	4.066e-12
877.620984	4.1697e-12
876.923169	4.27604e-12
876.225354	4.38509e-12
875.527539	4.49692e-12
874.829723	4.61159e-12
874.131908	4.72919e-12
873.434093	4.84979e-12
872.736278	4.97345e-12
872.038462	5.10027e-12
871.340647	5.23031e-12
870.642832	5.36367e-12
869.945017	5.50042e-12
869.247201	5.64066e-12
868.549386	5.78446e-12
867.851571	5.93193e-12
867.153756	6.08316e-12
866.455941	6.23823e-12
865.758125	6.39725e-12
865.060310	6.56033e-12
864.362495	6.72755e-12
863.664680	6.89903e-12
862.966864	7.07488e-12
862.269049	7.25521e-12
861.571234	7.44012e-12
860.873419	7.62974e-12
860.175603	7.82419e-12
859.477788	8.02359e-12
858.779973	8.22807e-12
858.082158	8.43775e-12
857.384342	8.65277e-12
856.686527	8.87326e-12
855.988712	9.09936e-12
855.290897	9.33121e-12
854.593081	9.56897e-12
853.895266	9.81278e-12
853.197451	1.00628e-11
852.499636	1.03192e-11
851.801820	1.05821e-11
851.104005	1.08516e-11
850.406190	1.11281e-11
849.708375	1.14116e-11
849.010560	1.17023e-11
848.312744	1.20004e-11
847.614929	1.2306e-11
846.917114	1.26195e-11
846.219299	1.29409e-11
845.521483	1.32705e-11
844.823668	1.36085e-11
844.125853	1.39551e-11
843.428038	1.43104e-11
842.730222	1.46749e-11
842.032407	1.50486e-11
841.334592	1.54318e-11
840.636777	1.58247e-11
839.938961	1.62277e-11
839.241146	1.66409e-11
838.543331	1.70646e-11
837.845516	1.74991e-11
837.147700	1.79446e-11
836.449885	1.84014e-11
835.752070	1.88699e-11
835.054255	1.93503e-11
834.356440	1.98429e-11
833.658624	2.0348e-11
832.960809	2.08659e-11
832.262994	2.1397e-11
831.565179	2.19417e-11
830.867363	2.25001e-11
830.169548	2.30728e-11
829.471733	2.366e-11
828.773918	2.42622e-11
828.076102	2.48796e-11
827.378287	2.55127e-11
826.680472	2.6162e-11
825.982657	2.68277e-11
825.284841	2.75103e-11
824.587026	2.82103e-11
823.889211	2.89281e-11
823.191396	2.96641e-11
822.493580	3.04188e-11
821.795765	3.11927e-11
821.097950	3.19863e-11
820.400135	3.28e-11
819.702319	3.36344e-11
819.004504	3.44899e-11
818.306689	3.53673e-11
817.608874	3.62669e-11
816.911059	3.71893e-11
816.213243	3.81352e-11
815.515428	3.91051e-11
814.817613	4.00996e-11
814.119798	4.11194e-11
813.421982	4.21651e-11
812.724167	4.32373e-11
812.026352	4.43368e-11
811.328537	4.54642e-11
810.630721	4.66202e-11
809.932906	4.78056e-11
809.235091	4.9021e-11
808.537276	5.02673e-11
807.839460	5.15453e-11
807.141645	5.28557e-11
806.443830	5.41994e-11
805.746015	5.55771e-11
805.048199	5.69899e-11
804.350384	5.84385e-11
803.652569	5.99239e-11
802.954754	6.14469e-11
802.256939	6.30086e-11
801.559123	6.461e-11
800.861308	6.6252e-11
800.163493	6.79357e-11
799.465678	6.9662e-11
798.767862	7.14322e-11
798.070047	7.32473e-11
797.372232	7.51085e-11
796.674417	7.70168e-11
795.976601	7.89736e-11
795.278786	8.098e-11
794.580971	8.30374e-11
793.883156	8.51469e-11
793.185340	8.73099e-11
792.487525	8.95277e-11
791.789710	9.18019e-11
791.091895	9.41337e-11
790.394079	9.65246e-11
789.696264	9.89762e-11
788.998449	1.0149e-10
788.300634	1.04067e-10
787.602818	1.0671e-10
786.905003	1.0942e-10
786.207188	1.12199e-10
785.509373	1.15048e-10
784.811558	1.17969e-10
784.113742	1.20964e-10
783.415927	1.24035e-10
782.718112	1.27184e-10
782.020297	1.30413e-10
781.322481	1.33724e-10
780.624666	1.37119e-10
779.926851	1.40599e-10
779.229036	1.44168e-10
778.531220	1.47827e-10
777.833405	1.51579e-10
777.135590	1.55426e-10
776.437775	1.59371e-10
775.739959	1.63416e-10
775.042144	1.67563e-10
774.344329	1.71815e-10
773.646514	1.76174e-10
772.948698	1.80645e-10
772.250883	1.85228e-10
771.553068	1.89927e-10
770.855253	1.94746e-10
770.157438	1.99687e-10
769.459622	2.04752e-10
768.761807	2.09946e-10
768.063992	2.15272e-10
767.366177	2.20732e-10
766.668361	2.26331e-10
765.970546	2.32071e-10
765.272731	2.37957e-10
764.574916	2.43992e-10
763.877100	2.5018e-10
763.179285	2.56524e-10
762.481470	2.63029e-10
761.783655	2.69698e-10
761.085839	2.76536e-10
760.388024	2.83548e-10
759.690209	2.90736e-10
758.992394	2.98107e-10
758.294578	3.05664e-10
757.596763	3.13413e-10
756.898948	3.21357e-10
756.201133	3.29503e-10
755.503317	3.37854e-10
754.805502	3.46417e-10
754.107687	3.55197e-10
753.409872	3.64198e-10
752.712057	3.73428e-10
752.014241	3.82891e-10
751.316426	3.92593e-10
750.618611	4.0254e-10
749.920796	4.12739e-10
749.222980	4.23196e-10
748.525165	4.33918e-10
747.827350	4.4491e-10
747.129535	4.56181e-10
746.431719	4.67736e-10
745.733904	4.79584e-10
745.036089	4.91731e-10
744.338274	5.04185e-10
743.640458	5.16954e-10
742.942643	5.30046e-10
742.244828	5.43469e-10
741.547013	5.57231e-10
740.849197	5.71341e-10
740.151382	5.85807e-10
739.453567	6.00639e-10
738.755752	6.15846e-10
738.057936	6.31436e-10
737.360121	6.47421e-10
736.662306	6.6381e-10
735.964491	6.80613e-10
735.266676	6.9784e-10
734.568860	7.15502e-10
733.871045	7.33611e-10
733.173230	7.52177e-10
732.475415	7.71211e-10
731.777599	7.90727e-10
731.079784	8.10735e-10
730.381969	8.31249e-10
729.684154	8.5228e-10
728.986338	8.73843e-10
728.288523	8.9595e-10
727.590708	9.18615e-10
726.892893	9.41852e-10
726.195077	9.65676e-10
725.497262	9.90101e-10
724.799447	1.01514e-09
724.101632	1.04082e-09
723.403816	1.06714e-09
722.706001	1.09412e-09
722.008186	1.12179e-09
721.310371	1.15015e-09
720.612556	1.17923e-09
719.914740	1.20905e-09
719.216925	1.23962e-09
718.519110	1.27095e-09
717.821295	1.30308e-09
717.123479	1.33602e-09
716.425664	1.36979e-09
715.727849	1.40441e-09
715.030034	1.4399e-09
714.332218	1.47629e-09
713.634403	1.5136e-09
712.936588	1.55184e-09
712.238773	1.59105e-09
711.540957	1.63125e-09
710.843142	1.67247e-09
710.145327	1.71472e-09
709.447512	1.75804e-09
708.749696	1.80244e-09
708.051881	1.84797e-09
707.354066	1.89465e-09
706.656251	1.9425e-09
705.958435	1.99156e-09
705.260620	2.04185e-09
704.562805	2.09341e-09
703.864990	2.14627e-09
703.167175	2.20046e-09
702.469359	2.25601e-09
701.771544	2.31297e-09
701.073729	2.37136e-09
700.375914	2.43122e-09
699.678098	2.49259e-09
698.980283	2.5555e-09
698.282468	2.61999e-09
697.584653	2.68611e-09
696.886837	2.7539e-09
696.189022	2.82339e-09
695.491207	2.89463e-09
694.793392	2.96767e-09
694.095576	3.04254e-09
693.397761	3.11929e-09
692.699946	3.19798e-09
692.002131	3.27865e-09
691.304315	3.36135e-09
690.606500	3.44612e-09
689.908685	3.53304e-09
689.210870	3.62213e-09
688.513055	3.71347e-09
687.815239	3.80711e-09
687.117424	3.9031e-09
686.419609	4.0015e-09
685.721794	4.10238e-09
685.023978	4.2058e-09
684.326163	4.31181e-09
683.628348	4.42049e-09
682.930533	4.53191e-09
682.232717	4.64612e-09
681.534902	4.76321e-09
680.837087	4.88323e-09
680.139272	5.00628e-09
679.441456	5.13242e-09
678.743641	5.26172e-09
678.045826	5.39428e-09
677.348011	5.53016e-09
676.650195	5.66946e-09
675.952380	5.81226e-09
675.254565	5.95864e-09
674.556750	6.10871e-09
673.858934	6.26254e-09
673.161119	6.42023e-09
672.463304	6.58188e-09
671.765489	6.74759e-09
671.067674	6.91747e-09
670.369858	7.0916e-09
669.672043	7.27011e-09
668.974228	7.4531e-09
668.276413	7.64068e-09
667.578597	7.83297e-09
666.880782	8.03009e-09
666.182967	8.23215e-09
665.485152	8.43928e-09
664.787336	8.6516e-09
664.089521	8.86926e-09
663.391706	9.09237e-09
662.693891	9.32108e-09
661.996075	9.55552e-09
661.298260	9.79584e-09
660.600445	1.00422e-08
659.902630	1.02947e-08
659.204814	1.05536e-08
658.506999	1.08189e-08
657.809184	1.10909e-08
657.111369	1.13697e-08
656.413553	1.16555e-08
655.715738	1.19485e-08
655.017923	1.22488e-08
654.320108	1.25566e-08
653.622293	1.28722e-08
652.924477	1.31956e-08
652.226662	1.35272e-08
651.528847	1.3867e-08
650.831032	1.42154e-08
650.133216	1.45725e-08
649.435401	1.49385e-08
648.737586	1.53137e-08
648.039771	1.56983e-08
647.341955	1.60925e-08
646.644140	1.64966e-08
645.946325	1.69108e-08
645.248510	1.73354e-08
644.550694	1.77706e-08
643.852879	1.82166e-08
643.155064	1.86739e-08
642.457249	1.91426e-08
641.759433	1.9623e-08
641.061618	2.01154e-08
640.363803	2.06201e-08
639.665988	2.11375e-08
638.968173	2.16677e-08
638.270357	2.22113e-08
637.572542	2.27684e-08
636.874727	2.33395e-08
636.176912	2.39248e-08
635.479096	2.45248e-08
634.781281	2.51397e-08
634.083466	2.57701e-08
633.385651	2.64161e-08
632.687835	2.70783e-08
631.990020	2.77571e-08
631.292205	2.84528e-08
630.594390	2.91659e-08
629.896574	2.98968e-08
629.198759	3.06459e-08
628.500944	3.14137e-08
627.803129	3.22007e-08
627.105313	3.30074e-08
626.407498	3.38342e-08
625.709683	3.46816e-08
625.011868	3.55502e-08
624.314052	3.64404e-08
623.616237	3.73529e-08
622.918422	3.82881e-08
622.220607	3.92466e-08
621.522792	4.0229e-08
620.824976	4.1236e-08
620.127161	4.2268e-08
619.429346	4.33258e-08
618.731531	4.44099e-08
618.033715	4.55211e-08
617.335900	4.666e-08
616.638085	4.78272e-08
615.940270	4.90235e-08
615.242454	5.02497e-08
614.544639	5.15063e-08
613.846824	5.27943e-08
613.149009	5.41144e-08
612.451193	5.54673e-08
611.753378	5.68539e-08
611.055563	5.82751e-08
610.357748	5.97316e-08
609.659932	6.12244e-08
608.962117	6.27543e-08
608.264302	6.43223e-08
607.566487	6.59293e-08
606.868672	6.75763e-08
606.170856	6.92643e-08
605.473041	7.09942e-08
604.775226	7.27672e-08
604.077411	7.45842e-08
603.379595	7.64465e-08
602.681780	7.8355e-08
601.983965	8.0311e-08
601.286150	8.23156e-08
600.588334	8.437e-08
599.890519	8.64754e-08
599.192704	8.86332e-08
598.494889	9.08446e-08
597.797073	9.31109e-08
597.099258	9.54334e-08
596.401443	9.78137e-08
595.703628	1.00253e-07
595.005812	1.02753e-07
594.307997	1.05315e-07
593.610182	1.0794e-07
592.912367	1.10631e-07
592.214551	1.13389e-07
591.516736	1.16214e-07
590.818921	1.1911e-07
590.121106	1.22078e-07
589.423291	1.2512e-07
588.725475	1.28236e-07
588.027660	1.3143e-07
587.329845	1.34704e-07
586.632030	1.38058e-07
585.934214	1.41495e-07
585.236399	1.45018e-07
584.538584	1.48628e-07
583.840769	1.52327e-07
583.142953	1.56118e-07
582.445138	1.60003e-07
581.747323	1.63984e-07
581.049508	1.68063e-07
580.351692	1.72244e-07
579.653877	1.76528e-07
578.956062	1.80918e-07
578.258247	1.85416e-07
577.560431	1.90026e-07
576.862616	1.9475e-07
576.164801	1.99591e-07
575.466986	2.04551e-07
574.769171	2.09634e-07
574.071355	2.14843e-07
573.373540	2.2018e-07
572.675725	2.25649e-07
571.977910	2.31254e-07
571.280094	2.36997e-07
570.582279	2.42881e-07
569.884464	2.48911e-07
569.186649	2.5509e-07
568.488833	2.61421e-07
567.791018	2.67909e-07
567.093203	2.74556e-07
566.395388	2.81368e-07
565.697572	2.88348e-07
564.999757	2.95499e-07
564.301942	3.02828e-07
563.604127	3.10337e-07
562.906311	3.18031e-07
562.208496	3.25914e-07
561.510681	3.33992e-07
560.812866	3.42269e-07
560.115050	3.5075e-07
559.417235	3.5944e-07
558.719420	3.68343e-07
558.021605	3.77466e-07
557.323790	3.86814e-07
556.625974	3.96391e-07
555.928159	4.06204e-07
555.230344	4.16259e-07
554.532529	4.26561e-07
553.834713	4.37116e-07
553.136898	4.47931e-07
552.439083	4.59012e-07
551.741268	4.70365e-07
551.043452	4.81997e-07
550.345637	4.93914e-07
549.647822	5.06125e-07
548.950007	5.18635e-07
548.252191	5.31453e-07
547.554376	5.44585e-07
546.856561	5.5804e-07
546.158746	5.71825e-07
545.460930	5.85948e-07
544.763115	6.00418e-07
544.065300	6.15242e-07
543.367485	6.3043e-07
542.669669	6.4599e-07
541.971854	6.61931e-07
541.274039	6.78264e-07
540.576224	6.94996e-07
539.878409	7.12138e-07
539.180593	7.297e-07
538.482778	7.47692e-07
537.784963	7.66124e-07
537.087148	7.85008e-07
536.389332	8.04353e-07
535.691517	8.24172e-07
534.993702	8.44475e-07
534.295887	8.65275e-07
533.598071	8.86583e-07
532.900256	9.08412e-07
532.202441	9.30774e-07
531.504626	9.53683e-07
530.806810	9.77151e-07
530.108995	1.00119e-06
529.411180	1.02582e-06
528.713365	1.05105e-06
528.015549	1.07689e-06
527.317734	1.10337e-06
526.619919	1.13049e-06
525.922104	1.15827e-06
525.224289	1.18673e-06
524.526473	1.21588e-06
523.828658	1.24574e-06
523.130843	1.27633e-06
522.433028	1.30767e-06
521.735212	1.33977e-06
521.037397	1.37264e-06
520.339582	1.40632e-06
519.641767	1.44082e-06
518.943951	1.47616e-06
518.246136	1.51235e-06
517.548321	1.54943e-06
516.850506	1.58741e-06
516.152690	1.6263e-06
515.454875	1.66615e-06
514.757060	1.70696e-06
514.059245	1.74876e-06
513.361429	1.79158e-06
512.663614	1.83543e-06
511.965799	1.88035e-06
511.267984	1.92635e-06
510.570168	1.97347e-06
509.872353	2.02174e-06
509.174538	2.07117e-06
508.476723	2.1218e-06
507.778908	2.17365e-06
507.081092	2.22676e-06
506.383277	2.28116e-06
505.685462	2.33687e-06
504.987647	2.39392e-06
504.289831	2.45236e-06
503.592016	2.51221e-06
502.894201	2.5735e-06
502.196386	2.63627e-06
501.498570	2.70056e-06
500.800755	2.7664e-06
500.102940	2.83383e-06
499.405125	2.90288e-06
498.707309	2.9736e-06
498.009494	3.04602e-06
497.311679	3.12019e-06
496.613864	3.19614e-06
495.916048	3.27392e-06
495.218233	3.35358e-06
494.520418	3.43514e-06
493.822603	3.51868e-06
493.124788	3.60421e-06
492.426972	3.69181e-06
491.729157	3.78151e-06
491.031342	3.87336e-06
490.333527	3.96741e-06
489.635711	4.06373e-06
488.937896	4.16235e-06
488.240081	4.26334e-06
487.542266	4.36674e-06
486.844450	4.47263e-06
486.146635	4.58105e-06
485.448820	4.69206e-06
484.751005	4.80574e-06
484.053189	4.92213e-06
483.355374	5.0413e-06
482.657559	5.16332e-06
481.959744	5.28826e-06
481.261928	5.41618e-06
480.564113	5.54715e-06
479.866298	5.68124e-06
479.168483	5.81854e-06
478.470667	5.95911e-06
477.772852	6.10302e-06
477.075037	6.25037e-06
476.377222	6.40122e-06
475.679407	6.55566e-06
474.981591	6.71377e-06
474.283776	6.87564e-06
473.585961	7.04136e-06
472.888146	7.21101e-06
472.190330	7.38469e-06
471.492515	7.56249e-06
470.794700	7.74451e-06
470.096885	7.93084e-06
469.399069	8.12158e-06
468.701254	8.31684e-06
468.003439	8.51673e-06
467.305624	8.72134e-06
466.607808	8.93078e-06
465.909993	9.14518e-06
465.212178	9.36464e-06
464.514363	9.58928e-06
463.816547	9.81922e-06
463.118732	1.00546e-05
462.420917	1.02955e-05
461.723102	1.05421e-05
461.025287	1.07944e-05
460.327471	1.10528e-05
459.629656	1.13172e-05
458.931841	1.15878e-05
458.234026	1.18647e-05
457.536210	1.21482e-05
456.838395	1.24383e-05
456.140580	1.27352e-05
455.442765	1.30391e-05
454.744949	1.335e-05
454.047134	1.36683e-05
453.349319	1.3994e-05
452.651504	1.43273e-05
451.953688	1.46683e-05
451.255873	1.50174e-05
450.558058	1.53746e-05
449.860243	1.57401e-05
449.162427	1.61141e-05
448.464612	1.64968e-05
447.766797	1.68884e-05
447.068982	1.72891e-05
446.371166	1.76991e-05
445.673351	1.81186e-05
444.975536	1.85479e-05
444.277721	1.89871e-05
443.579906	1.94364e-05
442.882090	1.98962e-05
442.184275	2.03665e-05
441.486460	2.08478e-05
440.788645	2.13401e-05
440.090829	2.18438e-05
439.393014	2.23591e-05
438.695199	2.28862e-05
437.997384	2.34255e-05
437.299568	2.39772e-05
436.601753	2.45415e-05
435.903938	2.51188e-05
435.206123	2.57093e-05
434.508307	2.63133e-05
433.810492	2.69311e-05
433.112677	2.7563e-05
432.414862	2.82094e-05
431.717046	2.88705e-05
431.019231	2.95467e-05
430.321416	3.02382e-05
429.623601	3.09455e-05
428.925785	3.16688e-05
428.227970	3.24086e-05
427.530155	3.31651e-05
426.832340	3.39388e-05
426.134525	3.47299e-05
425.436709	3.55389e-05
424.738894	3.63662e-05
424.041079	3.72121e-05
423.343264	3.8077e-05
422.645448	3.89614e-05
421.947633	3.98657e-05
421.249818	4.07902e-05
420.552003	4.17355e-05
419.854187	4.27019e-05
419.156372	4.36899e-05
418.458557	4.46999e-05
417.760742	4.57325e-05
417.062926	4.6788e-05
416.365111	4.7867e-05
415.667296	4.89699e-05
414.969481	5.00973e-05
414.271665	5.12496e-05
413.573850	5.24273e-05
412.876035	5.36311e-05
412.178220	5.48614e-05
411.480405	5.61187e-05
410.782589	5.74036e-05
410.084774	5.87167e-05
409.386959	6.00586e-05
408.689144	6.14297e-05
407.991328	6.28308e-05
407.293513	6.42623e-05
406.595698	6.5725e-05
405.897883	6.72194e-05
405.200067	6.87461e-05
404.502252	7.03059e-05
403.804437	7.18993e-05
403.106622	7.35269e-05
402.408806	7.51896e-05
401.710991	7.68879e-05
401.013176	7.86225e-05
400.315361	8.03941e-05
399.617545	8.22035e-05
398.919730	8.40513e-05
398.221915	8.59383e-05
397.524100	8.78652e-05
396.826284	8.98328e-05
396.128469	9.18418e-05
395.430654	9.38929e-05
394.732839	9.5987e-05
394.035024	9.81248e-05
393.337208	0.000100307
392.639393	0.000102535
391.941578	0.000104809
391.243763	0.000107129
390.545947	0.000109498
389.848132	0.000111915
389.150317	0.000114381
388.452502	0.000116898
387.754686	0.000119466
387.056871	0.000122086
386.359056	0.000124759
385.661241	0.000127485
384.963425	0.000130267
384.265610	0.000133103
383.567795	0.000135996
382.869980	0.000138947
382.172164	0.000141955
381.474349	0.000145022
380.776534	0.00014815
380.078719	0.000151338
379.380904	0.000154588
378.683088	0.0001579
377.985273	0.000161276
377.287458	0.000164716
376.589643	0.000168221
375.891827	0.000171793
375.194012	0.000175431
374.496197	0.000179137
373.798382	0.000182911
373.100566	0.000186755
372.402751	0.000190669
371.704936	0.000194654
371.007121	0.00019871
370.309305	0.000202839
369.611490	0.000207041
368.913675	0.000211317
368.215860	0.000215667
367.518044	0.000220092
366.820229	0.000224592
366.122414	0.000229169
365.424599	0.000233822
364.726783	0.000238552
364.028968	0.000243359
363.331153	0.000248244
362.633338	0.000253207
361.935523	0.000258247
361.237707	0.000263366
360.539892	0.000268562
359.842077	0.000273836
359.144262	0.000279188
358.446446	0.000284618
357.748631	0.000290124
357.050816	0.000295706
356.353001	0.000301364
355.655185	0.000307096
354.957370	0.000312902
354.259555	0.000318781
353.561740	0.00032473
352.863924	0.000330748
352.166109	0.000336834
351.468294	0.000342985
350.770479	0.000349199
350.072663	0.000355473
349.374848	0.000361804
348.677033	0.000368188
347.979218	0.000374622
347.281403	0.000381101
346.583587	0.000387621
345.885772	0.000394177
345.187957	0.000400761
344.490142	0.000407369
343.792326	0.000413992
343.094511	0.000420622
342.396696	0.000427251
341.698881	0.000433868
341.001065	0.000440462
340.303250	0.000447019
339.605435	0.000453527
338.907620	0.000459968
338.209804	0.000466324
337.511989	0.000472574
336.814174	0.000478693
336.116359	0.000484653
335.418543	0.000490421
334.720728	0.000495955
334.022913	0.000501206
333.325098	0.00050611
332.627282	0.000510582
331.929467	0.000514498
331.231652	0.000517652
&
```
