## supplemental_material for "RNA structure prediction using positive and negative evolutionary information": RF01750_ZMP-ZTP.5btp.cmap

```
# ij in pdbsequence | basepair type
# 7 8 | STACKED
# 7 49 | WWc
# 9 47 | WWc
# 10 46 | WWc
# 11 45 | WWc
# 12 44 | WWc
# 13 43 | SHt
# 14 42 | HSt
# 15 41 | WWc
# 16 40 | WWc
# 17 34 | SSc
# 17 69 | WWc
# 18 68 | WWc
# 19 67 | WWc
# 20 66 | WWc
# 21 65 | WWc
# 25 38 | WWc
# 26 37 | WWc
# 27 36 | WWc
# 28 35 | WWc
# 60 74 | WWc
# 61 73 | WWc
# 62 63 | STACKED
# 62 72 | WWc
# 6 50 | WWc
# 8 48 | WWc
# 63 72 | WWc
# PDB:      data/rfam14.1_3D/PDB/5btp.pdb
# contacts  27 (25 bpairs 22 wc bpairs (0 pk))
# maxD      8.00
# mind      1
# distance  MIN
# L         102
# alen      319
# pdblen    75
```
