## supplemental_material for "RNA structure prediction using positive and negative evolutionary information": RF01750_ZMP-ZTP.5btp.sorted.cov

```
#
# Method Target_E-val [cov_min,cov_max] [FP | TP True Found | Sen PPV F] 
# GTp    0.05         [-9.79,368.67]     [2 | 13 25 15 | 52.00 86.67 65.00] 
#
#       left_pos       right_pos        score          E-value       substitutions      power
#-------------------------------------------------------------------------------------------------------
*	       9	     216	368.67456	7.83877e-21	282		1.00
*	       8	     217	304.00564	6.26788e-17	275		1.00
*	      10	     215	293.42998	2.7203e-16	171		0.94
*	      11	     214	222.09738	5.35543e-12	147		0.90
*	      21	     303	216.32270	1.1819e-11	226		0.98
*	       7	     218	205.95996	4.96999e-11	273		1.00
*	      18	     306	189.25843	5.03051e-10	91		0.73
*	       6	     219	158.46361	3.61061e-08	259		1.00
*	     119	     204	154.37504	6.29326e-08	147		0.90
*	     120	     203	128.57865	2.21968e-06	35		0.36
~	     118	     205	146.91940	3.58939e-05	36		0.37
*	     121	     202	104.35018	6.30652e-05	34		0.35
 	      21	     302	111.14782	0.00510431	225		0.98
*	      12	     213	57.20840	0.0266938	142		0.89
*	     298	     312	54.03919	0.0385847	35		0.36
```
