## supplemental_material for "RNA structure prediction using positive and negative evolutionary information": RF01750_ZMP-ZTP.5btp.surv

```
368.516480	0.04
303.809193	0.08
293.236107	0.12
221.973508	0.16
216.264041	0.2
205.902417	0.24
189.196941	0.28
158.323530	0.32
154.305757	0.36
128.507427	0.4
104.189329	0.44
57.033365	0.48
53.861440	0.52
35.041346	0.56
23.199490	0.6
19.816103	0.64
2.053318	0.68
1.207471	0.72
-0.061299	1
&
146.904597	0.000195084
110.956104	0.000390168
70.355454	0.000585252
58.090674	0.00136559
55.764595	0.00156067
55.553133	0.00175575
53.649978	0.00195084
50.689514	0.00214592
48.997820	0.00234101
48.786358	0.00253609
48.574897	0.00273117
46.883203	0.00292626
46.037356	0.00312134
44.557124	0.00331643
43.288354	0.00351151
43.076892	0.00370659
41.596660	0.00390168
41.385198	0.00409676
41.173736	0.00429185
39.693504	0.00448693
39.482043	0.00468201
37.578887	0.0048771
36.733040	0.00507218
35.887193	0.00526726
35.464270	0.00546235
35.252808	0.00565743
32.715268	0.00585252
31.446497	0.0060476
31.023574	0.00624268
30.600650	0.00643777
30.177727	0.00663285
29.543342	0.00702302
29.120418	0.0072181
28.908957	0.00741319
28.697495	0.00760827
28.486033	0.00780336
28.274571	0.00799844
27.640186	0.00897386
27.217263	0.00936403
27.005801	0.00955911
26.794339	0.00994928
26.159954	0.0103394
25.948493	0.0105345
25.737031	0.0109247
25.102646	0.0113149
24.679722	0.0120952
24.468260	0.0124854
24.045337	0.0128755
23.833875	0.0130706
23.622414	0.0134608
23.410952	0.0136559
23.199490	0.014046
22.988028	0.0148264
22.776567	0.0152165
22.353643	0.0158018
22.142182	0.016387
21.719258	0.0167772
21.507796	0.0173625
21.084873	0.018533
20.873411	0.0187281
20.027564	0.0198986
19.816103	0.0206789
19.604641	0.0210691
18.970256	0.0218494
18.758794	0.0220445
18.547332	0.0222396
18.335871	0.0234101
18.124409	0.0251658
17.912947	0.0263363
17.701485	0.0275068
17.490024	0.0284822
17.278562	0.0294577
17.067100	0.0296528
16.855639	0.0300429
16.644177	0.0312134
16.432715	0.0317987
16.221253	0.0321888
16.009792	0.0329692
15.798330	0.0339446
15.586868	0.03492
15.375406	0.0355053
15.163945	0.0368709
14.952483	0.0380414
14.741021	0.0394069
14.529560	0.0409676
14.318098	0.0423332
14.106636	0.0435037
13.895174	0.0444791
13.683713	0.0456496
13.472251	0.0468201
13.260789	0.048771
13.049328	0.0513071
12.837866	0.0524776
12.626404	0.0550137
12.414942	0.0555989
12.203481	0.058135
11.992019	0.0596957
11.780557	0.0620367
11.569096	0.0643777
11.357634	0.065158
11.146172	0.0669138
10.934710	0.06984
10.723249	0.0712056
10.511787	0.0731565
10.300325	0.0758876
10.088863	0.0780336
9.877402	0.0809598
9.665940	0.0823254
9.454478	0.0852517
9.243017	0.0875927
9.031555	0.0905189
8.820093	0.0932501
8.608631	0.0961764
8.397170	0.100078
8.185708	0.103004
7.974246	0.10476
7.762785	0.106711
7.551323	0.109052
7.339861	0.111978
7.128399	0.115685
6.916938	0.119196
6.705476	0.123683
6.494014	0.12817
6.282552	0.131291
6.071091	0.134998
5.859629	0.13929
5.648167	0.142606
5.436706	0.146118
5.225244	0.149629
5.013782	0.15119
4.802320	0.158213
4.590859	0.166797
4.379397	0.172649
4.167935	0.177917
3.956474	0.183574
3.745012	0.188451
3.533550	0.192548
3.322088	0.197425
3.110627	0.201912
2.899165	0.211276
2.687703	0.216153
2.476242	0.225907
2.264780	0.23254
2.053318	0.241709
1.841856	0.248927
1.630395	0.25478
1.418933	0.264534
1.207471	0.284432
0.996009	0.3016
0.784548	0.308233
0.573086	0.328131
0.361624	0.344323
0.150163	0.367733
-0.061299	0.417089
-0.272761	0.480297
-0.484223	0.533554
-0.695684	0.599883
-0.907146	0.608076
-1.118608	0.61627
-1.330069	0.622318
-1.541531	0.631682
-1.752993	0.639095
-1.964455	0.650215
-2.175916	0.659188
-2.387378	0.667382
-2.598840	0.675575
-2.810301	0.687281
-3.021763	0.696449
-3.233225	0.703277
-3.444687	0.713422
-3.656148	0.723176
-3.867610	0.731369
-4.079072	0.740343
-4.290534	0.748537
-4.501995	0.75556
-4.713457	0.766094
-4.924919	0.775654
-5.136380	0.785798
-5.347842	0.794382
-5.559304	0.80238
-5.770766	0.809988
-5.982227	0.816426
-6.193689	0.822864
-6.405151	0.828521
-6.616612	0.832618
-6.828074	0.83613
-7.039536	0.841202
-7.250998	0.846274
-7.462459	0.851151
-7.673921	0.857394
-7.885383	0.864222
-8.096845	0.869294
-8.308306	0.873976
-8.519768	0.877487
-8.731230	0.881194
-8.942691	0.885681
-9.154153	0.890168
-9.365615	0.894655
-9.577077	0.899142
-9.788538	0.902263
-10.000000	1
&
90.444317	9.70685e-06
89.175547	2.91206e-05
88.329700	3.88274e-05
87.272391	4.85343e-05
83.466081	5.82411e-05
82.408772	6.7948e-05
81.985848	7.76548e-05
81.140002	8.73617e-05
78.813923	9.70685e-05
78.179537	0.000106775
77.545152	0.000116482
76.910767	0.000126189
74.796150	0.000135896
74.373227	0.000145603
73.527380	0.00015531
73.315918	0.000165017
72.892994	0.000174723
72.681533	0.00018443
72.470071	0.000203844
72.258609	0.000223258
71.201301	0.000232964
70.778377	0.000242671
69.932530	0.000262085
69.509607	0.000271792
69.298145	0.000281499
68.663760	0.000291206
68.452298	0.000310619
68.240837	0.000320326
67.606451	0.000330033
66.760605	0.000378567
66.549143	0.000397981
66.337681	0.000417395
66.126219	0.000427102
65.914758	0.000446515
65.491834	0.000465929
65.280373	0.000485343
65.068911	0.00049505
64.857449	0.000514463
64.434526	0.000533877
64.011602	0.000543584
63.800140	0.000562997
63.377217	0.000572704
63.165755	0.000582411
62.742832	0.000592118
62.319908	0.000601825
62.108447	0.000611532
61.896985	0.000621239
61.685523	0.000630945
61.474062	0.000650359
61.262600	0.000689187
60.628215	0.000698893
60.416753	0.000737721
60.205291	0.000747428
59.993830	0.000776548
59.782368	0.000815376
59.570906	0.000825083
59.359444	0.000844496
59.147983	0.000873617
58.936521	0.000912444
58.725059	0.000941565
58.302136	0.000960978
58.090674	0.000990099
57.879212	0.00101922
57.667751	0.00102893
57.456289	0.00103863
57.244827	0.00105805
57.033365	0.00106775
56.821904	0.00109687
56.610442	0.00110658
56.398980	0.00114541
56.187519	0.00119394
55.976057	0.00123277
55.764595	0.00125218
55.553133	0.0012813
55.341672	0.00132984
55.130210	0.00135896
54.918748	0.00136867
54.707287	0.00137837
54.495825	0.0014172
54.284363	0.00148515
54.072901	0.00154339
53.649978	0.00158222
53.438516	0.00160163
53.227054	0.00165017
53.015593	0.0016987
52.804131	0.00174723
52.592669	0.00180547
52.381208	0.00186372
52.169746	0.00187342
51.958284	0.00192196
51.746822	0.00194137
51.535361	0.0019899
51.323899	0.00205785
51.112437	0.00209668
50.900976	0.00215492
50.689514	0.00228111
50.478052	0.00236847
50.266590	0.00244613
50.055129	0.00253349
49.843667	0.00259173
49.632205	0.00266938
49.420743	0.00270821
49.209282	0.00277616
48.997820	0.00282469
48.574897	0.00290235
48.363435	0.00298
48.151973	0.00308678
47.940511	0.00315473
47.729050	0.00323238
47.517588	0.00333916
47.306126	0.0033974
47.094665	0.00347505
46.883203	0.00355271
46.671741	0.00371772
46.460279	0.00376626
46.248818	0.00386333
46.037356	0.00402834
45.825894	0.00415453
45.614433	0.00423219
45.402971	0.00435838
45.191509	0.00442632
44.980047	0.00457193
44.768586	0.0046787
44.557124	0.00476606
44.345662	0.00486313
44.134200	0.0049505
43.922739	0.00506698
43.711277	0.00519317
43.499815	0.00525141
43.288354	0.00536789
43.076892	0.00557173
42.865430	0.00575616
42.653968	0.00589206
42.442507	0.00606678
42.231045	0.00618327
42.019583	0.00629004
41.808122	0.00647447
41.596660	0.00664919
41.385198	0.00682392
41.173736	0.00698893
40.962275	0.00712483
40.750813	0.00731897
40.539351	0.00748398
40.327890	0.00762959
40.116428	0.00781402
39.904966	0.00797903
39.693504	0.00812464
39.482043	0.00828965
39.270581	0.00848379
39.059119	0.00870705
38.847657	0.00886236
38.636196	0.00908561
38.424734	0.00927975
38.213272	0.00952242
38.001811	0.00976509
37.790349	0.0099107
37.578887	0.0101728
37.367425	0.010464
37.155964	0.010794
36.944502	0.0110561
36.733040	0.0112697
36.521579	0.0114735
36.310117	0.0117356
36.098655	0.0119297
35.887193	0.012153
35.675732	0.0124733
35.464270	0.0126577
35.252808	0.0129781
35.041346	0.0132887
34.829885	0.0135799
34.618423	0.0138226
34.406961	0.0140846
34.195500	0.014502
33.984038	0.0148903
33.772576	0.0151524
33.561114	0.0155504
33.349653	0.0159289
33.138191	0.0163172
32.926729	0.0166667
32.715268	0.0170258
32.503806	0.017482
32.292344	0.0179189
32.080882	0.0182974
31.869421	0.0187051
31.657959	0.0191904
31.446497	0.0195399
31.235036	0.0199282
31.023574	0.0204038
30.812112	0.020928
30.600650	0.0213842
30.389189	0.0217531
30.177727	0.0221705
29.966265	0.0227043
29.754803	0.0231703
29.543342	0.0238012
29.331880	0.024306
29.120418	0.0248981
28.908957	0.0256552
28.697495	0.0262182
28.486033	0.0267036
28.274571	0.0273345
28.063110	0.0279266
27.851648	0.0285381
27.640186	0.0292079
27.428725	0.0297418
27.217263	0.0304892
27.005801	0.0312269
26.794339	0.0319744
26.582878	0.0326344
26.371416	0.0333916
26.159954	0.0340808
25.948493	0.0348476
25.737031	0.0355465
25.525569	0.0363425
25.314107	0.0371093
25.102646	0.0380412
24.891184	0.0390798
24.679722	0.0399437
24.468260	0.0409823
24.256799	0.0419724
24.045337	0.042914
23.833875	0.0437003
23.622414	0.0447777
23.410952	0.0457969
23.199490	0.0467385
22.988028	0.0478063
22.776567	0.0487478
22.565105	0.0500291
22.353643	0.0510095
22.142182	0.0521355
21.930720	0.0532809
21.719258	0.0544263
21.507796	0.0555717
21.296335	0.0567851
21.084873	0.0579887
20.873411	0.05927
20.661949	0.0604543
20.450488	0.0619006
20.239026	0.0632401
20.027564	0.0645797
19.816103	0.0660357
19.604641	0.0676471
19.393179	0.0691516
19.181717	0.0707144
18.970256	0.0723161
18.758794	0.0737915
18.547332	0.0753058
18.335871	0.0770724
18.124409	0.0786546
17.912947	0.0804795
17.701485	0.0823626
17.490024	0.0841584
17.278562	0.0860027
17.067100	0.0878956
16.855639	0.0899146
16.644177	0.0921666
16.432715	0.0940691
16.221253	0.0961658
16.009792	0.0982722
15.798330	0.100417
15.586868	0.10265
15.375406	0.104863
15.163945	0.107115
14.952483	0.109513
14.741021	0.111823
14.529560	0.114259
14.318098	0.116909
14.106636	0.119559
13.895174	0.122083
13.683713	0.124888
13.472251	0.127956
13.260789	0.130703
13.049328	0.133421
12.837866	0.136148
12.626404	0.138876
12.414942	0.141972
12.203481	0.144855
11.992019	0.147719
11.780557	0.151019
11.569096	0.154358
11.357634	0.15763
11.146172	0.161561
10.934710	0.165017
10.723249	0.168783
10.511787	0.172462
10.300325	0.176005
10.088863	0.179635
9.877402	0.183469
9.665940	0.187371
9.454478	0.191565
9.243017	0.195913
9.031555	0.200456
8.820093	0.204931
8.608631	0.209173
8.397170	0.213793
8.185708	0.218521
7.974246	0.222724
7.762785	0.227451
7.551323	0.232198
7.339861	0.236614
7.128399	0.2414
6.916938	0.246205
6.705476	0.251272
6.494014	0.256795
6.282552	0.261969
6.071091	0.267618
5.859629	0.273151
5.648167	0.278393
5.436706	0.283955
5.225244	0.289361
5.013782	0.295515
4.802320	0.300689
4.590859	0.306775
4.379397	0.312706
4.167935	0.318598
3.956474	0.324471
3.745012	0.330567
3.533550	0.336537
3.322088	0.343118
3.110627	0.349388
2.899165	0.356106
2.687703	0.362444
2.476242	0.369472
2.264780	0.376063
2.053318	0.382634
1.841856	0.389138
1.630395	0.39635
1.418933	0.403329
1.207471	0.410406
0.996009	0.417385
0.784548	0.424257
0.573086	0.431033
0.361624	0.438274
0.150163	0.445117
-0.061299	0.452631
-0.272761	0.460348
-0.484223	0.467997
-0.695684	0.475403
-0.907146	0.483003
-1.118608	0.490924
-1.330069	0.498932
-1.541531	0.506853
-1.752993	0.514735
-1.964455	0.522161
-2.175916	0.529936
-2.387378	0.537527
-2.598840	0.545418
-2.810301	0.553349
-3.021763	0.561221
-3.233225	0.569346
-3.444687	0.577703
-3.656148	0.586148
-3.867610	0.59404
-4.079072	0.602174
-4.290534	0.609988
-4.501995	0.617705
-4.713457	0.625286
-4.924919	0.633052
-5.136380	0.640885
-5.347842	0.648573
-5.559304	0.656542
-5.770766	0.664094
-5.982227	0.671996
-6.193689	0.67947
-6.405151	0.686838
-6.616612	0.69502
-6.828074	0.70233
-7.039536	0.709765
-7.250998	0.717113
-7.462459	0.724257
-7.673921	0.730839
-7.885383	0.737789
-8.096845	0.744719
-8.308306	0.751456
-8.519768	0.758037
-8.731230	0.764483
-8.942691	0.771239
-9.154153	0.777723
-9.365615	0.783906
-9.577077	0.790196
-9.788538	0.796573
-10.000000	1
&
748.936115	3.47607e-45
748.724654	3.57982e-45
748.513192	3.68667e-45
748.301730	3.7967e-45
748.090268	3.91002e-45
747.878807	4.02672e-45
747.667345	4.1469e-45
747.455883	4.27067e-45
747.244421	4.39814e-45
747.032960	4.52941e-45
746.821498	4.6646e-45
746.610036	4.80382e-45
746.398575	4.94719e-45
746.187113	5.09485e-45
745.975651	5.24692e-45
745.764189	5.40352e-45
745.552728	5.56479e-45
745.341266	5.73088e-45
745.129804	5.90193e-45
744.918343	6.07808e-45
744.706881	6.25949e-45
744.495419	6.44631e-45
744.283957	6.63871e-45
744.072496	6.83686e-45
743.861034	7.04091e-45
743.649572	7.25106e-45
743.438111	7.46748e-45
743.226649	7.69035e-45
743.015187	7.91988e-45
742.803725	8.15626e-45
742.592264	8.3997e-45
742.380802	8.6504e-45
742.169340	8.90858e-45
741.957878	9.17447e-45
741.746417	9.44829e-45
741.534955	9.73029e-45
741.323493	1.00207e-44
741.112032	1.03198e-44
740.900570	1.06278e-44
740.689108	1.0945e-44
740.477646	1.12717e-44
740.266185	1.16081e-44
740.054723	1.19545e-44
739.843261	1.23113e-44
739.631800	1.26788e-44
739.420338	1.30572e-44
739.208876	1.34469e-44
738.997414	1.38482e-44
738.785953	1.42616e-44
738.574491	1.46872e-44
738.363029	1.51256e-44
738.151567	1.5577e-44
737.940106	1.60419e-44
737.728644	1.65207e-44
737.517182	1.70138e-44
737.305721	1.75216e-44
737.094259	1.80445e-44
736.882797	1.85831e-44
736.671335	1.91377e-44
736.459874	1.97089e-44
736.248412	2.02972e-44
736.036950	2.0903e-44
735.825489	2.15268e-44
735.614027	2.21693e-44
735.402565	2.2831e-44
735.191103	2.35124e-44
734.979642	2.42142e-44
734.768180	2.49369e-44
734.556718	2.56811e-44
734.345257	2.64476e-44
734.133795	2.7237e-44
733.922333	2.80499e-44
733.710871	2.8887e-44
733.499410	2.97492e-44
733.287948	3.06371e-44
733.076486	3.15515e-44
732.865024	3.24932e-44
732.653563	3.3463e-44
732.442101	3.44617e-44
732.230639	3.54902e-44
732.019178	3.65495e-44
731.807716	3.76403e-44
731.596254	3.87638e-44
731.384792	3.99207e-44
731.173331	4.11122e-44
730.961869	4.23392e-44
730.750407	4.36028e-44
730.538946	4.49042e-44
730.327484	4.62444e-44
730.116022	4.76246e-44
729.904560	4.9046e-44
729.693099	5.05098e-44
729.481637	5.20173e-44
729.270175	5.35698e-44
729.058714	5.51687e-44
728.847252	5.68152e-44
728.635790	5.85109e-44
728.424328	6.02572e-44
728.212867	6.20556e-44
728.001405	6.39077e-44
727.789943	6.58151e-44
727.578481	6.77794e-44
727.367020	6.98023e-44
727.155558	7.18856e-44
726.944096	7.40311e-44
726.732635	7.62406e-44
726.521173	7.85161e-44
726.309711	8.08594e-44
726.098249	8.32728e-44
725.886788	8.57581e-44
725.675326	8.83176e-44
725.463864	9.09535e-44
725.252403	9.3668e-44
725.040941	9.64636e-44
724.829479	9.93426e-44
724.618017	1.02308e-43
724.406556	1.05361e-43
724.195094	1.08506e-43
723.983632	1.11744e-43
723.772170	1.15079e-43
723.560709	1.18514e-43
723.349247	1.22051e-43
723.137785	1.25693e-43
722.926324	1.29445e-43
722.714862	1.33308e-43
722.503400	1.37287e-43
722.291938	1.41384e-43
722.080477	1.45604e-43
721.869015	1.4995e-43
721.657553	1.54425e-43
721.446092	1.59034e-43
721.234630	1.6378e-43
721.023168	1.68668e-43
720.811706	1.73702e-43
720.600245	1.78886e-43
720.388783	1.84225e-43
720.177321	1.89724e-43
719.965860	1.95386e-43
719.754398	2.01217e-43
719.542936	2.07223e-43
719.331474	2.13407e-43
719.120013	2.19777e-43
718.908551	2.26336e-43
718.697089	2.33091e-43
718.485627	2.40048e-43
718.274166	2.47212e-43
718.062704	2.5459e-43
717.851242	2.62188e-43
717.639781	2.70014e-43
717.428319	2.78072e-43
717.216857	2.86371e-43
717.005395	2.94918e-43
716.793934	3.0372e-43
716.582472	3.12785e-43
716.371010	3.2212e-43
716.159549	3.31734e-43
715.948087	3.41634e-43
715.736625	3.5183e-43
715.525163	3.62331e-43
715.313702	3.73145e-43
715.102240	3.84281e-43
714.890778	3.9575e-43
714.679317	4.07561e-43
714.467855	4.19725e-43
714.256393	4.32252e-43
714.044931	4.45152e-43
713.833470	4.58438e-43
713.622008	4.7212e-43
713.410546	4.86211e-43
713.199084	5.00722e-43
712.987623	5.15666e-43
712.776161	5.31056e-43
712.564699	5.46905e-43
712.353238	5.63228e-43
712.141776	5.80037e-43
711.930314	5.97348e-43
711.718852	6.15176e-43
711.507391	6.33536e-43
711.295929	6.52444e-43
711.084467	6.71916e-43
710.873006	6.9197e-43
710.661544	7.12621e-43
710.450082	7.3389e-43
710.238620	7.55792e-43
710.027159	7.78349e-43
709.815697	8.01579e-43
709.604235	8.25502e-43
709.392773	8.50139e-43
709.181312	8.75511e-43
708.969850	9.01641e-43
708.758388	9.2855e-43
708.546927	9.56262e-43
708.335465	9.84802e-43
708.124003	1.01419e-42
707.912541	1.04446e-42
707.701080	1.07563e-42
707.489618	1.10774e-42
707.278156	1.1408e-42
707.066695	1.17484e-42
706.855233	1.20991e-42
706.643771	1.24601e-42
706.432309	1.2832e-42
706.220848	1.3215e-42
706.009386	1.36094e-42
705.797924	1.40156e-42
705.586463	1.44338e-42
705.375001	1.48646e-42
705.163539	1.53082e-42
704.952077	1.57651e-42
704.740616	1.62356e-42
704.529154	1.67202e-42
704.317692	1.72192e-42
704.106230	1.77331e-42
703.894769	1.82623e-42
703.683307	1.88073e-42
703.471845	1.93686e-42
703.260384	1.99467e-42
703.048922	2.0542e-42
702.837460	2.11551e-42
702.625998	2.17864e-42
702.414537	2.24366e-42
702.203075	2.31062e-42
701.991613	2.37958e-42
701.780152	2.4506e-42
701.568690	2.52374e-42
701.357228	2.59906e-42
701.145766	2.67663e-42
700.934305	2.75651e-42
700.722843	2.83878e-42
700.511381	2.9235e-42
700.299920	3.01075e-42
700.088458	3.1006e-42
699.876996	3.19314e-42
699.665534	3.28844e-42
699.454073	3.38658e-42
699.242611	3.48765e-42
699.031149	3.59173e-42
698.819687	3.69893e-42
698.608226	3.80932e-42
698.396764	3.92301e-42
698.185302	4.04009e-42
697.973841	4.16066e-42
697.762379	4.28483e-42
697.550917	4.41271e-42
697.339455	4.5444e-42
697.127994	4.68003e-42
696.916532	4.8197e-42
696.705070	4.96354e-42
696.493609	5.11168e-42
696.282147	5.26423e-42
696.070685	5.42134e-42
695.859223	5.58313e-42
695.647762	5.74976e-42
695.436300	5.92135e-42
695.224838	6.09807e-42
695.013376	6.28007e-42
694.801915	6.46749e-42
694.590453	6.66051e-42
694.378991	6.85928e-42
694.167530	7.06399e-42
693.956068	7.27481e-42
693.744606	7.49192e-42
693.533144	7.71551e-42
693.321683	7.94578e-42
693.110221	8.18291e-42
692.898759	8.42712e-42
692.687298	8.67862e-42
692.475836	8.93763e-42
692.264374	9.20436e-42
692.052912	9.47906e-42
691.841451	9.76195e-42
691.629989	1.00533e-41
691.418527	1.03533e-41
691.207066	1.06623e-41
690.995604	1.09805e-41
690.784142	1.13082e-41
690.572680	1.16457e-41
690.361219	1.19932e-41
690.149757	1.23512e-41
689.938295	1.27198e-41
689.726833	1.30994e-41
689.515372	1.34903e-41
689.303910	1.38929e-41
689.092448	1.43076e-41
688.880987	1.47345e-41
688.669525	1.51743e-41
688.458063	1.56271e-41
688.246601	1.60935e-41
688.035140	1.65738e-41
687.823678	1.70684e-41
687.612216	1.75778e-41
687.400755	1.81024e-41
687.189293	1.86427e-41
686.977831	1.9199e-41
686.766369	1.9772e-41
686.554908	2.03621e-41
686.343446	2.09698e-41
686.131984	2.15956e-41
685.920523	2.22401e-41
685.709061	2.29038e-41
685.497599	2.35873e-41
685.286137	2.42913e-41
685.074676	2.50162e-41
684.863214	2.57628e-41
684.651752	2.65316e-41
684.440290	2.73234e-41
684.228829	2.81389e-41
684.017367	2.89786e-41
683.805905	2.98435e-41
683.594444	3.07341e-41
683.382982	3.16513e-41
683.171520	3.25959e-41
682.960058	3.35687e-41
682.748597	3.45705e-41
682.537135	3.56022e-41
682.325673	3.66647e-41
682.114212	3.77589e-41
681.902750	3.88858e-41
681.691288	4.00463e-41
681.479826	4.12414e-41
681.268365	4.24722e-41
681.056903	4.37397e-41
680.845441	4.5045e-41
680.633979	4.63893e-41
680.422518	4.77738e-41
680.211056	4.91995e-41
679.999594	5.06678e-41
679.788133	5.21799e-41
679.576671	5.37371e-41
679.365209	5.53408e-41
679.153747	5.69924e-41
678.942286	5.86932e-41
678.730824	6.04448e-41
678.519362	6.22487e-41
678.307901	6.41064e-41
678.096439	6.60196e-41
677.884977	6.79898e-41
677.673515	7.00189e-41
677.462054	7.21085e-41
677.250592	7.42604e-41
677.039130	7.64766e-41
676.827669	7.87589e-41
676.616207	8.11093e-41
676.404745	8.35299e-41
676.193283	8.60227e-41
675.981822	8.85899e-41
675.770360	9.12337e-41
675.558898	9.39564e-41
675.347436	9.67604e-41
675.135975	9.9648e-41
674.924513	1.02622e-40
674.713051	1.05684e-40
674.501590	1.08838e-40
674.290128	1.12086e-40
674.078666	1.15431e-40
673.867204	1.18876e-40
673.655743	1.22424e-40
673.444281	1.26077e-40
673.232819	1.2984e-40
673.021358	1.33715e-40
672.809896	1.37705e-40
672.598434	1.41815e-40
672.386972	1.46047e-40
672.175511	1.50406e-40
671.964049	1.54894e-40
671.752587	1.59517e-40
671.541126	1.64277e-40
671.329664	1.6918e-40
671.118202	1.74228e-40
670.906740	1.79428e-40
670.695279	1.84783e-40
670.483817	1.90297e-40
670.272355	1.95976e-40
670.060893	2.01825e-40
669.849432	2.07848e-40
669.637970	2.1405e-40
669.426508	2.20438e-40
669.215047	2.27017e-40
669.003585	2.33792e-40
668.792123	2.40769e-40
668.580661	2.47954e-40
668.369200	2.55354e-40
668.157738	2.62974e-40
667.946276	2.70822e-40
667.734815	2.78904e-40
667.523353	2.87227e-40
667.311891	2.95799e-40
667.100429	3.04626e-40
666.888968	3.13717e-40
666.677506	3.2308e-40
666.466044	3.32721e-40
666.254582	3.4265e-40
666.043121	3.52876e-40
665.831659	3.63407e-40
665.620197	3.74252e-40
665.408736	3.85421e-40
665.197274	3.96923e-40
664.985812	4.08768e-40
664.774350	4.20967e-40
664.562889	4.33529e-40
664.351427	4.46467e-40
664.139965	4.59791e-40
663.928504	4.73512e-40
663.717042	4.87643e-40
663.505580	5.02195e-40
663.294118	5.17182e-40
663.082657	5.32616e-40
662.871195	5.48511e-40
662.659733	5.6488e-40
662.448272	5.81737e-40
662.236810	5.99098e-40
662.025348	6.16976e-40
661.813886	6.35389e-40
661.602425	6.5435e-40
661.390963	6.73878e-40
661.179501	6.93988e-40
660.968039	7.14698e-40
660.756578	7.36026e-40
660.545116	7.57991e-40
660.333654	7.80612e-40
660.122193	8.03907e-40
659.910731	8.27897e-40
659.699269	8.52604e-40
659.487807	8.78048e-40
659.276346	9.04251e-40
659.064884	9.31236e-40
658.853422	9.59026e-40
658.641961	9.87645e-40
658.430499	1.01712e-39
658.219037	1.04747e-39
658.007575	1.07873e-39
657.796114	1.11092e-39
657.584652	1.14408e-39
657.373190	1.17822e-39
657.161729	1.21338e-39
656.950267	1.24959e-39
656.738805	1.28688e-39
656.527343	1.32528e-39
656.315882	1.36483e-39
656.104420	1.40556e-39
655.892958	1.44751e-39
655.681496	1.4907e-39
655.470035	1.53519e-39
655.258573	1.581e-39
655.047111	1.62818e-39
654.835650	1.67677e-39
654.624188	1.72681e-39
654.412726	1.77834e-39
654.201264	1.83141e-39
653.989803	1.88606e-39
653.778341	1.94235e-39
653.566879	2.00031e-39
653.355418	2.06e-39
653.143956	2.12148e-39
652.932494	2.18479e-39
652.721032	2.24999e-39
652.509571	2.31713e-39
652.298109	2.38628e-39
652.086647	2.45749e-39
651.875185	2.53083e-39
651.663724	2.60635e-39
651.452262	2.68413e-39
651.240800	2.76423e-39
651.029339	2.84672e-39
650.817877	2.93167e-39
650.606415	3.01916e-39
650.394953	3.10925e-39
650.183492	3.20204e-39
649.972030	3.29759e-39
649.760568	3.396e-39
649.549107	3.49734e-39
649.337645	3.60171e-39
649.126183	3.70919e-39
648.914721	3.81988e-39
648.703260	3.93387e-39
648.491798	4.05127e-39
648.280336	4.17216e-39
648.068875	4.29667e-39
647.857413	4.42489e-39
647.645951	4.55693e-39
647.434489	4.69292e-39
647.223028	4.83297e-39
647.011566	4.97719e-39
646.800104	5.12572e-39
646.588642	5.27868e-39
646.377181	5.4362e-39
646.165719	5.59843e-39
645.954257	5.76549e-39
645.742796	5.93754e-39
645.531334	6.11473e-39
645.319872	6.2972e-39
645.108410	6.48512e-39
644.896949	6.67865e-39
644.685487	6.87795e-39
644.474025	7.0832e-39
644.262564	7.29457e-39
644.051102	7.51225e-39
643.839640	7.73643e-39
643.628178	7.9673e-39
643.416717	8.20505e-39
643.205255	8.4499e-39
642.993793	8.70206e-39
642.782332	8.96174e-39
642.570870	9.22917e-39
642.359408	9.50459e-39
642.147946	9.78822e-39
641.936485	1.00803e-38
641.725023	1.03811e-38
641.513561	1.06909e-38
641.302099	1.10099e-38
641.090638	1.13385e-38
640.879176	1.16768e-38
640.667714	1.20253e-38
640.456253	1.23841e-38
640.244791	1.27537e-38
640.033329	1.31343e-38
639.821867	1.35262e-38
639.610406	1.39299e-38
639.398944	1.43456e-38
639.187482	1.47737e-38
638.976021	1.52145e-38
638.764559	1.56685e-38
638.553097	1.61361e-38
638.341635	1.66176e-38
638.130174	1.71135e-38
637.918712	1.76242e-38
637.707250	1.81501e-38
637.495788	1.86917e-38
637.284327	1.92495e-38
637.072865	1.9824e-38
636.861403	2.04155e-38
636.649942	2.10247e-38
636.438480	2.16521e-38
636.227018	2.22983e-38
636.015556	2.29637e-38
635.804095	2.36489e-38
635.592633	2.43546e-38
635.381171	2.50814e-38
635.169710	2.58299e-38
634.958248	2.66007e-38
634.746786	2.73944e-38
634.535324	2.82119e-38
634.323863	2.90538e-38
634.112401	2.99208e-38
633.900939	3.08136e-38
633.689478	3.17332e-38
633.478016	3.26801e-38
633.266554	3.36553e-38
633.055092	3.46596e-38
632.843631	3.56939e-38
632.632169	3.6759e-38
632.420707	3.78559e-38
632.209245	3.89856e-38
631.997784	4.01489e-38
631.786322	4.1347e-38
631.574860	4.25808e-38
631.363399	4.38515e-38
631.151937	4.51601e-38
630.940475	4.65077e-38
630.729013	4.78955e-38
630.517552	4.93247e-38
630.306090	5.07966e-38
630.094628	5.23124e-38
629.883167	5.38734e-38
629.671705	5.54811e-38
629.460243	5.71367e-38
629.248781	5.88417e-38
629.037320	6.05975e-38
628.825858	6.24058e-38
628.614396	6.4268e-38
628.402935	6.61858e-38
628.191473	6.81608e-38
627.980011	7.01948e-38
627.768549	7.22894e-38
627.557088	7.44466e-38
627.345626	7.66681e-38
627.134164	7.89559e-38
626.922702	8.1312e-38
626.711241	8.37384e-38
626.499779	8.62372e-38
626.288317	8.88106e-38
626.076856	9.14607e-38
625.865394	9.41899e-38
625.653932	9.70006e-38
625.442470	9.98952e-38
625.231009	1.02876e-37
625.019547	1.05946e-37
624.808085	1.09107e-37
624.596624	1.12363e-37
624.385162	1.15716e-37
624.173700	1.19169e-37
623.962238	1.22725e-37
623.750777	1.26387e-37
623.539315	1.30159e-37
623.327853	1.34043e-37
623.116391	1.38043e-37
622.904930	1.42162e-37
622.693468	1.46404e-37
622.482006	1.50773e-37
622.270545	1.55272e-37
622.059083	1.59905e-37
621.847621	1.64677e-37
621.636159	1.69591e-37
621.424698	1.74651e-37
621.213236	1.79863e-37
621.001774	1.8523e-37
620.790313	1.90757e-37
620.578851	1.9645e-37
620.367389	2.02312e-37
620.155927	2.08349e-37
619.944466	2.14566e-37
619.733004	2.20968e-37
619.521542	2.27562e-37
619.310081	2.34353e-37
619.098619	2.41346e-37
618.887157	2.48548e-37
618.675695	2.55964e-37
618.464234	2.63602e-37
618.252772	2.71468e-37
618.041310	2.79569e-37
617.829848	2.87911e-37
617.618387	2.96502e-37
617.406925	3.0535e-37
617.195463	3.14461e-37
616.984002	3.23845e-37
616.772540	3.33508e-37
616.561078	3.4346e-37
616.349616	3.53709e-37
616.138155	3.64264e-37
615.926693	3.75133e-37
615.715231	3.86327e-37
615.503770	3.97855e-37
615.292308	4.09727e-37
615.080846	4.21953e-37
614.869384	4.34544e-37
614.657923	4.47511e-37
614.446461	4.60864e-37
614.234999	4.74616e-37
614.023538	4.88779e-37
613.812076	5.03364e-37
613.600614	5.18384e-37
613.389152	5.33852e-37
613.177691	5.49782e-37
612.966229	5.66187e-37
612.754767	5.83082e-37
612.543305	6.00481e-37
612.331844	6.18399e-37
612.120382	6.36852e-37
611.908920	6.55855e-37
611.697459	6.75426e-37
611.485997	6.9558e-37
611.274535	7.16336e-37
611.063073	7.37711e-37
610.851612	7.59724e-37
610.640150	7.82394e-37
610.428688	8.0574e-37
610.217227	8.29783e-37
610.005765	8.54543e-37
609.794303	8.80042e-37
609.582841	9.06302e-37
609.371380	9.33346e-37
609.159918	9.61196e-37
608.948456	9.89878e-37
608.736994	1.01941e-36
608.525533	1.04983e-36
608.314071	1.08116e-36
608.102609	1.11342e-36
607.891148	1.14664e-36
607.679686	1.18086e-36
607.468224	1.2161e-36
607.256762	1.25238e-36
607.045301	1.28975e-36
606.833839	1.32824e-36
606.622377	1.36787e-36
606.410916	1.40869e-36
606.199454	1.45072e-36
605.987992	1.49401e-36
605.776530	1.53859e-36
605.565069	1.5845e-36
605.353607	1.63178e-36
605.142145	1.68047e-36
604.930684	1.73062e-36
604.719222	1.78226e-36
604.507760	1.83544e-36
604.296298	1.8902e-36
604.084837	1.94661e-36
603.873375	2.00469e-36
603.661913	2.06451e-36
603.450451	2.12611e-36
603.238990	2.18955e-36
603.027528	2.25489e-36
602.816066	2.32217e-36
602.604605	2.39146e-36
602.393143	2.46282e-36
602.181681	2.53631e-36
601.970219	2.61199e-36
601.758758	2.68993e-36
601.547296	2.77019e-36
601.335834	2.85285e-36
601.124373	2.93798e-36
600.912911	3.02564e-36
600.701449	3.11592e-36
600.489987	3.2089e-36
600.278526	3.30465e-36
600.067064	3.40326e-36
599.855602	3.5048e-36
599.644141	3.60938e-36
599.432679	3.71708e-36
599.221217	3.828e-36
599.009755	3.94222e-36
598.798294	4.05985e-36
598.586832	4.18099e-36
598.375370	4.30574e-36
598.163908	4.43422e-36
597.952447	4.56653e-36
597.740985	4.70279e-36
597.529523	4.84312e-36
597.318062	4.98763e-36
597.106600	5.13645e-36
596.895138	5.28972e-36
596.683676	5.44755e-36
596.472215	5.6101e-36
596.260753	5.7775e-36
596.049291	5.94989e-36
595.837830	6.12743e-36
595.626368	6.31026e-36
595.414906	6.49855e-36
595.203444	6.69245e-36
594.991983	6.89215e-36
594.780521	7.0978e-36
594.569059	7.30958e-36
594.357597	7.52769e-36
594.146136	7.7523e-36
593.934674	7.98362e-36
593.723212	8.22184e-36
593.511751	8.46716e-36
593.300289	8.71981e-36
593.088827	8.97999e-36
592.877365	9.24794e-36
592.665904	9.52388e-36
592.454442	9.80806e-36
592.242980	1.01007e-35
592.031519	1.04021e-35
591.820057	1.07125e-35
591.608595	1.10321e-35
591.397133	1.13613e-35
591.185672	1.17003e-35
590.974210	1.20494e-35
590.762748	1.24089e-35
590.551287	1.27792e-35
590.339825	1.31605e-35
590.128363	1.35532e-35
589.916901	1.39576e-35
589.705440	1.43741e-35
589.493978	1.4803e-35
589.282516	1.52447e-35
589.071054	1.56995e-35
588.859593	1.6168e-35
588.648131	1.66504e-35
588.436669	1.71472e-35
588.225208	1.76588e-35
588.013746	1.81857e-35
587.802284	1.87284e-35
587.590822	1.92872e-35
587.379361	1.98627e-35
587.167899	2.04553e-35
586.956437	2.10657e-35
586.744976	2.16942e-35
586.533514	2.23415e-35
586.322052	2.30082e-35
586.110590	2.36947e-35
585.899129	2.44017e-35
585.687667	2.51298e-35
585.476205	2.58796e-35
585.264744	2.66518e-35
585.053282	2.7447e-35
584.841820	2.82659e-35
584.630358	2.91093e-35
584.418897	2.99779e-35
584.207435	3.08724e-35
583.995973	3.17935e-35
583.784511	3.27422e-35
583.573050	3.37191e-35
583.361588	3.47252e-35
583.150126	3.57613e-35
582.938665	3.68284e-35
582.727203	3.79272e-35
582.515741	3.90589e-35
582.304279	4.02243e-35
582.092818	4.14245e-35
581.881356	4.26605e-35
581.669894	4.39334e-35
581.458433	4.52442e-35
581.246971	4.65942e-35
581.035509	4.79845e-35
580.824047	4.94162e-35
580.612586	5.08907e-35
580.401124	5.24091e-35
580.189662	5.39729e-35
579.978200	5.55833e-35
579.766739	5.72417e-35
579.555277	5.89497e-35
579.343815	6.07086e-35
579.132354	6.25199e-35
578.920892	6.43854e-35
578.709430	6.63064e-35
578.497968	6.82848e-35
578.286507	7.03223e-35
578.075045	7.24205e-35
577.863583	7.45813e-35
577.652122	7.68066e-35
577.440660	7.90983e-35
577.229198	8.14584e-35
577.017736	8.38889e-35
576.806275	8.63919e-35
576.594813	8.89696e-35
576.383351	9.16242e-35
576.171890	9.43579e-35
575.960428	9.71733e-35
575.748966	1.00073e-34
575.537504	1.03059e-34
575.326043	1.06134e-34
575.114581	1.093e-34
574.903119	1.12561e-34
574.691657	1.1592e-34
574.480196	1.19379e-34
574.268734	1.2294e-34
574.057272	1.26609e-34
573.845811	1.30386e-34
573.634349	1.34277e-34
573.422887	1.38283e-34
573.211425	1.42409e-34
572.999964	1.46658e-34
572.788502	1.51034e-34
572.577040	1.5554e-34
572.365579	1.60181e-34
572.154117	1.6496e-34
571.942655	1.69882e-34
571.731193	1.74951e-34
571.519732	1.80171e-34
571.308270	1.85547e-34
571.096808	1.91083e-34
570.885347	1.96784e-34
570.673885	2.02655e-34
570.462423	2.08702e-34
570.250961	2.14929e-34
570.039500	2.21342e-34
569.828038	2.27946e-34
569.616576	2.34747e-34
569.405114	2.41751e-34
569.193653	2.48964e-34
568.982191	2.56392e-34
568.770729	2.64042e-34
568.559268	2.7192e-34
568.347806	2.80033e-34
568.136344	2.88388e-34
567.924882	2.96993e-34
567.713421	3.05854e-34
567.501959	3.1498e-34
567.290497	3.24377e-34
567.079036	3.34056e-34
566.867574	3.44023e-34
566.656112	3.54287e-34
566.444650	3.64858e-34
566.233189	3.75744e-34
566.021727	3.86955e-34
565.810265	3.985e-34
565.598803	4.1039e-34
565.387342	4.22634e-34
565.175880	4.35244e-34
564.964418	4.4823e-34
564.752957	4.61603e-34
564.541495	4.75376e-34
564.330033	4.89559e-34
564.118571	5.04166e-34
563.907110	5.19208e-34
563.695648	5.34699e-34
563.484186	5.50653e-34
563.272725	5.67082e-34
563.061263	5.84002e-34
562.849801	6.01426e-34
562.638339	6.1937e-34
562.426878	6.3785e-34
562.215416	6.56881e-34
562.003954	6.76479e-34
561.792493	6.96663e-34
561.581031	7.17448e-34
561.369569	7.38854e-34
561.158107	7.60898e-34
560.946646	7.83601e-34
560.735184	8.0698e-34
560.523722	8.31057e-34
560.312260	8.55852e-34
560.100799	8.81387e-34
559.889337	9.07684e-34
559.677875	9.34766e-34
559.466414	9.62655e-34
559.254952	9.91377e-34
559.043490	1.02096e-33
558.832028	1.05142e-33
558.620567	1.08279e-33
558.409105	1.11509e-33
558.197643	1.14836e-33
557.986182	1.18262e-33
557.774720	1.21791e-33
557.563258	1.25425e-33
557.351796	1.29167e-33
557.140335	1.3302e-33
556.928873	1.36989e-33
556.717411	1.41076e-33
556.505949	1.45285e-33
556.294488	1.4962e-33
556.083026	1.54084e-33
555.871564	1.58681e-33
555.660103	1.63416e-33
555.448641	1.68291e-33
555.237179	1.73312e-33
555.025717	1.78483e-33
554.814256	1.83808e-33
554.602794	1.89292e-33
554.391332	1.9494e-33
554.179871	2.00756e-33
553.968409	2.06745e-33
553.756947	2.12914e-33
553.545485	2.19266e-33
553.334024	2.25808e-33
553.122562	2.32545e-33
552.911100	2.39483e-33
552.699639	2.46628e-33
552.488177	2.53986e-33
552.276715	2.61564e-33
552.065253	2.69368e-33
551.853792	2.77405e-33
551.642330	2.85681e-33
551.430868	2.94204e-33
551.219406	3.02982e-33
551.007945	3.12022e-33
550.796483	3.21331e-33
550.585021	3.30918e-33
550.373560	3.40791e-33
550.162098	3.50958e-33
549.950636	3.61429e-33
549.739174	3.72212e-33
549.527713	3.83317e-33
549.316251	3.94753e-33
549.104789	4.06531e-33
548.893328	4.1866e-33
548.681866	4.3115e-33
548.470404	4.44014e-33
548.258942	4.57261e-33
548.047481	4.70903e-33
547.836019	4.84952e-33
547.624557	4.99421e-33
547.413096	5.14321e-33
547.201634	5.29666e-33
546.990172	5.45468e-33
546.778710	5.61742e-33
546.567249	5.78502e-33
546.355787	5.95761e-33
546.144325	6.13535e-33
545.932863	6.3184e-33
545.721402	6.50691e-33
545.509940	6.70104e-33
545.298478	6.90096e-33
545.087017	7.10685e-33
544.875555	7.31888e-33
544.664093	7.53724e-33
544.452631	7.76211e-33
544.241170	7.99369e-33
544.029708	8.23218e-33
543.818246	8.47778e-33
543.606785	8.73071e-33
543.395323	8.99118e-33
543.183861	9.25943e-33
542.972399	9.53568e-33
542.760938	9.82017e-33
542.549476	1.01132e-32
542.338014	1.04149e-32
542.126552	1.07256e-32
541.915091	1.10456e-32
541.703629	1.13751e-32
541.492167	1.17145e-32
541.280706	1.2064e-32
541.069244	1.24239e-32
540.857782	1.27946e-32
540.646320	1.31763e-32
540.434859	1.35694e-32
540.223397	1.39742e-32
540.011935	1.43911e-32
539.800474	1.48205e-32
539.589012	1.52626e-32
539.377550	1.5718e-32
539.166088	1.61869e-32
538.954627	1.66698e-32
538.743165	1.71672e-32
538.531703	1.76793e-32
538.320242	1.82068e-32
538.108780	1.875e-32
537.897318	1.93093e-32
537.685856	1.98854e-32
537.474395	2.04787e-32
537.262933	2.10896e-32
537.051471	2.17188e-32
536.840009	2.23668e-32
536.628548	2.30341e-32
536.417086	2.37213e-32
536.205624	2.4429e-32
535.994163	2.51578e-32
535.782701	2.59083e-32
535.571239	2.66813e-32
535.359777	2.74773e-32
535.148316	2.8297e-32
534.936854	2.91413e-32
534.725392	3.00106e-32
534.513931	3.0906e-32
534.302469	3.1828e-32
534.091007	3.27776e-32
533.879545	3.37554e-32
533.668084	3.47625e-32
533.456622	3.57996e-32
533.245160	3.68676e-32
533.033699	3.79675e-32
532.822237	3.91002e-32
532.610775	4.02667e-32
532.399313	4.1468e-32
532.187852	4.27051e-32
531.976390	4.39792e-32
531.764928	4.52912e-32
531.553466	4.66424e-32
531.342005	4.80339e-32
531.130543	4.9467e-32
530.919081	5.09427e-32
530.707620	5.24625e-32
530.496158	5.40277e-32
530.284696	5.56395e-32
530.073234	5.72994e-32
529.861773	5.90088e-32
529.650311	6.07693e-32
529.438849	6.25822e-32
529.227388	6.44492e-32
529.015926	6.6372e-32
528.804464	6.83521e-32
528.593002	7.03912e-32
528.381541	7.24912e-32
528.170079	7.46539e-32
527.958617	7.6881e-32
527.747155	7.91746e-32
527.535694	8.15366e-32
527.324232	8.39691e-32
527.112770	8.64742e-32
526.901309	8.9054e-32
526.689847	9.17107e-32
526.478385	9.44467e-32
526.266923	9.72644e-32
526.055462	1.00166e-31
525.844000	1.03154e-31
525.632538	1.06232e-31
525.421077	1.09401e-31
525.209615	1.12665e-31
524.998153	1.16026e-31
524.786691	1.19487e-31
524.575230	1.23052e-31
524.363768	1.26723e-31
524.152306	1.30503e-31
523.940845	1.34397e-31
523.729383	1.38406e-31
523.517921	1.42535e-31
523.306459	1.46787e-31
523.094998	1.51166e-31
522.883536	1.55676e-31
522.672074	1.6032e-31
522.460612	1.65103e-31
522.249151	1.70028e-31
522.037689	1.75101e-31
521.826227	1.80325e-31
521.614766	1.85704e-31
521.403304	1.91244e-31
521.191842	1.96949e-31
520.980380	2.02825e-31
520.768919	2.08876e-31
520.557457	2.15107e-31
520.345995	2.21524e-31
520.134534	2.28133e-31
519.923072	2.34939e-31
519.711610	2.41947e-31
519.500148	2.49165e-31
519.288687	2.56598e-31
519.077225	2.64253e-31
518.865763	2.72137e-31
518.654302	2.80255e-31
518.442840	2.88616e-31
518.231378	2.97226e-31
518.019916	3.06093e-31
517.808455	3.15224e-31
517.596993	3.24628e-31
517.385531	3.34312e-31
517.174069	3.44286e-31
516.962608	3.54556e-31
516.751146	3.65133e-31
516.539684	3.76026e-31
516.328223	3.87244e-31
516.116761	3.98796e-31
515.905299	4.10693e-31
515.693837	4.22945e-31
515.482376	4.35562e-31
515.270914	4.48556e-31
515.059452	4.61937e-31
514.847991	4.75718e-31
514.636529	4.89909e-31
514.425067	5.04524e-31
514.213605	5.19575e-31
514.002144	5.35075e-31
513.790682	5.51037e-31
513.579220	5.67476e-31
513.367758	5.84404e-31
513.156297	6.01838e-31
512.944835	6.19792e-31
512.733373	6.38282e-31
512.521912	6.57323e-31
512.310450	6.76932e-31
512.098988	6.97126e-31
511.887526	7.17922e-31
511.676065	7.39339e-31
511.464603	7.61395e-31
511.253141	7.84108e-31
511.041680	8.07499e-31
510.830218	8.31588e-31
510.618756	8.56396e-31
510.407294	8.81944e-31
510.195833	9.08253e-31
509.984371	9.35348e-31
509.772909	9.63251e-31
509.561448	9.91986e-31
509.349986	1.02158e-30
509.138524	1.05205e-30
508.927062	1.08344e-30
508.715601	1.11576e-30
508.504139	1.14904e-30
508.292677	1.18332e-30
508.081215	1.21862e-30
507.869754	1.25497e-30
507.658292	1.29241e-30
507.446830	1.33096e-30
507.235369	1.37067e-30
507.023907	1.41156e-30
506.812445	1.45367e-30
506.600983	1.49703e-30
506.389522	1.54169e-30
506.178060	1.58768e-30
505.966598	1.63504e-30
505.755137	1.68382e-30
505.543675	1.73405e-30
505.332213	1.78577e-30
505.120751	1.83905e-30
504.909290	1.89391e-30
504.697828	1.9504e-30
504.486366	2.00859e-30
504.274905	2.0685e-30
504.063443	2.13021e-30
503.851981	2.19375e-30
503.640519	2.2592e-30
503.429058	2.32659e-30
503.217596	2.39599e-30
503.006134	2.46747e-30
502.794672	2.54108e-30
502.583211	2.61688e-30
502.371749	2.69494e-30
502.160287	2.77533e-30
501.948826	2.85812e-30
501.737364	2.94338e-30
501.525902	3.03119e-30
501.314440	3.12161e-30
501.102979	3.21473e-30
500.891517	3.31062e-30
500.680055	3.40938e-30
500.468594	3.51109e-30
500.257132	3.61582e-30
500.045670	3.72368e-30
499.834208	3.83476e-30
499.622747	3.94916e-30
499.411285	4.06696e-30
499.199823	4.18828e-30
498.988361	4.31322e-30
498.776900	4.44188e-30
498.565438	4.57439e-30
498.353976	4.71084e-30
498.142515	4.85137e-30
497.931053	4.99609e-30
497.719591	5.14512e-30
497.508129	5.2986e-30
497.296668	5.45666e-30
497.085206	5.61943e-30
496.873744	5.78706e-30
496.662283	5.95969e-30
496.450821	6.13747e-30
496.239359	6.32055e-30
496.027897	6.50909e-30
495.816436	6.70326e-30
495.604974	6.90322e-30
495.393512	7.10914e-30
495.182051	7.32121e-30
494.970589	7.5396e-30
494.759127	7.7645e-30
494.547665	7.99612e-30
494.336204	8.23464e-30
494.124742	8.48028e-30
493.913280	8.73324e-30
493.701818	8.99376e-30
493.490357	9.26204e-30
493.278895	9.53832e-30
493.067433	9.82285e-30
492.855972	1.01159e-29
492.644510	1.04176e-29
492.433048	1.07284e-29
492.221586	1.10484e-29
492.010125	1.1378e-29
491.798663	1.17174e-29
491.587201	1.20669e-29
491.375740	1.24268e-29
491.164278	1.27975e-29
490.952816	1.31793e-29
490.741354	1.35724e-29
490.529893	1.39773e-29
490.318431	1.43942e-29
490.106969	1.48236e-29
489.895508	1.52657e-29
489.684046	1.57211e-29
489.472584	1.61901e-29
489.261122	1.6673e-29
489.049661	1.71703e-29
488.838199	1.76825e-29
488.626737	1.821e-29
488.415275	1.87532e-29
488.203814	1.93126e-29
487.992352	1.98887e-29
487.780890	2.04819e-29
487.569429	2.10929e-29
487.357967	2.17221e-29
487.146505	2.237e-29
486.935043	2.30373e-29
486.723582	2.37245e-29
486.512120	2.44321e-29
486.300658	2.51609e-29
486.089197	2.59115e-29
485.877735	2.66844e-29
485.666273	2.74803e-29
485.454811	2.83e-29
485.243350	2.91442e-29
485.031888	3.00135e-29
484.820426	3.09088e-29
484.608964	3.18308e-29
484.397503	3.27803e-29
484.186041	3.37581e-29
483.974579	3.4765e-29
483.763118	3.5802e-29
483.551656	3.687e-29
483.340194	3.79697e-29
483.128732	3.91023e-29
482.917271	4.02687e-29
482.705809	4.14699e-29
482.494347	4.27069e-29
482.282886	4.39807e-29
482.071424	4.52926e-29
481.859962	4.66436e-29
481.648500	4.8035e-29
481.437039	4.94678e-29
481.225577	5.09433e-29
481.014115	5.24629e-29
480.802654	5.40278e-29
480.591192	5.56393e-29
480.379730	5.7299e-29
480.168268	5.90081e-29
479.956807	6.07682e-29
479.745345	6.25808e-29
479.533883	6.44475e-29
479.322421	6.63699e-29
479.110960	6.83496e-29
478.899498	7.03883e-29
478.688036	7.24879e-29
478.476575	7.465e-29
478.265113	7.68767e-29
478.053651	7.91698e-29
477.842189	8.15313e-29
477.630728	8.39632e-29
477.419266	8.64677e-29
477.207804	8.90468e-29
476.996343	9.17029e-29
476.784881	9.44383e-29
476.573419	9.72552e-29
476.361957	1.00156e-28
476.150496	1.03144e-28
475.939034	1.0622e-28
475.727572	1.09388e-28
475.516111	1.12651e-28
475.304649	1.16011e-28
475.093187	1.19472e-28
474.881725	1.23035e-28
474.670264	1.26705e-28
474.458802	1.30485e-28
474.247340	1.34377e-28
474.035878	1.38385e-28
473.824417	1.42512e-28
473.612955	1.46763e-28
473.401493	1.51141e-28
473.190032	1.55649e-28
472.978570	1.60292e-28
472.767108	1.65073e-28
472.555646	1.69996e-28
472.344185	1.75067e-28
472.132723	1.80289e-28
471.921261	1.85666e-28
471.709800	1.91204e-28
471.498338	1.96907e-28
471.286876	2.02781e-28
471.075414	2.08829e-28
470.863953	2.15058e-28
470.652491	2.21472e-28
470.441029	2.28078e-28
470.229567	2.34881e-28
470.018106	2.41887e-28
469.806644	2.49102e-28
469.595182	2.56532e-28
469.383721	2.64184e-28
469.172259	2.72063e-28
468.960797	2.80178e-28
468.749335	2.88535e-28
468.537874	2.97141e-28
468.326412	3.06004e-28
468.114950	3.15131e-28
467.903489	3.24531e-28
467.692027	3.34211e-28
467.480565	3.44179e-28
467.269103	3.54445e-28
467.057642	3.65017e-28
466.846180	3.75904e-28
466.634718	3.87116e-28
466.423257	3.98663e-28
466.211795	4.10554e-28
466.000333	4.22799e-28
465.788871	4.3541e-28
465.577410	4.48397e-28
465.365948	4.61771e-28
465.154486	4.75544e-28
464.943024	4.89728e-28
464.731563	5.04335e-28
464.520101	5.19377e-28
464.308639	5.34868e-28
464.097178	5.50822e-28
463.885716	5.67251e-28
463.674254	5.8417e-28
463.462792	6.01594e-28
463.251331	6.19537e-28
463.039869	6.38015e-28
462.828407	6.57045e-28
462.616946	6.76642e-28
462.405484	6.96824e-28
462.194022	7.17608e-28
461.982560	7.39011e-28
461.771099	7.61053e-28
461.559637	7.83753e-28
461.348175	8.07129e-28
461.136714	8.31203e-28
460.925252	8.55994e-28
460.713790	8.81525e-28
460.502328	9.07818e-28
460.290867	9.34894e-28
460.079405	9.62778e-28
459.867943	9.91494e-28
459.656481	1.02107e-27
459.445020	1.05152e-27
459.233558	1.08288e-27
459.022096	1.11518e-27
458.810635	1.14844e-27
458.599173	1.1827e-27
458.387711	1.21797e-27
458.176249	1.2543e-27
457.964788	1.29171e-27
457.753326	1.33023e-27
457.541864	1.36991e-27
457.330403	1.41077e-27
457.118941	1.45285e-27
456.907479	1.49618e-27
456.696017	1.5408e-27
456.484556	1.58676e-27
456.273094	1.63408e-27
456.061632	1.68282e-27
455.850170	1.73301e-27
455.638709	1.7847e-27
455.427247	1.83793e-27
455.215785	1.89275e-27
455.004324	1.9492e-27
454.792862	2.00733e-27
454.581400	2.0672e-27
454.369938	2.12886e-27
454.158477	2.19235e-27
453.947015	2.25774e-27
453.735553	2.32508e-27
453.524092	2.39442e-27
453.312630	2.46584e-27
453.101168	2.53938e-27
452.889706	2.61512e-27
452.678245	2.69311e-27
452.466783	2.77344e-27
452.255321	2.85615e-27
452.043860	2.94134e-27
451.832398	3.02906e-27
451.620936	3.11941e-27
451.409474	3.21244e-27
451.198013	3.30825e-27
450.986551	3.40692e-27
450.775089	3.50853e-27
450.563627	3.61317e-27
450.352166	3.72094e-27
450.140704	3.83191e-27
449.929242	3.9462e-27
449.717781	4.06389e-27
449.506319	4.1851e-27
449.294857	4.30992e-27
449.083395	4.43846e-27
448.871934	4.57083e-27
448.660472	4.70716e-27
448.449010	4.84755e-27
448.237549	4.99212e-27
448.026087	5.14101e-27
447.814625	5.29434e-27
447.603163	5.45224e-27
447.391702	5.61485e-27
447.180240	5.78231e-27
446.968778	5.95476e-27
446.757317	6.13236e-27
446.545855	6.31525e-27
446.334393	6.5036e-27
446.122931	6.69756e-27
445.911470	6.89731e-27
445.700008	7.10302e-27
445.488546	7.31486e-27
445.277084	7.53302e-27
445.065623	7.75769e-27
444.854161	7.98905e-27
444.642699	8.22732e-27
444.431238	8.47269e-27
444.219776	8.72538e-27
444.008314	8.98561e-27
443.796852	9.25359e-27
443.585391	9.52957e-27
443.373929	9.81378e-27
443.162467	1.01065e-26
442.951006	1.04079e-26
442.739544	1.07183e-26
442.528082	1.10379e-26
442.316620	1.13671e-26
442.105159	1.17061e-26
441.893697	1.20553e-26
441.682235	1.24148e-26
441.470773	1.27851e-26
441.259312	1.31664e-26
441.047850	1.3559e-26
440.836388	1.39634e-26
440.624927	1.43798e-26
440.413465	1.48087e-26
440.202003	1.52503e-26
439.990541	1.57052e-26
439.779080	1.61735e-26
439.567618	1.66559e-26
439.356156	1.71526e-26
439.144695	1.76642e-26
438.933233	1.8191e-26
438.721771	1.87335e-26
438.510309	1.92922e-26
438.298848	1.98675e-26
438.087386	2.04601e-26
437.875924	2.10702e-26
437.664463	2.16986e-26
437.453001	2.23457e-26
437.241539	2.30122e-26
437.030077	2.36984e-26
436.818616	2.44052e-26
436.607154	2.5133e-26
436.395692	2.58826e-26
436.184230	2.66545e-26
435.972769	2.74494e-26
435.761307	2.8268e-26
435.549845	2.9111e-26
435.338384	2.99792e-26
435.126922	3.08733e-26
434.915460	3.1794e-26
434.703998	3.27422e-26
434.492537	3.37186e-26
434.281075	3.47242e-26
434.069613	3.57598e-26
433.858152	3.68262e-26
433.646690	3.79245e-26
433.435228	3.90555e-26
433.223766	4.02202e-26
433.012305	4.14197e-26
432.800843	4.26549e-26
432.589381	4.3927e-26
432.377920	4.5237e-26
432.166458	4.65861e-26
431.954996	4.79754e-26
431.743534	4.94061e-26
431.532073	5.08795e-26
431.320611	5.23969e-26
431.109149	5.39595e-26
430.897687	5.55687e-26
430.686226	5.72258e-26
430.474764	5.89324e-26
430.263302	6.06899e-26
430.051841	6.24998e-26
429.840379	6.43637e-26
429.628917	6.62832e-26
429.417455	6.82598e-26
429.205994	7.02955e-26
428.994532	7.23918e-26
428.783070	7.45507e-26
428.571609	7.67739e-26
428.360147	7.90635e-26
428.148685	8.14213e-26
427.937223	8.38494e-26
427.725762	8.63499e-26
427.514300	8.8925e-26
427.302838	9.15769e-26
427.091376	9.43079e-26
426.879915	9.71203e-26
426.668453	1.00017e-25
426.456991	1.02999e-25
426.245530	1.06071e-25
426.034068	1.09234e-25
425.822606	1.12492e-25
425.611144	1.15846e-25
425.399683	1.19301e-25
425.188221	1.22859e-25
424.976759	1.26522e-25
424.765298	1.30295e-25
424.553836	1.34181e-25
424.342374	1.38183e-25
424.130912	1.42303e-25
423.919451	1.46547e-25
423.707989	1.50917e-25
423.496527	1.55418e-25
423.285066	1.60052e-25
423.073604	1.64825e-25
422.862142	1.69741e-25
422.650680	1.74802e-25
422.439219	1.80015e-25
422.227757	1.85383e-25
422.016295	1.90912e-25
421.804833	1.96605e-25
421.593372	2.02468e-25
421.381910	2.08505e-25
421.170448	2.14723e-25
420.958987	2.21126e-25
420.747525	2.27721e-25
420.536063	2.34511e-25
420.324601	2.41505e-25
420.113140	2.48707e-25
419.901678	2.56123e-25
419.690216	2.63761e-25
419.478755	2.71626e-25
419.267293	2.79726e-25
419.055831	2.88068e-25
418.844369	2.96658e-25
418.632908	3.05505e-25
418.421446	3.14615e-25
418.209984	3.23997e-25
417.998523	3.33658e-25
417.787061	3.43608e-25
417.575599	3.53855e-25
417.364137	3.64407e-25
417.152676	3.75273e-25
416.941214	3.86464e-25
416.729752	3.97988e-25
416.518290	4.09857e-25
416.306829	4.22078e-25
416.095367	4.34665e-25
415.883905	4.47626e-25
415.672444	4.60975e-25
415.460982	4.74721e-25
415.249520	4.88877e-25
415.038058	5.03455e-25
414.826597	5.18468e-25
414.615135	5.33929e-25
414.403673	5.4985e-25
414.192212	5.66247e-25
413.980750	5.83132e-25
413.769288	6.00521e-25
413.557826	6.18428e-25
413.346365	6.36869e-25
413.134903	6.5586e-25
412.923441	6.75418e-25
412.711979	6.95558e-25
412.500518	7.163e-25
412.289056	7.37659e-25
412.077594	7.59656e-25
411.866133	7.82308e-25
411.654671	8.05636e-25
411.443209	8.2966e-25
411.231747	8.54399e-25
411.020286	8.79877e-25
410.808824	9.06114e-25
410.597362	9.33134e-25
410.385901	9.60959e-25
410.174439	9.89614e-25
409.962977	1.01912e-24
409.751515	1.04951e-24
409.540054	1.08081e-24
409.328592	1.11304e-24
409.117130	1.14623e-24
408.905669	1.1804e-24
408.694207	1.2156e-24
408.482745	1.25185e-24
408.271283	1.28918e-24
408.059822	1.32762e-24
407.848360	1.36721e-24
407.636898	1.40798e-24
407.425436	1.44996e-24
407.213975	1.4932e-24
407.002513	1.53772e-24
406.791051	1.58357e-24
406.579590	1.63079e-24
406.368128	1.67942e-24
406.156666	1.7295e-24
405.945204	1.78107e-24
405.733743	1.83418e-24
405.522281	1.88887e-24
405.310819	1.94519e-24
405.099358	2.0032e-24
404.887896	2.06293e-24
404.676434	2.12444e-24
404.464972	2.18779e-24
404.253511	2.25302e-24
404.042049	2.3202e-24
403.830587	2.38939e-24
403.619126	2.46063e-24
403.407664	2.53401e-24
403.196202	2.60956e-24
402.984740	2.68738e-24
402.773279	2.76751e-24
402.561817	2.85003e-24
402.350355	2.93501e-24
402.138893	3.02253e-24
401.927432	3.11265e-24
401.715970	3.20546e-24
401.504508	3.30104e-24
401.293047	3.39947e-24
401.081585	3.50084e-24
400.870123	3.60522e-24
400.658661	3.71272e-24
400.447200	3.82342e-24
400.235738	3.93743e-24
400.024276	4.05483e-24
399.812815	4.17574e-24
399.601353	4.30025e-24
399.389891	4.42847e-24
399.178429	4.56051e-24
398.966968	4.69649e-24
398.755506	4.83653e-24
398.544044	4.98074e-24
398.332582	5.12925e-24
398.121121	5.28219e-24
397.909659	5.43969e-24
397.698197	5.60189e-24
397.486736	5.76892e-24
397.275274	5.94093e-24
397.063812	6.11807e-24
396.852350	6.30049e-24
396.640889	6.48835e-24
396.429427	6.68181e-24
396.217965	6.88104e-24
396.006504	7.08621e-24
395.795042	7.2975e-24
395.583580	7.51509e-24
395.372118	7.73916e-24
395.160657	7.96992e-24
394.949195	8.20755e-24
394.737733	8.45227e-24
394.526272	8.70429e-24
394.314810	8.96382e-24
394.103348	9.23109e-24
393.891886	9.50632e-24
393.680425	9.78977e-24
393.468963	1.00817e-23
393.257501	1.03823e-23
393.046039	1.06918e-23
392.834578	1.10106e-23
392.623116	1.13389e-23
392.411654	1.1677e-23
392.200193	1.20251e-23
391.988731	1.23837e-23
391.777269	1.27529e-23
391.565807	1.31332e-23
391.354346	1.35247e-23
391.142884	1.3928e-23
390.931422	1.43433e-23
390.719961	1.47709e-23
390.508499	1.52113e-23
390.297037	1.56649e-23
390.085575	1.61319e-23
389.874114	1.66129e-23
389.662652	1.71082e-23
389.451190	1.76183e-23
389.239729	1.81436e-23
389.028267	1.86846e-23
388.816805	1.92417e-23
388.605343	1.98154e-23
388.393882	2.04062e-23
388.182420	2.10146e-23
387.970958	2.16411e-23
387.759496	2.22864e-23
387.548035	2.29508e-23
387.336573	2.36351e-23
387.125111	2.43398e-23
386.913650	2.50655e-23
386.702188	2.58128e-23
386.490726	2.65824e-23
386.279264	2.7375e-23
386.067803	2.81912e-23
385.856341	2.90317e-23
385.644879	2.98973e-23
385.433418	3.07886e-23
385.221956	3.17066e-23
385.010494	3.26519e-23
384.799032	3.36254e-23
384.587571	3.4628e-23
384.376109	3.56604e-23
384.164647	3.67236e-23
383.953185	3.78185e-23
383.741724	3.8946e-23
383.530262	4.01072e-23
383.318800	4.13029e-23
383.107339	4.25344e-23
382.895877	4.38025e-23
382.684415	4.51084e-23
382.472953	4.64533e-23
382.261492	4.78383e-23
382.050030	4.92645e-23
381.838568	5.07333e-23
381.627107	5.22459e-23
381.415645	5.38035e-23
381.204183	5.54076e-23
380.992721	5.70596e-23
380.781260	5.87607e-23
380.569798	6.05126e-23
380.358336	6.23167e-23
380.146875	6.41746e-23
379.935413	6.60879e-23
379.723951	6.80582e-23
379.512489	7.00873e-23
379.301028	7.21769e-23
379.089566	7.43287e-23
378.878104	7.65447e-23
378.666642	7.88268e-23
378.455181	8.11769e-23
378.243719	8.35971e-23
378.032257	8.60894e-23
377.820796	8.8656e-23
377.609334	9.12991e-23
377.397872	9.4021e-23
377.186410	9.68241e-23
376.974949	9.97107e-23
376.763487	1.02683e-22
376.552025	1.05745e-22
376.340564	1.08897e-22
376.129102	1.12144e-22
375.917640	1.15487e-22
375.706178	1.1893e-22
375.494717	1.22476e-22
375.283255	1.26127e-22
375.071793	1.29887e-22
374.860332	1.3376e-22
374.648870	1.37748e-22
374.437408	1.41854e-22
374.225946	1.46083e-22
374.014485	1.50438e-22
373.803023	1.54923e-22
373.591561	1.59542e-22
373.380099	1.64298e-22
373.168638	1.69196e-22
372.957176	1.74241e-22
372.745714	1.79435e-22
372.534253	1.84784e-22
372.322791	1.90293e-22
372.111329	1.95966e-22
371.899867	2.01809e-22
371.688406	2.07825e-22
371.476944	2.14021e-22
371.265482	2.20401e-22
371.054021	2.26972e-22
370.842559	2.33738e-22
370.631097	2.40706e-22
370.419635	2.47882e-22
370.208174	2.55272e-22
369.996712	2.62882e-22
369.785250	2.70719e-22
369.573788	2.7879e-22
369.362327	2.87101e-22
369.150865	2.9566e-22
368.939403	3.04474e-22
368.727942	3.13551e-22
368.516480	3.22898e-22
368.305018	3.32524e-22
368.093556	3.42437e-22
367.882095	3.52646e-22
367.670633	3.63159e-22
367.459171	3.73985e-22
367.247710	3.85134e-22
367.036248	3.96615e-22
366.824786	4.08439e-22
366.613324	4.20615e-22
366.401863	4.33154e-22
366.190401	4.46066e-22
365.978939	4.59364e-22
365.767478	4.73058e-22
365.556016	4.8716e-22
365.344554	5.01683e-22
365.133092	5.16639e-22
364.921631	5.3204e-22
364.710169	5.47901e-22
364.498707	5.64234e-22
364.287245	5.81054e-22
364.075784	5.98376e-22
363.864322	6.16214e-22
363.652860	6.34583e-22
363.441399	6.535e-22
363.229937	6.72982e-22
363.018475	6.93043e-22
362.807013	7.13703e-22
362.595552	7.34979e-22
362.384090	7.56889e-22
362.172628	7.79452e-22
361.961167	8.02687e-22
361.749705	8.26615e-22
361.538243	8.51257e-22
361.326781	8.76633e-22
361.115320	9.02765e-22
360.903858	9.29677e-22
360.692396	9.5739e-22
360.480934	9.8593e-22
360.269473	1.01532e-21
360.058011	1.04559e-21
359.846549	1.07676e-21
359.635088	1.10885e-21
359.423626	1.14191e-21
359.212164	1.17595e-21
359.000702	1.211e-21
358.789241	1.2471e-21
358.577779	1.28428e-21
358.366317	1.32256e-21
358.154856	1.36198e-21
357.943394	1.40258e-21
357.731932	1.44439e-21
357.520470	1.48745e-21
357.309009	1.53179e-21
357.097547	1.57745e-21
356.886085	1.62447e-21
356.674624	1.6729e-21
356.463162	1.72276e-21
356.251700	1.77412e-21
356.040238	1.827e-21
355.828777	1.88146e-21
355.617315	1.93755e-21
355.405853	1.9953e-21
355.194391	2.05478e-21
354.982930	2.11603e-21
354.771468	2.17911e-21
354.560006	2.24406e-21
354.348545	2.31095e-21
354.137083	2.37984e-21
353.925621	2.45078e-21
353.714159	2.52383e-21
353.502698	2.59906e-21
353.291236	2.67654e-21
353.079774	2.75632e-21
352.868313	2.83848e-21
352.656851	2.92309e-21
352.445389	3.01022e-21
352.233927	3.09995e-21
352.022466	3.19235e-21
351.811004	3.28751e-21
351.599542	3.3855e-21
351.388081	3.48642e-21
351.176619	3.59034e-21
350.965157	3.69736e-21
350.753695	3.80757e-21
350.542234	3.92106e-21
350.330772	4.03794e-21
350.119310	4.1583e-21
349.907848	4.28225e-21
349.696387	4.40989e-21
349.484925	4.54134e-21
349.273463	4.67671e-21
349.062002	4.81611e-21
348.850540	4.95966e-21
348.639078	5.10749e-21
348.427616	5.25973e-21
348.216155	5.41651e-21
348.004693	5.57796e-21
347.793231	5.74422e-21
347.581770	5.91544e-21
347.370308	6.09176e-21
347.158846	6.27334e-21
346.947384	6.46032e-21
346.735923	6.65288e-21
346.524461	6.85118e-21
346.312999	7.05539e-21
346.101537	7.26569e-21
345.890076	7.48226e-21
345.678614	7.70528e-21
345.467152	7.93494e-21
345.255691	8.17145e-21
345.044229	8.41501e-21
344.832767	8.66583e-21
344.621305	8.92413e-21
344.409844	9.19012e-21
344.198382	9.46405e-21
343.986920	9.74613e-21
343.775459	1.00366e-20
343.563997	1.03358e-20
343.352535	1.06438e-20
343.141073	1.09611e-20
342.929612	1.12878e-20
342.718150	1.16242e-20
342.506688	1.19707e-20
342.295227	1.23275e-20
342.083765	1.26949e-20
341.872303	1.30733e-20
341.660841	1.3463e-20
341.449380	1.38642e-20
341.237918	1.42775e-20
341.026456	1.4703e-20
340.814994	1.51412e-20
340.603533	1.55925e-20
340.392071	1.60573e-20
340.180609	1.65358e-20
339.969148	1.70287e-20
339.757686	1.75362e-20
339.546224	1.80589e-20
339.334762	1.85971e-20
339.123301	1.91514e-20
338.911839	1.97222e-20
338.700377	2.031e-20
338.488916	2.09154e-20
338.277454	2.15388e-20
338.065992	2.21807e-20
337.854530	2.28418e-20
337.643069	2.35226e-20
337.431607	2.42237e-20
337.220145	2.49456e-20
337.008684	2.56891e-20
336.797222	2.64548e-20
336.585760	2.72432e-20
336.374298	2.80552e-20
336.162837	2.88913e-20
335.951375	2.97524e-20
335.739913	3.06392e-20
335.528451	3.15523e-20
335.316990	3.24927e-20
335.105528	3.34611e-20
334.894066	3.44584e-20
334.682605	3.54854e-20
334.471143	3.6543e-20
334.259681	3.76321e-20
334.048219	3.87537e-20
333.836758	3.99086e-20
333.625296	4.10981e-20
333.413834	4.23229e-20
333.202373	4.35843e-20
332.990911	4.48832e-20
332.779449	4.62209e-20
332.567987	4.75984e-20
332.356526	4.9017e-20
332.145064	5.04779e-20
331.933602	5.19823e-20
331.722140	5.35315e-20
331.510679	5.51269e-20
331.299217	5.67698e-20
331.087755	5.84617e-20
330.876294	6.0204e-20
330.664832	6.19983e-20
330.453370	6.3846e-20
330.241908	6.57488e-20
330.030447	6.77082e-20
329.818985	6.97261e-20
329.607523	7.18041e-20
329.396062	7.3944e-20
329.184600	7.61477e-20
328.973138	7.84171e-20
328.761676	8.07541e-20
328.550215	8.31607e-20
328.338753	8.56391e-20
328.127291	8.81913e-20
327.915830	9.08196e-20
327.704368	9.35262e-20
327.492906	9.63134e-20
327.281444	9.91837e-20
327.069983	1.0214e-19
326.858521	1.05183e-19
326.647059	1.08318e-19
326.435597	1.11546e-19
326.224136	1.1487e-19
326.012674	1.18294e-19
325.801212	1.21819e-19
325.589751	1.25449e-19
325.378289	1.29188e-19
325.166827	1.33038e-19
324.955365	1.37003e-19
324.743904	1.41085e-19
324.532442	1.4529e-19
324.320980	1.4962e-19
324.109519	1.54078e-19
323.898057	1.5867e-19
323.686595	1.63399e-19
323.475133	1.68268e-19
323.263672	1.73282e-19
323.052210	1.78446e-19
322.840748	1.83764e-19
322.629287	1.8924e-19
322.417825	1.9488e-19
322.206363	2.00687e-19
321.994901	2.06668e-19
321.783440	2.12827e-19
321.571978	2.19169e-19
321.360516	2.257e-19
321.149054	2.32426e-19
320.937593	2.39352e-19
320.726131	2.46485e-19
320.514669	2.5383e-19
320.303208	2.61394e-19
320.091746	2.69184e-19
319.880284	2.77205e-19
319.668822	2.85466e-19
319.457361	2.93973e-19
319.245899	3.02733e-19
319.034437	3.11754e-19
318.822976	3.21044e-19
318.611514	3.30611e-19
318.400052	3.40463e-19
318.188590	3.50609e-19
317.977129	3.61056e-19
317.765667	3.71816e-19
317.554205	3.82895e-19
317.342743	3.94305e-19
317.131282	4.06055e-19
316.919820	4.18155e-19
316.708358	4.30615e-19
316.496897	4.43447e-19
316.285435	4.56661e-19
316.073973	4.70269e-19
315.862511	4.84282e-19
315.651050	4.98713e-19
315.439588	5.13574e-19
315.228126	5.28878e-19
315.016665	5.44637e-19
314.805203	5.60867e-19
314.593741	5.77579e-19
314.382279	5.9479e-19
314.170818	6.12514e-19
313.959356	6.30765e-19
313.747894	6.49561e-19
313.536433	6.68916e-19
313.324971	6.88848e-19
313.113509	7.09374e-19
312.902047	7.30512e-19
312.690586	7.5228e-19
312.479124	7.74696e-19
312.267662	7.97779e-19
312.056200	8.21551e-19
311.844739	8.46031e-19
311.633277	8.7124e-19
311.421815	8.97201e-19
311.210354	9.23935e-19
310.998892	9.51465e-19
310.787430	9.79816e-19
310.575968	1.00901e-18
310.364507	1.03908e-18
310.153045	1.07004e-18
309.941583	1.10192e-18
309.730122	1.13476e-18
309.518660	1.16857e-18
309.307198	1.20339e-18
309.095736	1.23924e-18
308.884275	1.27617e-18
308.672813	1.31419e-18
308.461351	1.35335e-18
308.249890	1.39368e-18
308.038428	1.4352e-18
307.826966	1.47796e-18
307.615504	1.522e-18
307.404043	1.56735e-18
307.192581	1.61405e-18
306.981119	1.66214e-18
306.769657	1.71167e-18
306.558196	1.76267e-18
306.346734	1.81519e-18
306.135272	1.86927e-18
305.923811	1.92497e-18
305.712349	1.98232e-18
305.500887	2.04139e-18
305.289425	2.10221e-18
305.077964	2.16485e-18
304.866502	2.22935e-18
304.655040	2.29577e-18
304.443579	2.36417e-18
304.232117	2.43461e-18
304.020655	2.50715e-18
303.809193	2.58185e-18
303.597732	2.65878e-18
303.386270	2.738e-18
303.174808	2.81957e-18
302.963346	2.90358e-18
302.751885	2.99009e-18
302.540423	3.07918e-18
302.328961	3.17092e-18
302.117500	3.2654e-18
301.906038	3.36268e-18
301.694576	3.46287e-18
301.483114	3.56605e-18
301.271653	3.67229e-18
301.060191	3.7817e-18
300.848729	3.89437e-18
300.637268	4.0104e-18
300.425806	4.12989e-18
300.214344	4.25293e-18
300.002882	4.37964e-18
299.791421	4.51012e-18
299.579959	4.6445e-18
299.368497	4.78287e-18
299.157036	4.92537e-18
298.945574	5.07211e-18
298.734112	5.22322e-18
298.522650	5.37884e-18
298.311189	5.53909e-18
298.099727	5.70411e-18
297.888265	5.87405e-18
297.676803	6.04906e-18
297.465342	6.22927e-18
297.253880	6.41486e-18
297.042418	6.60597e-18
296.830957	6.80278e-18
296.619495	7.00545e-18
296.408033	7.21416e-18
296.196571	7.42909e-18
295.985110	7.65041e-18
295.773648	7.87834e-18
295.562186	8.11305e-18
295.350725	8.35475e-18
295.139263	8.60365e-18
294.927801	8.85997e-18
294.716339	9.12392e-18
294.504878	9.39574e-18
294.293416	9.67565e-18
294.081954	9.9639e-18
293.870493	1.02607e-17
293.659031	1.05664e-17
293.447569	1.08812e-17
293.236107	1.12054e-17
293.024646	1.15392e-17
292.813184	1.1883e-17
292.601722	1.2237e-17
292.390260	1.26015e-17
292.178799	1.29769e-17
291.967337	1.33635e-17
291.755875	1.37616e-17
291.544414	1.41716e-17
291.332952	1.45937e-17
291.121490	1.50285e-17
290.910028	1.54762e-17
290.698567	1.59372e-17
290.487105	1.6412e-17
290.275643	1.69009e-17
290.064182	1.74044e-17
289.852720	1.79229e-17
289.641258	1.84568e-17
289.429796	1.90066e-17
289.218335	1.95728e-17
289.006873	2.01559e-17
288.795411	2.07563e-17
288.583949	2.13746e-17
288.372488	2.20114e-17
288.161026	2.26671e-17
287.949564	2.33423e-17
287.738103	2.40377e-17
287.526641	2.47537e-17
287.315179	2.54911e-17
287.103717	2.62505e-17
286.892256	2.70324e-17
286.680794	2.78377e-17
286.469332	2.86669e-17
286.257871	2.95209e-17
286.046409	3.04003e-17
285.834947	3.13058e-17
285.623485	3.22384e-17
285.412024	3.31987e-17
285.200562	3.41876e-17
284.989100	3.5206e-17
284.777639	3.62547e-17
284.566177	3.73347e-17
284.354715	3.84468e-17
284.143253	3.9592e-17
283.931792	4.07714e-17
283.720330	4.19859e-17
283.508868	4.32365e-17
283.297406	4.45244e-17
283.085945	4.58507e-17
282.874483	4.72164e-17
282.663021	4.86229e-17
282.451560	5.00712e-17
282.240098	5.15627e-17
282.028636	5.30986e-17
281.817174	5.46802e-17
281.605713	5.6309e-17
281.394251	5.79862e-17
281.182789	5.97134e-17
280.971328	6.14921e-17
280.759866	6.33237e-17
280.548404	6.52099e-17
280.336942	6.71522e-17
280.125481	6.91525e-17
279.914019	7.12122e-17
279.702557	7.33334e-17
279.491096	7.55177e-17
279.279634	7.7767e-17
279.068172	8.00833e-17
278.856710	8.24687e-17
278.645249	8.49251e-17
278.433787	8.74546e-17
278.222325	9.00595e-17
278.010863	9.27419e-17
277.799402	9.55042e-17
277.587940	9.83488e-17
277.376478	1.01278e-16
277.165017	1.04295e-16
276.953555	1.07401e-16
276.742093	1.106e-16
276.530631	1.13894e-16
276.319170	1.17287e-16
276.107708	1.2078e-16
275.896246	1.24377e-16
275.684785	1.28082e-16
275.473323	1.31896e-16
275.261861	1.35825e-16
275.050399	1.3987e-16
274.838938	1.44036e-16
274.627476	1.48326e-16
274.416014	1.52744e-16
274.204552	1.57293e-16
273.993091	1.61978e-16
273.781629	1.66802e-16
273.570167	1.7177e-16
273.358706	1.76886e-16
273.147244	1.82154e-16
272.935782	1.87579e-16
272.724320	1.93166e-16
272.512859	1.98919e-16
272.301397	2.04843e-16
272.089935	2.10944e-16
271.878474	2.17227e-16
271.667012	2.23696e-16
271.455550	2.30359e-16
271.244088	2.37219e-16
271.032627	2.44284e-16
270.821165	2.5156e-16
270.609703	2.59051e-16
270.398242	2.66767e-16
270.186780	2.74711e-16
269.975318	2.82893e-16
269.763856	2.91318e-16
269.552395	2.99994e-16
269.340933	3.08928e-16
269.129471	3.18128e-16
268.918009	3.27603e-16
268.706548	3.37359e-16
268.495086	3.47406e-16
268.283624	3.57752e-16
268.072163	3.68407e-16
267.860701	3.79378e-16
267.649239	3.90676e-16
267.437777	4.02311e-16
267.226316	4.14292e-16
267.014854	4.2663e-16
266.803392	4.39335e-16
266.591931	4.52418e-16
266.380469	4.65892e-16
266.169007	4.79766e-16
265.957545	4.94053e-16
265.746084	5.08766e-16
265.534622	5.23917e-16
265.323160	5.39519e-16
265.111699	5.55586e-16
264.900237	5.72131e-16
264.688775	5.89169e-16
264.477313	6.06714e-16
264.265852	6.24782e-16
264.054390	6.43387e-16
263.842928	6.62547e-16
263.631466	6.82276e-16
263.420005	7.02594e-16
263.208543	7.23516e-16
262.997081	7.45062e-16
262.785620	7.67249e-16
262.574158	7.90096e-16
262.362696	8.13624e-16
262.151234	8.37852e-16
261.939773	8.62802e-16
261.728311	8.88494e-16
261.516849	9.14952e-16
261.305388	9.42197e-16
261.093926	9.70254e-16
260.882464	9.99146e-16
260.671002	1.0289e-15
260.459541	1.05954e-15
260.248079	1.09109e-15
260.036617	1.12358e-15
259.825155	1.15703e-15
259.613694	1.19149e-15
259.402232	1.22696e-15
259.190770	1.2635e-15
258.979309	1.30112e-15
258.767847	1.33987e-15
258.556385	1.37976e-15
258.344923	1.42085e-15
258.133462	1.46315e-15
257.922000	1.50672e-15
257.710538	1.55159e-15
257.499077	1.59779e-15
257.287615	1.64536e-15
257.076153	1.69435e-15
256.864691	1.7448e-15
256.653230	1.79676e-15
256.441768	1.85026e-15
256.230306	1.90535e-15
256.018845	1.96208e-15
255.807383	2.0205e-15
255.595921	2.08066e-15
255.384459	2.14261e-15
255.172998	2.20641e-15
254.961536	2.2721e-15
254.750074	2.33976e-15
254.538612	2.40942e-15
254.327151	2.48116e-15
254.115689	2.55503e-15
253.904227	2.63111e-15
253.692766	2.70945e-15
253.481304	2.79012e-15
253.269842	2.87319e-15
253.058380	2.95874e-15
252.846919	3.04683e-15
252.635457	3.13754e-15
252.423995	3.23096e-15
252.212534	3.32716e-15
252.001072	3.42622e-15
251.789610	3.52822e-15
251.578148	3.63327e-15
251.366687	3.74144e-15
251.155225	3.85284e-15
250.943763	3.96755e-15
250.732302	4.08567e-15
250.520840	4.20731e-15
250.309378	4.33257e-15
250.097916	4.46156e-15
249.886455	4.59439e-15
249.674993	4.73118e-15
249.463531	4.87203e-15
249.252069	5.01708e-15
249.040608	5.16645e-15
248.829146	5.32026e-15
248.617684	5.47865e-15
248.406223	5.64176e-15
248.194761	5.80972e-15
247.983299	5.98268e-15
247.771837	6.16079e-15
247.560376	6.3442e-15
247.348914	6.53307e-15
247.137452	6.72757e-15
246.925991	6.92785e-15
246.714529	7.13409e-15
246.503067	7.34648e-15
246.291605	7.56518e-15
246.080144	7.7904e-15
245.868682	8.02232e-15
245.657220	8.26114e-15
245.445758	8.50707e-15
245.234297	8.76032e-15
245.022835	9.02111e-15
244.811373	9.28966e-15
244.599912	9.56621e-15
244.388450	9.85099e-15
244.176988	1.01442e-14
243.965526	1.04462e-14
243.754065	1.07572e-14
243.542603	1.10774e-14
243.331141	1.14072e-14
243.119680	1.17467e-14
242.908218	1.20964e-14
242.696756	1.24565e-14
242.485294	1.28273e-14
242.273833	1.32092e-14
242.062371	1.36024e-14
241.850909	1.40073e-14
241.639448	1.44242e-14
241.427986	1.48536e-14
241.216524	1.52958e-14
241.005062	1.57511e-14
240.793601	1.62199e-14
240.582139	1.67027e-14
240.370677	1.71999e-14
240.159215	1.77119e-14
239.947754	1.82391e-14
239.736292	1.8782e-14
239.524830	1.93411e-14
239.313369	1.99168e-14
239.101907	2.05097e-14
238.890445	2.11202e-14
238.678983	2.17488e-14
238.467522	2.23962e-14
238.256060	2.30628e-14
238.044598	2.37493e-14
237.833137	2.44562e-14
237.621675	2.51841e-14
237.410213	2.59337e-14
237.198751	2.67056e-14
236.987290	2.75005e-14
236.775828	2.83191e-14
236.564366	2.9162e-14
236.352905	3.00299e-14
236.141443	3.09238e-14
235.929981	3.18442e-14
235.718519	3.2792e-14
235.507058	3.3768e-14
235.295596	3.4773e-14
235.084134	3.5808e-14
234.872672	3.68738e-14
234.661211	3.79713e-14
234.449749	3.91014e-14
234.238287	4.02652e-14
234.026826	4.14636e-14
233.815364	4.26976e-14
233.603902	4.39684e-14
233.392440	4.5277e-14
233.180979	4.66246e-14
232.969517	4.80122e-14
232.758055	4.94412e-14
232.546594	5.09126e-14
232.335132	5.24279e-14
232.123670	5.39882e-14
231.912208	5.5595e-14
231.700747	5.72495e-14
231.489285	5.89533e-14
231.277823	6.07079e-14
231.066361	6.25146e-14
230.854900	6.43751e-14
230.643438	6.62909e-14
230.431976	6.82637e-14
230.220515	7.02953e-14
230.009053	7.23873e-14
229.797591	7.45415e-14
229.586129	7.67599e-14
229.374668	7.90442e-14
229.163206	8.13966e-14
228.951744	8.38189e-14
228.740283	8.63133e-14
228.528821	8.88819e-14
228.317359	9.15269e-14
228.105897	9.42507e-14
227.894436	9.70554e-14
227.682974	9.99437e-14
227.471512	1.02918e-13
227.260051	1.0598e-13
227.048589	1.09134e-13
226.837127	1.12382e-13
226.625665	1.15726e-13
226.414204	1.1917e-13
226.202742	1.22716e-13
225.991280	1.26368e-13
225.779818	1.30128e-13
225.568357	1.34e-13
225.356895	1.37988e-13
225.145433	1.42094e-13
224.933972	1.46322e-13
224.722510	1.50676e-13
224.511048	1.5516e-13
224.299586	1.59777e-13
224.088125	1.64531e-13
223.876663	1.69427e-13
223.665201	1.74468e-13
223.453740	1.7966e-13
223.242278	1.85005e-13
223.030816	1.9051e-13
222.819354	1.96179e-13
222.607893	2.02016e-13
222.396431	2.08027e-13
222.184969	2.14217e-13
221.973508	2.20591e-13
221.762046	2.27155e-13
221.550584	2.33913e-13
221.339122	2.40873e-13
221.127661	2.4804e-13
220.916199	2.5542e-13
220.704737	2.6302e-13
220.493275	2.70846e-13
220.281814	2.78904e-13
220.070352	2.87202e-13
219.858890	2.95748e-13
219.647429	3.04547e-13
219.435967	3.13608e-13
219.224505	3.22939e-13
219.013043	3.32547e-13
218.801582	3.42441e-13
218.590120	3.52629e-13
218.378658	3.6312e-13
218.167197	3.73924e-13
217.955735	3.85049e-13
217.744273	3.96504e-13
217.532811	4.08301e-13
217.321350	4.20448e-13
217.109888	4.32957e-13
216.898426	4.45838e-13
216.686964	4.59101e-13
216.475503	4.7276e-13
216.264041	4.86824e-13
216.052579	5.01308e-13
215.841118	5.16221e-13
215.629656	5.31579e-13
215.418194	5.47393e-13
215.206732	5.63677e-13
214.995271	5.80446e-13
214.783809	5.97714e-13
214.572347	6.15495e-13
214.360886	6.33806e-13
214.149424	6.5266e-13
213.937962	6.72076e-13
213.726500	6.92069e-13
213.515039	7.12656e-13
213.303577	7.33856e-13
213.092115	7.55687e-13
212.880654	7.78167e-13
212.669192	8.01315e-13
212.457730	8.25152e-13
212.246268	8.49697e-13
212.034807	8.74973e-13
211.823345	9.01e-13
211.611883	9.27802e-13
211.400421	9.55401e-13
211.188960	9.8382e-13
210.977498	1.01308e-12
210.766036	1.04322e-12
210.554575	1.07425e-12
210.343113	1.1062e-12
210.131651	1.13911e-12
209.920189	1.17299e-12
209.708728	1.20788e-12
209.497266	1.24381e-12
209.285804	1.28081e-12
209.074343	1.3189e-12
208.862881	1.35813e-12
208.651419	1.39853e-12
208.439957	1.44013e-12
208.228496	1.48296e-12
208.017034	1.52707e-12
207.805572	1.57249e-12
207.594111	1.61926e-12
207.382649	1.66742e-12
207.171187	1.71701e-12
206.959725	1.76808e-12
206.748264	1.82067e-12
206.536802	1.87482e-12
206.325340	1.93058e-12
206.113878	1.988e-12
205.902417	2.04712e-12
205.690955	2.108e-12
205.479493	2.1707e-12
205.268032	2.23526e-12
205.056570	2.30174e-12
204.845108	2.37019e-12
204.633646	2.44068e-12
204.422185	2.51327e-12
204.210723	2.58801e-12
203.999261	2.66498e-12
203.787800	2.74423e-12
203.576338	2.82584e-12
203.364876	2.90988e-12
203.153414	2.99642e-12
202.941953	3.08553e-12
202.730491	3.17729e-12
202.519029	3.27177e-12
202.307567	3.36907e-12
202.096106	3.46926e-12
201.884644	3.57243e-12
201.673182	3.67866e-12
201.461721	3.78805e-12
201.250259	3.9007e-12
201.038797	4.01669e-12
200.827335	4.13614e-12
200.615874	4.25913e-12
200.404412	4.38578e-12
200.192950	4.5162e-12
199.981489	4.65049e-12
199.770027	4.78877e-12
199.558565	4.93117e-12
199.347103	5.0778e-12
199.135642	5.22879e-12
198.924180	5.38426e-12
198.712718	5.54436e-12
198.501257	5.70922e-12
198.289795	5.87898e-12
198.078333	6.05378e-12
197.866871	6.23379e-12
197.655410	6.41914e-12
197.443948	6.61e-12
197.232486	6.80654e-12
197.021024	7.00891e-12
196.809563	7.21731e-12
196.598101	7.43189e-12
196.386639	7.65286e-12
196.175178	7.8804e-12
195.963716	8.11469e-12
195.752254	8.35596e-12
195.540792	8.60439e-12
195.329331	8.86021e-12
195.117869	9.12363e-12
194.906407	9.39488e-12
194.694946	9.67419e-12
194.483484	9.96181e-12
194.272022	1.0258e-11
194.060560	1.05629e-11
193.849099	1.0877e-11
193.637637	1.12003e-11
193.426175	1.15333e-11
193.214714	1.18762e-11
193.003252	1.22292e-11
192.791790	1.25928e-11
192.580328	1.29672e-11
192.368867	1.33526e-11
192.157405	1.37496e-11
191.945943	1.41583e-11
191.734481	1.45792e-11
191.523020	1.50126e-11
191.311558	1.54589e-11
191.100096	1.59184e-11
190.888635	1.63916e-11
190.677173	1.68789e-11
190.465711	1.73806e-11
190.254249	1.78973e-11
190.042788	1.84293e-11
189.831326	1.89771e-11
189.619864	1.95412e-11
189.408403	2.0122e-11
189.196941	2.07201e-11
188.985479	2.1336e-11
188.774017	2.19702e-11
188.562556	2.26232e-11
188.351094	2.32957e-11
188.139632	2.39881e-11
187.928170	2.47011e-11
187.716709	2.54353e-11
187.505247	2.61913e-11
187.293785	2.69697e-11
187.082324	2.77713e-11
186.870862	2.85967e-11
186.659400	2.94467e-11
186.447938	3.03219e-11
186.236477	3.12231e-11
186.025015	3.2151e-11
185.813553	3.31066e-11
185.602092	3.40905e-11
185.390630	3.51037e-11
185.179168	3.61469e-11
184.967706	3.72212e-11
184.756245	3.83274e-11
184.544783	3.94664e-11
184.333321	4.06393e-11
184.121860	4.1847e-11
183.910398	4.30906e-11
183.698936	4.43712e-11
183.487474	4.56898e-11
183.276013	4.70476e-11
183.064551	4.84457e-11
182.853089	4.98853e-11
182.641627	5.13677e-11
182.430166	5.28942e-11
182.218704	5.4466e-11
182.007242	5.60844e-11
181.795781	5.7751e-11
181.584319	5.94671e-11
181.372857	6.12341e-11
181.161395	6.30537e-11
180.949934	6.49273e-11
180.738472	6.68565e-11
180.527010	6.88431e-11
180.315549	7.08886e-11
180.104087	7.29949e-11
179.892625	7.51638e-11
179.681163	7.73971e-11
179.469702	7.96968e-11
179.258240	8.20647e-11
179.046778	8.4503e-11
178.835316	8.70137e-11
178.623855	8.9599e-11
178.412393	9.2261e-11
178.200931	9.50022e-11
177.989470	9.78247e-11
177.778008	1.00731e-10
177.566546	1.03724e-10
177.355084	1.06805e-10
177.143623	1.09978e-10
176.932161	1.13246e-10
176.720699	1.1661e-10
176.509238	1.20074e-10
176.297776	1.23642e-10
176.086314	1.27315e-10
175.874852	1.31097e-10
175.663391	1.34991e-10
175.451929	1.39001e-10
175.240467	1.43131e-10
175.029006	1.47382e-10
174.817544	1.51761e-10
174.606082	1.56269e-10
174.394620	1.60911e-10
174.183159	1.6569e-10
173.971697	1.70612e-10
173.760235	1.7568e-10
173.548773	1.80899e-10
173.337312	1.86272e-10
173.125850	1.91805e-10
172.914388	1.97502e-10
172.702927	2.03368e-10
172.491465	2.09409e-10
172.280003	2.15629e-10
172.068541	2.22033e-10
171.857080	2.28628e-10
171.645618	2.35418e-10
171.434156	2.4241e-10
171.222695	2.4961e-10
171.011233	2.57023e-10
170.799771	2.64657e-10
170.588309	2.72517e-10
170.376848	2.80611e-10
170.165386	2.88944e-10
169.953924	2.97526e-10
169.742463	3.06361e-10
169.531001	3.1546e-10
169.319539	3.24828e-10
169.108077	3.34474e-10
168.896616	3.44407e-10
168.685154	3.54635e-10
168.473692	3.65166e-10
168.262230	3.7601e-10
168.050769	3.87176e-10
167.839307	3.98673e-10
167.627845	4.10511e-10
167.416384	4.22701e-10
167.204922	4.35253e-10
166.993460	4.48177e-10
166.781998	4.61485e-10
166.570537	4.75188e-10
166.359075	4.89297e-10
166.147613	5.03825e-10
165.936152	5.18785e-10
165.724690	5.34188e-10
165.513228	5.50049e-10
165.301766	5.6638e-10
165.090305	5.83196e-10
164.878843	6.00511e-10
164.667381	6.1834e-10
164.455919	6.36698e-10
164.244458	6.55601e-10
164.032996	6.75065e-10
163.821534	6.95106e-10
163.610073	7.15743e-10
163.398611	7.36991e-10
163.187149	7.5887e-10
162.975687	7.81398e-10
162.764226	8.04595e-10
162.552764	8.2848e-10
162.341302	8.53074e-10
162.129841	8.78397e-10
161.918379	9.04472e-10
161.706917	9.31321e-10
161.495455	9.58966e-10
161.283994	9.87432e-10
161.072532	1.01674e-09
160.861070	1.04692e-09
160.649609	1.078e-09
160.438147	1.10999e-09
160.226685	1.14294e-09
160.015223	1.17686e-09
159.803762	1.21179e-09
159.592300	1.24776e-09
159.380838	1.28479e-09
159.169376	1.32293e-09
158.957915	1.36219e-09
158.746453	1.40262e-09
158.534991	1.44424e-09
158.323530	1.48711e-09
158.112068	1.53124e-09
157.900606	1.57668e-09
157.689144	1.62347e-09
157.477683	1.67165e-09
157.266221	1.72126e-09
157.054759	1.77234e-09
156.843298	1.82493e-09
156.631836	1.87908e-09
156.420374	1.93484e-09
156.208912	1.99226e-09
155.997451	2.05138e-09
155.785989	2.11224e-09
155.574527	2.17492e-09
155.363066	2.23945e-09
155.151604	2.3059e-09
154.940142	2.37432e-09
154.728680	2.44477e-09
154.517219	2.5173e-09
154.305757	2.59199e-09
154.094295	2.66889e-09
153.882833	2.74808e-09
153.671372	2.82961e-09
153.459910	2.91355e-09
153.248448	2.99999e-09
153.036987	3.08899e-09
152.825525	3.18063e-09
152.614063	3.27499e-09
152.402601	3.37214e-09
152.191140	3.47217e-09
151.979678	3.57518e-09
151.768216	3.68123e-09
151.556755	3.79043e-09
151.345293	3.90286e-09
151.133831	4.01863e-09
150.922369	4.13783e-09
150.710908	4.26057e-09
150.499446	4.38694e-09
150.287984	4.51706e-09
150.076522	4.65104e-09
149.865061	4.78898e-09
149.653599	4.93102e-09
149.442137	5.07727e-09
149.230676	5.22785e-09
149.019214	5.3829e-09
148.807752	5.54254e-09
148.596290	5.70691e-09
148.384829	5.87615e-09
148.173367	6.05042e-09
147.961905	6.22984e-09
147.750444	6.41458e-09
147.538982	6.6048e-09
147.327520	6.80066e-09
147.116058	7.00232e-09
146.904597	7.20995e-09
146.693135	7.42374e-09
146.481673	7.64386e-09
146.270212	7.87051e-09
146.058750	8.10387e-09
145.847288	8.34415e-09
145.635826	8.59155e-09
145.424365	8.84628e-09
145.212903	9.10855e-09
145.001441	9.3786e-09
144.789979	9.65664e-09
144.578518	9.94293e-09
144.367056	1.02377e-08
144.155594	1.05412e-08
143.944133	1.08537e-08
143.732671	1.11754e-08
143.521209	1.15067e-08
143.309747	1.18478e-08
143.098286	1.2199e-08
142.886824	1.25606e-08
142.675362	1.29329e-08
142.463901	1.33163e-08
142.252439	1.3711e-08
142.040977	1.41173e-08
141.829515	1.45358e-08
141.618054	1.49666e-08
141.406592	1.54101e-08
141.195130	1.58669e-08
140.983669	1.63371e-08
140.772207	1.68213e-08
140.560745	1.73198e-08
140.349283	1.7833e-08
140.137822	1.83615e-08
139.926360	1.89056e-08
139.714898	1.94658e-08
139.503436	2.00426e-08
139.291975	2.06365e-08
139.080513	2.1248e-08
138.869051	2.18776e-08
138.657590	2.25258e-08
138.446128	2.31932e-08
138.234666	2.38804e-08
138.023204	2.45879e-08
137.811743	2.53164e-08
137.600281	2.60664e-08
137.388819	2.68387e-08
137.177358	2.76337e-08
136.965896	2.84524e-08
136.754434	2.92952e-08
136.542972	3.0163e-08
136.331511	3.10565e-08
136.120049	3.19765e-08
135.908587	3.29237e-08
135.697125	3.38989e-08
135.485664	3.49029e-08
135.274202	3.59367e-08
135.062740	3.70011e-08
134.851279	3.80969e-08
134.639817	3.92252e-08
134.428355	4.03869e-08
134.216893	4.1583e-08
134.005432	4.28145e-08
133.793970	4.40824e-08
133.582508	4.53878e-08
133.371047	4.67318e-08
133.159585	4.81156e-08
132.948123	4.95403e-08
132.736661	5.10072e-08
132.525200	5.25175e-08
132.313738	5.40725e-08
132.102276	5.56734e-08
131.890815	5.73217e-08
131.679353	5.90188e-08
131.467891	6.07661e-08
131.256429	6.25651e-08
131.044968	6.44172e-08
130.833506	6.63242e-08
130.622044	6.82875e-08
130.410582	7.03089e-08
130.199121	7.23901e-08
129.987659	7.45328e-08
129.776197	7.67389e-08
129.564736	7.90103e-08
129.353274	8.13487e-08
129.141812	8.37564e-08
128.930350	8.62352e-08
128.718889	8.87873e-08
128.507427	9.14149e-08
128.295965	9.41201e-08
128.084504	9.69054e-08
127.873042	9.97729e-08
127.661580	1.02725e-07
127.450118	1.05765e-07
127.238657	1.08894e-07
127.027195	1.12116e-07
126.815733	1.15433e-07
126.604272	1.18849e-07
126.392810	1.22365e-07
126.181348	1.25985e-07
125.969886	1.29712e-07
125.758425	1.33549e-07
125.546963	1.375e-07
125.335501	1.41567e-07
125.124039	1.45755e-07
124.912578	1.50066e-07
124.701116	1.54505e-07
124.489654	1.59074e-07
124.278193	1.63779e-07
124.066731	1.68623e-07
123.855269	1.7361e-07
123.643807	1.78744e-07
123.432346	1.8403e-07
123.220884	1.89472e-07
123.009422	1.95074e-07
122.797961	2.00842e-07
122.586499	2.06781e-07
122.375037	2.12895e-07
122.163575	2.19189e-07
121.952114	2.2567e-07
121.740652	2.32341e-07
121.529190	2.3921e-07
121.317728	2.46281e-07
121.106267	2.53562e-07
120.894805	2.61057e-07
120.683343	2.68773e-07
120.471882	2.76717e-07
120.260420	2.84896e-07
120.048958	2.93316e-07
119.837496	3.01985e-07
119.626035	3.1091e-07
119.414573	3.20098e-07
119.203111	3.29557e-07
118.991650	3.39295e-07
118.780188	3.49321e-07
118.568726	3.59643e-07
118.357264	3.70269e-07
118.145803	3.81208e-07
117.934341	3.92471e-07
117.722879	4.04065e-07
117.511418	4.16002e-07
117.299956	4.28291e-07
117.088494	4.40942e-07
116.877032	4.53967e-07
116.665571	4.67375e-07
116.454109	4.8118e-07
116.242647	4.95391e-07
116.031185	5.10021e-07
115.819724	5.25083e-07
115.608262	5.40589e-07
115.396800	5.56552e-07
115.185339	5.72986e-07
114.973877	5.89904e-07
114.762415	6.07321e-07
114.550953	6.25252e-07
114.339492	6.43711e-07
114.128030	6.62714e-07
113.916568	6.82277e-07
113.705107	7.02417e-07
113.493645	7.2315e-07
113.282183	7.44494e-07
113.070721	7.66468e-07
112.859260	7.89088e-07
112.647798	8.12375e-07
112.436336	8.36349e-07
112.224875	8.61028e-07
112.013413	8.86435e-07
111.801951	9.1259e-07
111.590489	9.39515e-07
111.379028	9.67233e-07
111.167566	9.95768e-07
110.956104	1.02514e-06
110.744642	1.05538e-06
110.533181	1.08651e-06
110.321719	1.11856e-06
110.110257	1.15155e-06
109.898796	1.18551e-06
109.687334	1.22047e-06
109.475872	1.25646e-06
109.264410	1.29351e-06
109.052949	1.33165e-06
108.841487	1.37091e-06
108.630025	1.41133e-06
108.418564	1.45294e-06
108.207102	1.49577e-06
107.995640	1.53986e-06
107.784178	1.58525e-06
107.572717	1.63197e-06
107.361255	1.68007e-06
107.149793	1.72958e-06
106.938331	1.78055e-06
106.726870	1.83302e-06
106.515408	1.88703e-06
106.303946	1.94262e-06
106.092485	1.99986e-06
105.881023	2.05877e-06
105.669561	2.11942e-06
105.458099	2.18184e-06
105.246638	2.24611e-06
105.035176	2.31226e-06
104.823714	2.38036e-06
104.612253	2.45045e-06
104.400791	2.52261e-06
104.189329	2.59688e-06
103.977867	2.67334e-06
103.766406	2.75204e-06
103.554944	2.83305e-06
103.343482	2.91645e-06
103.132021	3.00229e-06
102.920559	3.09065e-06
102.709097	3.18161e-06
102.497635	3.27523e-06
102.286174	3.3716e-06
102.074712	3.47081e-06
101.863250	3.57292e-06
101.651788	3.67803e-06
101.440327	3.78622e-06
101.228865	3.89759e-06
101.017403	4.01222e-06
100.805942	4.13021e-06
100.594480	4.25167e-06
100.383018	4.37669e-06
100.171556	4.50537e-06
99.960095	4.63782e-06
99.748633	4.77416e-06
99.537171	4.9145e-06
99.325710	5.05894e-06
99.114248	5.20762e-06
98.902786	5.36066e-06
98.691324	5.51817e-06
98.479863	5.68031e-06
98.268401	5.84719e-06
98.056939	6.01896e-06
97.845478	6.19575e-06
97.634016	6.37773e-06
97.422554	6.56503e-06
97.211092	6.75781e-06
96.999631	6.95624e-06
96.788169	7.16047e-06
96.576707	7.37067e-06
96.365245	7.58703e-06
96.153784	7.80971e-06
95.942322	8.03891e-06
95.730860	8.27481e-06
95.519399	8.5176e-06
95.307937	8.76749e-06
95.096475	9.02469e-06
94.885013	9.2894e-06
94.673552	9.56185e-06
94.462090	9.84225e-06
94.250628	1.01309e-05
94.039167	1.04279e-05
93.827705	1.07336e-05
93.616243	1.10482e-05
93.404781	1.1372e-05
93.193320	1.17053e-05
92.981858	1.20482e-05
92.770396	1.24012e-05
92.558934	1.27645e-05
92.347473	1.31384e-05
92.136011	1.35232e-05
91.924549	1.39192e-05
91.713088	1.43267e-05
91.501626	1.47461e-05
91.290164	1.51778e-05
91.078702	1.5622e-05
90.867241	1.60791e-05
90.655779	1.65496e-05
90.444317	1.70337e-05
90.232856	1.7532e-05
90.021394	1.80447e-05
89.809932	1.85724e-05
89.598470	1.91154e-05
89.387009	1.96742e-05
89.175547	2.02492e-05
88.964085	2.0841e-05
88.752624	2.14499e-05
88.541162	2.20766e-05
88.329700	2.27214e-05
88.118238	2.3385e-05
87.906777	2.40678e-05
87.695315	2.47705e-05
87.483853	2.54935e-05
87.272391	2.62375e-05
87.060930	2.70031e-05
86.849468	2.77909e-05
86.638006	2.86015e-05
86.426545	2.94356e-05
86.215083	3.02939e-05
86.003621	3.1177e-05
85.792159	3.20856e-05
85.580698	3.30206e-05
85.369236	3.39826e-05
85.157774	3.49724e-05
84.946313	3.59909e-05
84.734851	3.70387e-05
84.523389	3.81169e-05
84.311927	3.92261e-05
84.100466	4.03674e-05
83.889004	4.15416e-05
83.677542	4.27497e-05
83.466081	4.39927e-05
83.254619	4.52714e-05
83.043157	4.6587e-05
82.831695	4.79404e-05
82.620234	4.93329e-05
82.408772	5.07653e-05
82.197310	5.2239e-05
81.985848	5.37551e-05
81.774387	5.53146e-05
81.562925	5.6919e-05
81.351463	5.85695e-05
81.140002	6.02672e-05
80.928540	6.20137e-05
80.717078	6.38102e-05
80.505616	6.56581e-05
80.294155	6.7559e-05
80.082693	6.95142e-05
79.871231	7.15253e-05
79.659770	7.35939e-05
79.448308	7.57215e-05
79.236846	7.79099e-05
79.025384	8.01606e-05
78.813923	8.24755e-05
78.602461	8.48563e-05
78.390999	8.73048e-05
78.179537	8.9823e-05
77.968076	9.24127e-05
77.756614	9.50759e-05
77.545152	9.78146e-05
77.333691	0.000100631
77.122229	0.000103527
76.910767	0.000106505
76.699305	0.000109567
76.487844	0.000112716
76.276382	0.000115953
76.064920	0.000119282
75.853459	0.000122704
75.641997	0.000126222
75.430535	0.000129839
75.219073	0.000133558
75.007612	0.000137381
74.796150	0.00014131
74.584688	0.000145349
74.373227	0.000149501
74.161765	0.000153769
73.950303	0.000158155
73.738841	0.000162662
73.527380	0.000167295
73.315918	0.000172055
73.104456	0.000176947
72.892994	0.000181974
72.681533	0.000187139
72.470071	0.000192445
72.258609	0.000197896
72.047148	0.000203496
71.835686	0.000209248
71.624224	0.000215156
71.412762	0.000221224
71.201301	0.000227455
70.989839	0.000233854
70.778377	0.000240424
70.566916	0.000247169
70.355454	0.000254092
70.143992	0.000261199
69.932530	0.000268492
69.721069	0.000275976
69.509607	0.000283654
69.298145	0.00029153
69.086684	0.000299608
68.875222	0.000307891
68.663760	0.000316383
68.452298	0.000325086
68.240837	0.000334004
68.029375	0.00034314
67.817913	0.000352495
67.606451	0.00036207
67.394990	0.000371868
67.183528	0.000381888
66.972066	0.000392129
66.760605	0.000402589
66.549143	0.000413263
66.337681	0.000424145
66.126219	0.000435225
65.914758	0.000446487
65.703296	0.00045791
65.491834	0.00046946
65.280373	0.000481085
65.068911	0.000492691
64.857449	0.000504087
&
```
