## supplemental_material for "RNA structure prediction using positive and negative evolutionary information": RF01750_ZMP-ZTP.fold.power

```
# Power analysis of CaCoFold structure 
#
# covary  left_pos      right_pos    substitutions      power
#----------------------------------------------------------------
          4		221		306		1.00
          5		220		282		1.00
     *    6		219		259		1.00
     *    7		218		273		1.00
     *    8		217		275		1.00
     *    9		216		282		1.00
     *    10		215		171		0.94
     *    11		214		147		0.90
     *    12		213		142		0.89
          15		210		0		0.00
          16		209		75		0.65
          17		307		0		0.00
     *    18		306		91		0.73
          19		305		0		0.00
          20		303		114		0.82
          20		304		2		0.00
     *    21		302		225		0.98
     *    21		303		226		0.98
     *    118		205		36		0.37
     *    119		204		147		0.90
     *    120		203		35		0.36
     *    121		202		34		0.35
          122		201		0		0.00
     *    298		312		35		0.36
          299		311		33		0.34
          300		310		0		0.00
#
# BPAIRS 26
# avg substitutions per BP  122.7
# BPAIRS expected to covary 15.6
# BPAIRS observed to covary 15
#
```
