## supplemental_material for "RNA structure prediction using positive and negative evolutionary information": RF01750_ZMP-ZTP.power

```
# Power analysis of given structure 
#
# covary  left_pos      right_pos    substitutions      power
#----------------------------------------------------------------
          3		222		298		1.00
          4		221		306		1.00
          5		220		282		1.00
     *    6		219		259		1.00
     *    7		218		273		1.00
     *    8		217		275		1.00
     *    9		216		282		1.00
     *    10		215		171		0.94
     *    11		214		147		0.90
     *    12		213		142		0.89
          60		77		17		0.17
          61		76		10		0.08
          62		75		19		0.19
     *    119		204		147		0.90
     *    120		203		35		0.36
     *    121		202		34		0.35
          122		201		0		0.00
          296		314		289		1.00
          297		313		232		0.99
     *    298		312		35		0.36
          299		311		33		0.34
          300		310		0		0.00
#
# BPAIRS 22
# avg substitutions per BP  149.4
# BPAIRS expected to covary 14.5
# BPAIRS observed to covary 11
#
```
