## supplemental_material for "RNA structure prediction using positive and negative evolutionary information": RF01750_ZMP-ZTP.sorted.fold.cov

```
# The predicted CaCoFold structure
# BPAIRS observed to covary 15
#
#
# Method Target_E-val [cov_min,cov_max] [FP | TP True Found | Sen PPV F] 
# GTp    0.05         [-9.79,368.67]     [0 | 15 26 15 | 57.69 100.00 73.17] 
#
# in_fold in_given   left_pos       right_pos      score           E-value    substitutions      power
#----------------------------------------------------------------------------------------------------------------
*	*	         9	       216	368.67456	6.89812e-21	282		1.00
*	*	         8	       217	304.00564	5.51574e-17	275		1.00
*	*	        10	       215	293.42998	2.39387e-16	171		0.94
*	*	        11	       214	222.09738	4.71278e-12	147		0.90
*	*	         7	       218	205.95996	4.37359e-11	273		1.00
*	~	        21	       303	216.32270	2.42479e-09	226		0.98
*	*	         6	       219	158.46361	3.17734e-08	259		1.00
*	*	       119	       204	154.37504	5.53807e-08	147		0.90
*	~	        18	       306	189.25843	1.03206e-07	91		0.73
*	*	       120	       203	128.57865	1.95332e-06	35		0.36
*	~	       118	       205	146.91940	3.59149e-05	36		0.37
*	*	       121	       202	104.35018	5.54974e-05	34		0.35
*	~	        21	       302	111.14782	0.00510729	225		0.98
*	*	        12	       213	57.20840	0.0234906	142		0.89
*	*	       298	       312	54.03919	0.0339546	35		0.36
```
