## supplemental_material for "RNA structure prediction using positive and negative evolutionary information": RF01846_Fungi_U3.fold.power

```
# Power analysis of CaCoFold structure
#
# covary left_pos right_pos substitutions power
#----------------------------------------------------------------
5		52		43		0.43
7		50		32		0.33
8		49		8		0.05
9		47		57		0.54
10		44		82		0.69
* 11		43		75		0.65
14		42		63		0.58
15		41		46		0.46
16		40		23		0.24
23		39		47		0.46
24		38		26		0.27
25		37		1		0.00
26		36		33		0.34
27		35		31		0.32
28		34		33		0.34
66		87		36		0.37
* 67		86		26		0.27
68		85		60		0.56
69		84		61		0.57
* 70		83		54		0.52
* 71		82		55		0.53
72		81		39		0.40
73		80		6		0.03
101		623		2		0.00
* 102		622		77		0.66
* 103		621		53		0.51
* 104		620		34		0.35
* 123		610		72		0.64
124		609		7		0.04
125		608		8		0.05
* 127		606		68		0.61
* 128		129		70		0.62
* 128		605		65		0.59
* 129		604		82		0.69
* 130		603		82		0.69
131		602		61		0.57
132		601		41		0.41
133		600		13		0.12
134		599		3		0.00
135		598		1		0.00
* 140		479		78		0.67
141		478		3		0.00
142		477		0		0.00
* 146		470		53		0.51
147		469		35		0.36
148		468		39		0.40
167		269		22		0.23
168		268		66		0.60
169		267		62		0.57
170		266		41		0.41
171		265		42		0.42
172		264		27		0.28
173		263		18		0.18
174		262		27		0.28
175		261		22		0.23
176		260		23		0.24
177		259		27		0.28
178		258		24		0.25
179		257		23		0.24
180		256		22		0.23
181		255		18		0.18
182		254		16		0.16
207		253		13		0.12
208		252		13		0.12
209		236		14		0.13
210		235		15		0.14
211		234		12		0.11
212		233		21		0.21
213		232		16		0.16
214		231		17		0.17
215		230		19		0.19
216		229		21		0.21
217		228		15		0.14
218		227		22		0.23
222		235		20		0.20
223		234		11		0.09
293		445		40		0.41
* 294		444		31		0.32
* 295		443		35		0.36
* 296		442		44		0.44
* 297		441		32		0.33
298		440		17		0.17
* 299		439		64		0.59
* 319		424		33		0.34
* 320		423		36		0.37
* 321		421		44		0.44
322		420		48		0.47
323		419		39		0.40
324		418		35		0.36
325		417		41		0.41
* 326		416		57		0.54
* 327		415		76		0.66
* 329		414		54		0.52
* 331		413		66		0.60
* 482		596		34		0.35
483		595		14		0.13
* 484		594		45		0.45
* 485		593		96		0.75
486		591		81		0.68
* 495		537		79		0.67
* 496		536		80		0.68
* 497		535		88		0.72
* 498		534		76		0.66
* 499		533		70		0.62
* 500		532		64		0.59
501		531		30		0.31
502		530		21		0.21
503		529		15		0.14
508		525		44		0.44
* 509		524		66		0.60
* 510		523		69		0.62
511		522		30		0.31
#
# BPAIRS 112
# avg substitutions per BP 39.2
# BPAIRS expected to covary 41.1
# BPAIRS observed to covary 38
#
```
