## supplemental_material for "RNA structure prediction using positive and negative evolutionary information": RF01846_Fungi_U3.power

```
# Power analysis of given structure
#
# covary left_pos right_pos substitutions power
#----------------------------------------------------------------
5		52		43		0.43
7		50		32		0.33
8		49		8		0.05
9		46		70		0.62
10		44		82		0.69
* 11		43		75		0.65
14		42		63		0.58
15		41		46		0.46
16		40		23		0.24
23		39		47		0.46
24		38		26		0.27
25		37		1		0.00
26		36		33		0.34
27		35		31		0.32
28		34		33		0.34
60		91		55		0.53
61		90		55		0.53
62		89		67		0.61
66		87		36		0.37
* 67		86		26		0.27
68		85		60		0.56
69		84		61		0.57
* 70		83		54		0.52
* 71		82		55		0.53
72		81		39		0.40
73		80		6		0.03
101		623		2		0.00
* 102		622		77		0.66
* 103		621		53		0.51
* 104		620		34		0.35
* 123		610		72		0.64
124		609		7		0.04
125		608		8		0.05
* 127		606		68		0.61
* 128		605		65		0.59
* 129		604		82		0.69
* 130		603		82		0.69
131		602		61		0.57
132		601		41		0.41
133		600		13		0.12
134		599		3		0.00
135		598		1		0.00
* 140		479		78		0.67
141		478		3		0.00
142		477		0		0.00
292		446		28		0.29
* 294		444		31		0.32
* 295		443		35		0.36
* 296		442		44		0.44
* 297		441		32		0.33
298		440		17		0.17
* 299		439		64		0.59
318		425		31		0.32
* 319		424		33		0.34
* 320		423		36		0.37
* 321		421		44		0.44
322		420		48		0.47
323		419		39		0.40
* 326		416		57		0.54
* 327		415		76		0.66
* 329		414		54		0.52
* 331		413		66		0.60
481		597		30		0.31
* 482		596		34		0.35
483		595		14		0.13
* 484		594		45		0.45
* 485		593		96		0.75
486		591		81		0.68
* 495		537		79		0.67
* 496		536		80		0.68
* 497		535		88		0.72
* 498		534		76		0.66
* 499		533		70		0.62
* 500		532		64		0.59
501		531		30		0.31
508		525		44		0.44
* 509		524		66		0.60
* 510		523		69		0.62
511		522		30		0.31
#
# BPAIRS 79
# avg substitutions per BP 45.7
# BPAIRS expected to covary 33.3
# BPAIRS observed to covary 36
#
```
