## supplemental_material for "RNA structure prediction using positive and negative evolutionary information": RF01846_Fungi_U3.sorted.cov

```
#
# Method Target_E-val [cov_min,cov_max] [FP | TP True Found | Sen PPV F] 
# GTp    0.05         [-9.85,91.69]     [2 | 36 79 38 | 45.57 94.74 61.54] 
#
#       left_pos       right_pos        score          E-value       substitutions      power
#-------------------------------------------------------------------------------------------------------
*	     102	     622	91.69306	4.80166e-09	77		0.66
*	     327	     415	82.97499	5.55252e-08	76		0.66
*	     103	     621	82.82240	5.78747e-08	53		0.51
*	     127	     606	78.36792	2.00478e-07	68		0.61
*	     510	     523	75.98538	3.88614e-07	69		0.62
*	     509	     524	64.13872	1.0527e-05	66		0.60
*	     130	     603	63.83942	1.14288e-05	82		0.69
*	     129	     604	63.60358	1.19083e-05	82		0.69
*	     482	     596	59.41935	3.91302e-05	34		0.35
*	     331	     413	58.95527	4.42437e-05	66		0.60
*	     294	     444	58.08329	5.6554e-05	31		0.32
*	     496	     536	57.56734	6.39342e-05	80		0.68
*	     498	     534	55.27725	0.000122856	76		0.66
*	     297	     441	54.51070	0.000150618	32		0.33
*	     296	     442	52.29398	0.000277177	44		0.44
*	     321	     421	51.86956	0.000313058	44		0.44
*	     499	     533	51.43206	0.000339505	70		0.62
*	     497	     535	48.41376	0.000793349	88		0.72
*	     329	     414	48.07097	0.000859883	54		0.52
*	     500	     532	47.95751	0.000895194	64		0.59
*	     140	     479	47.73626	0.000931941	78		0.67
*	      71	      82	47.83679	0.000931941	55		0.53
*	     484	     594	47.12579	0.00109447	45		0.45
*	     320	     423	47.21065	0.00109447	36		0.37
*	     326	     416	46.03411	0.00150827	57		0.54
*	     128	     605	45.90747	0.00156983	65		0.59
*	      67	      86	45.72419	0.00163387	26		0.27
*	      70	      83	45.62901	0.00170049	54		0.52
*	     123	     610	45.19421	0.00191685	72		0.64
*	     495	     537	44.06120	0.00253289	79		0.67
~	     146	     470	67.16032	0.00374682	53		0.51
*	     485	     593	40.00544	0.00731861	96		0.75
*	     104	     620	37.26727	0.015103	34		0.35
*	      11	      43	34.61222	0.028803	75		0.65
*	     295	     443	34.33341	0.0307803	35		0.36
*	     299	     439	33.91935	0.0328262	64		0.59
 	     128	     129	58.55028	0.0405511	70		0.62
*	     319	     424	32.57782	0.0480777	33		0.34
```
