## supplemental_material for "RNA structure prediction using positive and negative evolutionary information": RF01846_Fungi_U3.sorted.fold.cov

```
# The predicted CaCoFold structure
# BPAIRS observed to covary 38
#
#
# Method Target_E-val [cov_min,cov_max] [FP | TP True Found | Sen PPV F] 
# GTp    0.05         [-9.85,91.69]     [0 | 38 112 38 | 33.93 100.00 50.67] 
#
# in_fold in_given   left_pos       right_pos      score           E-value    substitutions      power
#----------------------------------------------------------------------------------------------------------------
*	*	       102	       622	91.69306	4.80166e-09	77		0.66
*	*	       327	       415	82.97499	5.55252e-08	76		0.66
*	*	       103	       621	82.82240	5.78747e-08	53		0.51
*	*	       127	       606	78.36792	2.00478e-07	68		0.61
*	*	       510	       523	75.98538	3.88614e-07	69		0.62
*	*	       509	       524	64.13872	1.0527e-05	66		0.60
*	*	       130	       603	63.83942	1.14288e-05	82		0.69
*	*	       129	       604	63.60358	1.19083e-05	82		0.69
*	*	       482	       596	59.41935	3.91302e-05	34		0.35
*	*	       331	       413	58.95527	4.42437e-05	66		0.60
*	*	       294	       444	58.08329	5.6554e-05	31		0.32
*	*	       496	       536	57.56734	6.39342e-05	80		0.68
*	*	       498	       534	55.27725	0.000122856	76		0.66
*	*	       297	       441	54.51070	0.000150618	32		0.33
*	*	       296	       442	52.29398	0.000277177	44		0.44
*	*	       321	       421	51.86956	0.000313058	44		0.44
*	*	       499	       533	51.43206	0.000339505	70		0.62
*	*	       497	       535	48.41376	0.000793349	88		0.72
*	*	       329	       414	48.07097	0.000859883	54		0.52
*	*	       500	       532	47.95751	0.000895194	64		0.59
*	*	       140	       479	47.73626	0.000931941	78		0.67
*	*	        71	        82	47.83679	0.000931941	55		0.53
*	*	       484	       594	47.12579	0.00109447	45		0.45
*	*	       320	       423	47.21065	0.00109447	36		0.37
*	*	       326	       416	46.03411	0.00150827	57		0.54
*	*	       128	       605	45.90747	0.00156983	65		0.59
*	*	        67	        86	45.72419	0.00163387	26		0.27
*	*	        70	        83	45.62901	0.00170049	54		0.52
*	*	       123	       610	45.19421	0.00191685	72		0.64
*	*	       495	       537	44.06120	0.00253289	79		0.67
*	~	       146	       470	67.16032	0.00374682	53		0.51
*	*	       485	       593	40.00544	0.00731861	96		0.75
*	*	       104	       620	37.26727	0.015103	34		0.35
*	*	        11	        43	34.61222	0.028803	75		0.65
*	*	       295	       443	34.33341	0.0307803	35		0.36
*	*	       299	       439	33.91935	0.0328262	64		0.59
*	 	       128	       129	58.55028	0.0405511	70		0.62
*	*	       319	       424	32.57782	0.0480777	33		0.34
```
