## supplemental_material for "RNA structure prediction using positive and negative evolutionary information": RF01846_Fungi_U3.surv

```
91.636805	0.0126582
82.882686	0.0253165
82.734311	0.0379747
78.283064	0.0506329
75.909066	0.0632911
64.039074	0.0759494
63.742324	0.0886076
63.593949	0.101266
59.291077	0.113924
58.845953	0.126582
57.955703	0.139241
57.510579	0.151899
55.136580	0.164557
54.394706	0.177215
52.169082	0.189873
51.723958	0.202532
51.427208	0.21519
48.311335	0.227848
48.014585	0.240506
47.866210	0.253165
47.717835	0.278481
47.124336	0.303797
45.937337	0.316456
45.788962	0.329114
45.640587	0.341772
45.492212	0.35443
45.047087	0.367089
44.008463	0.379747
40.002341	0.392405
37.183218	0.405063
34.512469	0.417722
34.215720	0.43038
33.918970	0.443038
32.435221	0.455696
31.990096	0.468354
31.396597	0.481013
29.912848	0.493671
29.764473	0.506329
29.319348	0.518987
27.538849	0.544304
26.203475	0.556962
25.609975	0.56962
25.164851	0.582278
24.719726	0.594937
22.494103	0.607595
21.455478	0.620253
21.158729	0.632911
19.081480	0.64557
18.636355	0.658228
18.339605	0.670886
17.746106	0.683544
17.449356	0.696203
17.152606	0.708861
16.559107	0.721519
16.410732	0.734177
16.262357	0.746835
15.965607	0.759494
15.223733	0.772152
14.630233	0.78481
11.514360	0.797468
9.288737	0.810127
9.140362	0.822785
8.991987	0.835443
7.508238	0.848101
4.985865	0.860759
4.540740	0.873418
3.798866	0.886076
0.534618	0.898734
0.386243	0.911392
-0.058882	0.974684
-1.097506	0.987342
-6.142253	1
&
67.154947	1.49889e-05
58.549203	2.99778e-05
56.323579	4.49667e-05
54.246331	5.99556e-05
52.020707	7.49445e-05
50.091834	0.000104922
48.756460	0.000119911
47.569460	0.0001349
46.827586	0.000149889
45.640587	0.000164878
44.898712	0.000179867
44.601962	0.000194856
43.266588	0.000209845
41.486090	0.000239823
40.892590	0.000254811
40.744215	0.0002698
40.447465	0.000284789
40.299090	0.000299778
40.150715	0.000329756
39.853966	0.000344745
39.705591	0.000359734
39.557216	0.000374723
39.408841	0.000389712
39.112091	0.000404701
38.963716	0.000419689
38.815341	0.000449667
38.666967	0.000464656
38.073467	0.000479645
37.479967	0.000494634
37.183218	0.000524612
37.034843	0.000539601
36.886468	0.00055459
36.738093	0.000599556
36.441343	0.000614545
36.292968	0.000644523
36.144593	0.000659512
35.996218	0.000674501
35.847843	0.00068949
35.699469	0.000704479
35.551094	0.000749445
34.809219	0.000779423
34.660844	0.00082439
33.918970	0.000839379
33.770595	0.000884346
33.622220	0.000899334
33.473845	0.000914323
33.325470	0.00095929
33.177095	0.000974279
33.028720	0.000989268
32.880345	0.00100426
32.731971	0.00103423
32.583596	0.00106421
32.286846	0.0010792
31.990096	0.00112417
31.841721	0.00113916
31.396597	0.00139397
31.248222	0.00143894
30.951472	0.0014839
30.803097	0.00149889
30.654722	0.00152887
30.506347	0.00158882
30.357972	0.00160381
30.209597	0.00164878
30.061222	0.00167876
29.912848	0.00172372
29.616098	0.00173871
29.467723	0.00176869
29.319348	0.00178368
29.170973	0.00181366
29.022598	0.00182865
28.874223	0.00190359
28.577473	0.00193357
28.429099	0.00200851
28.280724	0.00203849
28.132349	0.00206847
27.983974	0.00211344
27.835599	0.00212842
27.538849	0.00232328
27.390474	0.00239823
27.242099	0.00248816
27.093724	0.00250315
26.945350	0.00254811
26.796975	0.00259308
26.648600	0.00265304
26.500225	0.00271299
26.351850	0.00280293
26.203475	0.00287787
26.055100	0.00293783
25.906725	0.00298279
25.758350	0.00301277
25.609975	0.00305774
25.461601	0.00313268
25.313226	0.0032376
25.164851	0.00331255
25.016476	0.00344745
24.868101	0.00346244
24.719726	0.00352239
24.571351	0.00365729
24.422976	0.00373224
24.274601	0.00383716
24.126227	0.00388213
23.977852	0.00397206
23.829477	0.00406199
23.681102	0.00424186
23.532727	0.00436177
23.384352	0.00442173
23.235977	0.00455663
23.087602	0.00464656
22.939227	0.00476647
22.790852	0.00482643
22.642478	0.00493135
22.494103	0.00506625
22.345728	0.00539601
22.197353	0.00548594
22.048978	0.00569579
21.900603	0.00584567
21.752228	0.00605552
21.603853	0.00631033
21.455478	0.00643024
21.307103	0.00665508
21.158729	0.00683494
21.010354	0.00695485
20.861979	0.00714971
20.713604	0.00725463
20.565229	0.00738953
20.416854	0.00758439
20.268479	0.00777924
20.120104	0.00791414
19.971729	0.00818394
19.823354	0.0083788
19.674980	0.00857366
19.526605	0.00870856
19.378230	0.00893339
19.229855	0.00908328
19.081480	0.00939805
18.933105	0.00962288
18.784730	0.00998261
18.636355	0.0102374
18.487980	0.0105522
18.339605	0.010837
18.191231	0.0111667
18.042856	0.0115415
17.894481	0.0118113
17.746106	0.012096
17.597731	0.0124108
17.449356	0.0127855
17.300981	0.0129654
17.152606	0.0132802
17.004231	0.01352
16.855857	0.0139097
16.707482	0.0143144
16.559107	0.0147791
16.410732	0.0152287
16.262357	0.0157234
16.113982	0.0160831
15.965607	0.0164129
15.817232	0.0167426
15.668857	0.0171023
15.520482	0.0177169
15.372108	0.0181815
15.223733	0.0187361
15.075358	0.0194406
14.926983	0.0198453
14.778608	0.0207297
14.630233	0.0213892
14.481858	0.0218838
14.333483	0.0224834
14.185108	0.022963
14.036733	0.0237574
13.888359	0.024342
13.739984	0.0248516
13.591609	0.0257509
13.443234	0.0264704
13.294859	0.027085
13.146484	0.0278794
12.998109	0.0286888
12.849734	0.029753
12.701359	0.0307572
12.552984	0.0318964
12.404610	0.0328857
12.256235	0.033725
12.107860	0.0349242
11.959485	0.0360483
11.811110	0.0370526
11.662735	0.0381618
11.514360	0.0394208
11.365985	0.0403651
11.217610	0.0412645
11.069235	0.0424786
10.920861	0.0437376
10.772486	0.0448168
10.624111	0.0461359
10.475736	0.0477846
10.327361	0.0493285
10.178986	0.0507225
10.030611	0.0523712
9.882236	0.0539601
9.733861	0.0559086
9.585487	0.0579171
9.437112	0.0596409
9.288737	0.0618292
9.140362	0.0636279
8.991987	0.0658163
8.843612	0.0678398
8.695237	0.0700582
8.546862	0.0721566
8.398487	0.0744049
8.250112	0.0765484
8.101738	0.0790515
7.953363	0.0814947
7.804988	0.0841777
7.656613	0.0866059
7.508238	0.0894088
7.359863	0.0920319
7.211488	0.0949248
7.063113	0.0978626
6.914738	0.100396
6.766363	0.103528
6.617989	0.106376
6.469614	0.109539
6.321239	0.112807
6.172864	0.116134
6.024489	0.119761
5.876114	0.123419
5.727739	0.127106
5.579364	0.130943
5.430989	0.135065
5.282614	0.139307
5.134240	0.143399
4.985865	0.147551
4.837490	0.151658
4.689115	0.156229
4.540740	0.161191
4.392365	0.166272
4.243990	0.171563
4.095615	0.176554
3.947240	0.182145
3.798866	0.187556
3.650491	0.193222
3.502116	0.199382
3.353741	0.205213
3.205366	0.211553
3.056991	0.218403
2.908616	0.224249
2.760241	0.229945
2.611866	0.236465
2.463491	0.243105
2.315117	0.249985
2.166742	0.25709
2.018367	0.264254
1.869992	0.271794
1.721617	0.279288
1.573242	0.287128
1.424867	0.295641
1.276492	0.30375
1.128117	0.312084
0.979742	0.321002
0.831368	0.330281
0.682993	0.339559
0.534618	0.349811
0.386243	0.362567
0.237868	0.380973
0.089493	0.401463
-0.058882	0.441408
-0.207257	0.48684
-0.355632	0.517297
-0.504007	0.532301
-0.652381	0.546436
-0.800756	0.560091
-0.949131	0.572157
-1.097506	0.583758
-1.245881	0.595959
-1.394256	0.607905
-1.542631	0.620076
-1.691006	0.631887
-1.839381	0.644523
-1.987756	0.657369
-2.136130	0.669659
-2.284505	0.682325
-2.432880	0.693926
-2.581255	0.705153
-2.729630	0.716395
-2.878005	0.727487
-3.026380	0.738429
-3.174755	0.748366
-3.323130	0.758199
-3.471504	0.767582
-3.619879	0.77668
-3.768254	0.785329
-3.916629	0.794607
-4.065004	0.80369
-4.213379	0.812249
-4.361754	0.819818
-4.510129	0.827043
-4.658504	0.834148
-4.806879	0.840938
-4.955253	0.847863
-5.103628	0.854638
-5.252003	0.860888
-5.400378	0.866599
-5.548753	0.872235
-5.697128	0.877391
-5.845503	0.882652
-5.993878	0.887733
-6.142253	0.892395
-6.290628	0.897626
-6.439002	0.902272
-6.587377	0.906904
-6.735752	0.910801
-6.884127	0.914623
-7.032502	0.91834
-7.180877	0.921818
-7.329252	0.92552
-7.477627	0.929237
-7.626002	0.93216
-7.774377	0.935308
-7.922751	0.938231
-8.071126	0.941199
-8.219501	0.943897
-8.367876	0.94655
-8.516251	0.948948
-8.664626	0.951316
-8.813001	0.953789
-8.961376	0.956277
-9.109751	0.958406
-9.258126	0.960594
-9.406500	0.962558
-9.554875	0.964341
-9.703250	0.965825
-9.851625	0.967489
-10.000000	1
&
54.394706	7.48559e-07
53.949581	1.49712e-06
52.762582	2.99424e-06
51.130458	3.7428e-06
50.982083	4.49135e-06
50.091834	5.23991e-06
49.646709	5.98847e-06
49.498334	7.48559e-06
49.201584	8.98271e-06
48.608085	9.73127e-06
48.459710	1.04798e-05
48.311335	1.12284e-05
48.014585	1.27255e-05
47.866210	1.34741e-05
47.717835	1.49712e-05
47.569460	1.64683e-05
47.272711	1.72169e-05
47.124336	1.79654e-05
46.679211	1.8714e-05
46.085711	1.94625e-05
45.937337	2.09597e-05
45.492212	2.17082e-05
45.343837	2.24568e-05
45.195462	2.32053e-05
45.047087	2.47024e-05
44.898712	2.69481e-05
44.750337	2.76967e-05
44.601962	2.91938e-05
44.453588	3.06909e-05
44.305213	3.36852e-05
44.156838	3.59308e-05
44.008463	3.96736e-05
43.711713	4.26679e-05
43.563338	4.56621e-05
43.414963	4.71592e-05
43.266588	4.79078e-05
43.118213	4.94049e-05
42.969839	5.31477e-05
42.673089	5.38962e-05
42.524714	5.68905e-05
42.227964	6.06333e-05
42.079589	6.36275e-05
41.931214	6.58732e-05
41.782839	6.88674e-05
41.634464	7.18617e-05
41.486090	7.71016e-05
41.337715	7.85987e-05
41.189340	8.08444e-05
41.040965	8.30901e-05
40.892590	8.38386e-05
40.744215	8.68328e-05
40.595840	8.75814e-05
40.447465	9.05756e-05
40.299090	9.43184e-05
40.150715	9.73127e-05
40.002341	0.000102553
39.853966	0.00010405
39.705591	0.000108541
39.557216	0.000111535
39.408841	0.000112284
39.260466	0.000115278
39.112091	0.000120518
38.963716	0.000126506
38.815341	0.000132495
38.666967	0.000139232
38.518592	0.000145969
38.370217	0.000148963
38.221842	0.000151209
38.073467	0.000154952
37.925092	0.000158695
37.776717	0.000166929
37.628342	0.00017142
37.479967	0.000178906
37.331592	0.000183397
37.183218	0.000191631
37.034843	0.000199865
36.886468	0.000208099
36.738093	0.000214836
36.589718	0.000223819
36.441343	0.000229808
36.292968	0.000241036
36.144593	0.000247024
35.996218	0.000256007
35.847843	0.000267236
35.699469	0.000277715
35.551094	0.000285201
35.402719	0.000291938
35.254344	0.000305412
35.105969	0.000315892
34.957594	0.000329366
34.809219	0.0003376
34.660844	0.000348829
34.512469	0.000360057
34.364094	0.000373531
34.215720	0.000389251
34.067345	0.000407965
33.918970	0.000419193
33.770595	0.000435661
33.622220	0.000449884
33.473845	0.000460364
33.325470	0.000480575
33.177095	0.000501535
33.028720	0.0005195
32.880345	0.000544951
32.731971	0.000562168
32.583596	0.00058687
32.435221	0.000608578
32.286846	0.000620555
32.138471	0.000642264
31.990096	0.000655738
31.841721	0.000679692
31.693346	0.000699903
31.544971	0.000725354
31.396597	0.000754547
31.248222	0.000785238
31.099847	0.000814432
30.951472	0.000845123
30.803097	0.000874317
30.654722	0.000900517
30.506347	0.000931207
30.357972	0.000970881
30.209597	0.0010128
30.061222	0.00104349
29.912848	0.00108017
29.764473	0.0011191
29.616098	0.00115652
29.467723	0.00118497
29.319348	0.00121267
29.170973	0.00125084
29.022598	0.00129426
28.874223	0.00133393
28.725848	0.0013781
28.577473	0.00142451
28.429099	0.00147167
28.280724	0.00151284
28.132349	0.00156823
27.983974	0.00161764
27.835599	0.00167602
27.687224	0.00173366
27.538849	0.00178531
27.390474	0.0018437
27.242099	0.0018976
27.093724	0.00196572
26.945350	0.00203383
26.796975	0.00209597
26.648600	0.00215435
26.500225	0.00222996
26.351850	0.00229658
26.203475	0.00237368
26.055100	0.00245378
25.906725	0.00253537
25.758350	0.00260873
25.609975	0.00269107
25.461601	0.00278015
25.313226	0.00287896
25.164851	0.00297627
25.016476	0.00307583
24.868101	0.00318063
24.719726	0.00327794
24.571351	0.00337825
24.422976	0.00349427
24.274601	0.00361255
24.126227	0.00373905
23.977852	0.00385433
23.829477	0.0040018
23.681102	0.00414627
23.532727	0.00428026
23.384352	0.00442773
23.235977	0.00458268
23.087602	0.00473538
22.939227	0.00489333
22.790852	0.00506176
22.642478	0.00521222
22.494103	0.00539187
22.345728	0.00558126
22.197353	0.00578262
22.048978	0.00595928
21.900603	0.0061554
21.752228	0.006362
21.603853	0.00655214
21.455478	0.00676847
21.307103	0.00700052
21.158729	0.00722359
21.010354	0.00747286
20.861979	0.00769444
20.713604	0.00795718
20.565229	0.00824014
20.416854	0.00850887
20.268479	0.00878359
20.120104	0.00907852
19.971729	0.00938618
19.823354	0.00972154
19.674980	0.0100531
19.526605	0.0103743
19.378230	0.0107149
19.229855	0.0110659
19.081480	0.0114253
18.933105	0.0117853
18.784730	0.0121558
18.636355	0.0125541
18.487980	0.0129284
18.339605	0.0133648
18.191231	0.0138034
18.042856	0.0142256
17.894481	0.0146785
17.746106	0.0151044
17.597731	0.0155723
17.449356	0.0160431
17.300981	0.0165881
17.152606	0.0171345
17.004231	0.01766
16.855857	0.0181847
16.707482	0.018708
16.559107	0.0192986
16.410732	0.0199027
16.262357	0.0205143
16.113982	0.0211603
15.965607	0.0218512
15.817232	0.0225541
15.668857	0.0232353
15.520482	0.0239501
15.372108	0.0247331
15.223733	0.0255124
15.075358	0.0263096
14.926983	0.0271218
14.778608	0.0279984
14.630233	0.0288809
14.481858	0.0298069
14.333483	0.0306932
14.185108	0.03167
14.036733	0.0326731
13.888359	0.0336949
13.739984	0.0347114
13.591609	0.0357639
13.443234	0.0369332
13.294859	0.0381046
13.146484	0.0392567
12.998109	0.0404581
12.849734	0.0417359
12.701359	0.042995
12.552984	0.0443154
12.404610	0.045704
12.256235	0.0470941
12.107860	0.0485036
11.959485	0.0499693
11.811110	0.0515106
11.662735	0.053132
11.514360	0.0547683
11.365985	0.056499
11.217610	0.0582094
11.069235	0.0599933
10.920861	0.0618182
10.772486	0.063656
10.624111	0.0655169
10.475736	0.0674684
10.327361	0.0695172
10.178986	0.0715735
10.030611	0.0737046
9.882236	0.0759316
9.733861	0.0782109
9.585487	0.0805247
9.437112	0.0829643
9.288737	0.0854345
9.140362	0.0879654
8.991987	0.0905704
8.843612	0.0932181
8.695237	0.0960536
8.546862	0.0989251
8.398487	0.101871
8.250112	0.104792
8.101738	0.107772
7.953363	0.110883
7.804988	0.114124
7.656613	0.117394
7.508238	0.120686
7.359863	0.124169
7.211488	0.12778
7.063113	0.131622
6.914738	0.135356
6.766363	0.13921
6.617989	0.143121
6.469614	0.147107
6.321239	0.151208
6.172864	0.155449
6.024489	0.159753
5.876114	0.164256
5.727739	0.168833
5.579364	0.173509
5.430989	0.178412
5.282614	0.183422
5.134240	0.188561
4.985865	0.193767
4.837490	0.199047
4.689115	0.204422
4.540740	0.209897
4.392365	0.215554
4.243990	0.221293
4.095615	0.227097
3.947240	0.23306
3.798866	0.239233
3.650491	0.245584
3.502116	0.252085
3.353741	0.258645
3.205366	0.265395
3.056991	0.272248
2.908616	0.27929
2.760241	0.286379
2.611866	0.293577
2.463491	0.300972
2.315117	0.308489
2.166742	0.316113
2.018367	0.323936
1.869992	0.331906
1.721617	0.34003
1.573242	0.348096
1.424867	0.356572
1.276492	0.365168
1.128117	0.373935
0.979742	0.382733
0.831368	0.39174
0.682993	0.400863
0.534618	0.410007
0.386243	0.419391
0.237868	0.429018
0.089493	0.438736
-0.058882	0.448602
-0.207257	0.458586
-0.355632	0.468733
-0.504007	0.479149
-0.652381	0.489483
-0.800756	0.500088
-0.949131	0.510841
-1.097506	0.521651
-1.245881	0.532461
-1.394256	0.54336
-1.542631	0.554351
-1.691006	0.565336
-1.839381	0.576283
-1.987756	0.587483
-2.136130	0.598666
-2.284505	0.609591
-2.432880	0.620446
-2.581255	0.631539
-2.729630	0.642484
-2.878005	0.653397
-3.026380	0.664066
-3.174755	0.674602
-3.323130	0.685073
-3.471504	0.695461
-3.619879	0.70579
-3.768254	0.71591
-3.916629	0.725797
-4.065004	0.735521
-4.213379	0.744992
-4.361754	0.754457
-4.510129	0.763753
-4.658504	0.772755
-4.806879	0.781592
-4.955253	0.790161
-5.103628	0.798453
-5.252003	0.806584
-5.400378	0.814518
-5.548753	0.82205
-5.697128	0.8296
-5.845503	0.836717
-5.993878	0.843644
-6.142253	0.850286
-6.290628	0.856926
-6.439002	0.863289
-6.587377	0.869454
-6.735752	0.875474
-6.884127	0.881189
-7.032502	0.886673
-7.180877	0.891901
-7.329252	0.897073
-7.477627	0.902024
-7.626002	0.906734
-7.774377	0.91118
-7.922751	0.915486
-8.071126	0.919735
-8.219501	0.92371
-8.367876	0.927574
-8.516251	0.931224
-8.664626	0.934619
-8.813001	0.937997
-8.961376	0.941258
-9.109751	0.944331
-9.258126	0.947259
-9.406500	0.950058
-9.554875	0.95266
-9.703250	0.955184
-9.851625	0.957659
-10.000000	1
&
194.608984	1.6546e-23
194.460609	1.72533e-23
194.312234	1.79909e-23
194.163859	1.87601e-23
194.015485	1.95621e-23
193.867110	2.03983e-23
193.718735	2.12704e-23
193.570360	2.21797e-23
193.421985	2.31279e-23
193.273610	2.41166e-23
193.125235	2.51475e-23
192.976860	2.62226e-23
192.828485	2.73436e-23
192.680111	2.85125e-23
192.531736	2.97313e-23
192.383361	3.10023e-23
192.234986	3.23276e-23
192.086611	3.37095e-23
191.938236	3.51505e-23
191.789861	3.66531e-23
191.641486	3.822e-23
191.493111	3.98538e-23
191.344736	4.15574e-23
191.196362	4.33338e-23
191.047987	4.51862e-23
190.899612	4.71178e-23
190.751237	4.91319e-23
190.602862	5.12321e-23
190.454487	5.3422e-23
190.306112	5.57056e-23
190.157737	5.80868e-23
190.009362	6.05697e-23
189.860987	6.31588e-23
189.712613	6.58585e-23
189.564238	6.86736e-23
189.415863	7.1609e-23
189.267488	7.46699e-23
189.119113	7.78616e-23
188.970738	8.11897e-23
188.822363	8.466e-23
188.673988	8.82787e-23
188.525613	9.2052e-23
188.377238	9.59866e-23
188.228864	1.00089e-22
188.080489	1.04367e-22
187.932114	1.08828e-22
187.783739	1.1348e-22
187.635364	1.1833e-22
187.486989	1.23388e-22
187.338614	1.28662e-22
187.190239	1.34161e-22
187.041864	1.39895e-22
186.893489	1.45874e-22
186.745115	1.52109e-22
186.596740	1.5861e-22
186.448365	1.65389e-22
186.299990	1.72458e-22
186.151615	1.79829e-22
186.003240	1.87515e-22
185.854865	1.95529e-22
185.706490	2.03886e-22
185.558115	2.126e-22
185.409741	2.21686e-22
185.261366	2.31161e-22
185.112991	2.4104e-22
184.964616	2.51342e-22
184.816241	2.62084e-22
184.667866	2.73285e-22
184.519491	2.84964e-22
184.371116	2.97143e-22
184.222741	3.09842e-22
184.074366	3.23084e-22
183.925992	3.36891e-22
183.777617	3.51289e-22
183.629242	3.66302e-22
183.480867	3.81956e-22
183.332492	3.98279e-22
183.184117	4.153e-22
183.035742	4.33048e-22
182.887367	4.51555e-22
182.738992	4.70852e-22
182.590617	4.90974e-22
182.442243	5.11955e-22
182.293868	5.33833e-22
182.145493	5.56646e-22
181.997118	5.80434e-22
181.848743	6.05238e-22
181.700368	6.31102e-22
181.551993	6.58071e-22
181.403618	6.86193e-22
181.255243	7.15516e-22
181.106868	7.46092e-22
180.958494	7.77974e-22
180.810119	8.11219e-22
180.661744	8.45884e-22
180.513369	8.8203e-22
180.364994	9.1972e-22
180.216619	9.59021e-22
180.068244	1e-21
179.919869	1.04273e-21
179.771494	1.08729e-21
179.623119	1.13375e-21
179.474745	1.18219e-21
179.326370	1.23271e-21
179.177995	1.28538e-21
179.029620	1.34031e-21
178.881245	1.39758e-21
178.732870	1.45729e-21
178.584495	1.51956e-21
178.436120	1.58449e-21
178.287745	1.65219e-21
178.139371	1.72279e-21
177.990996	1.7964e-21
177.842621	1.87316e-21
177.694246	1.95319e-21
177.545871	2.03665e-21
177.397496	2.12367e-21
177.249121	2.2144e-21
177.100746	2.30902e-21
176.952371	2.40767e-21
176.803996	2.51054e-21
176.655622	2.61781e-21
176.507247	2.72965e-21
176.358872	2.84628e-21
176.210497	2.96789e-21
176.062122	3.09469e-21
175.913747	3.22691e-21
175.765372	3.36478e-21
175.616997	3.50853e-21
175.468622	3.65843e-21
175.320247	3.81473e-21
175.171873	3.97771e-21
175.023498	4.14765e-21
174.875123	4.32485e-21
174.726748	4.50962e-21
174.578373	4.70228e-21
174.429998	4.90318e-21
174.281623	5.11265e-21
174.133248	5.33107e-21
173.984873	5.55882e-21
173.836498	5.7963e-21
173.688124	6.04393e-21
173.539749	6.30213e-21
173.391374	6.57136e-21
173.242999	6.85209e-21
173.094624	7.14481e-21
172.946249	7.45003e-21
172.797874	7.76829e-21
172.649499	8.10015e-21
172.501124	8.44618e-21
172.352749	8.80699e-21
172.204375	9.18321e-21
172.056000	9.5755e-21
171.907625	9.98455e-21
171.759250	1.04111e-20
171.610875	1.08558e-20
171.462500	1.13195e-20
171.314125	1.18031e-20
171.165750	1.23073e-20
171.017375	1.2833e-20
170.869001	1.33811e-20
170.720626	1.39527e-20
170.572251	1.45487e-20
170.423876	1.51702e-20
170.275501	1.58182e-20
170.127126	1.64939e-20
169.978751	1.71984e-20
169.830376	1.7933e-20
169.682001	1.8699e-20
169.533626	1.94977e-20
169.385252	2.03305e-20
169.236877	2.11989e-20
169.088502	2.21044e-20
168.940127	2.30485e-20
168.791752	2.4033e-20
168.643377	2.50595e-20
168.495002	2.61298e-20
168.346627	2.72459e-20
168.198252	2.84096e-20
168.049877	2.9623e-20
167.901503	3.08882e-20
167.753128	3.22075e-20
167.604753	3.35831e-20
167.456378	3.50174e-20
167.308003	3.6513e-20
167.159628	3.80725e-20
167.011253	3.96985e-20
166.862878	4.1394e-20
166.714503	4.31619e-20
166.566128	4.50053e-20
166.417754	4.69274e-20
166.269379	4.89316e-20
166.121004	5.10213e-20
165.972629	5.32003e-20
165.824254	5.54723e-20
165.675879	5.78414e-20
165.527504	6.03116e-20
165.379129	6.28873e-20
165.230754	6.5573e-20
165.082380	6.83733e-20
164.934005	7.12932e-20
164.785630	7.43378e-20
164.637255	7.75124e-20
164.488880	8.08226e-20
164.340505	8.4274e-20
164.192130	8.78729e-20
164.043755	9.16254e-20
163.895380	9.55381e-20
163.747005	9.96179e-20
163.598631	1.03872e-19
163.450256	1.08308e-19
163.301881	1.12932e-19
163.153506	1.17755e-19
163.005131	1.22783e-19
162.856756	1.28026e-19
162.708381	1.33493e-19
162.560006	1.39194e-19
162.411631	1.45137e-19
162.263256	1.51335e-19
162.114882	1.57797e-19
161.966507	1.64534e-19
161.818132	1.7156e-19
161.669757	1.78886e-19
161.521382	1.86524e-19
161.373007	1.94488e-19
161.224632	2.02792e-19
161.076257	2.11451e-19
160.927882	2.2048e-19
160.779507	2.29894e-19
160.631133	2.39709e-19
160.482758	2.49944e-19
160.334383	2.60616e-19
160.186008	2.71743e-19
160.037633	2.83346e-19
159.889258	2.95443e-19
159.740883	3.08057e-19
159.592508	3.2121e-19
159.444133	3.34924e-19
159.295758	3.49223e-19
159.147384	3.64133e-19
158.999009	3.79679e-19
158.850634	3.95889e-19
158.702259	4.12791e-19
158.553884	4.30414e-19
158.405509	4.4879e-19
158.257134	4.6795e-19
158.108759	4.87927e-19
157.960384	5.08758e-19
157.812010	5.30477e-19
157.663635	5.53124e-19
157.515260	5.76737e-19
157.366885	6.01358e-19
157.218510	6.2703e-19
157.070135	6.53798e-19
156.921760	6.81709e-19
156.773385	7.1081e-19
156.625010	7.41154e-19
156.476635	7.72793e-19
156.328261	8.05782e-19
156.179886	8.40179e-19
156.031511	8.76044e-19
155.883136	9.1344e-19
155.734761	9.52432e-19
155.586386	9.93088e-19
155.438011	1.03548e-18
155.289636	1.07968e-18
155.141261	1.12577e-18
154.992886	1.17382e-18
154.844512	1.22393e-18
154.696137	1.27617e-18
154.547762	1.33064e-18
154.399387	1.38744e-18
154.251012	1.44666e-18
154.102637	1.50841e-18
153.954262	1.57279e-18
153.805887	1.63992e-18
153.657512	1.70992e-18
153.509137	1.7829e-18
153.360763	1.859e-18
153.212388	1.93834e-18
153.064013	2.02107e-18
152.915638	2.10733e-18
152.767263	2.19727e-18
152.618888	2.29105e-18
152.470513	2.38884e-18
152.322138	2.49079e-18
152.173763	2.59709e-18
152.025388	2.70794e-18
151.877014	2.82351e-18
151.728639	2.94401e-18
151.580264	3.06965e-18
151.431889	3.20065e-18
151.283514	3.33725e-18
151.135139	3.47967e-18
150.986764	3.62817e-18
150.838389	3.78301e-18
150.690014	3.94445e-18
150.541640	4.11278e-18
150.393265	4.28829e-18
150.244890	4.47129e-18
150.096515	4.6621e-18
149.948140	4.86105e-18
149.799765	5.06849e-18
149.651390	5.28478e-18
149.503015	5.51029e-18
149.354640	5.74543e-18
149.206265	5.9906e-18
149.057891	6.24623e-18
148.909516	6.51276e-18
148.761141	6.79067e-18
148.612766	7.08043e-18
148.464391	7.38256e-18
148.316016	7.69757e-18
148.167641	8.02602e-18
148.019266	8.36848e-18
147.870891	8.72556e-18
147.722516	9.09786e-18
147.574142	9.48605e-18
147.425767	9.8908e-18
147.277392	1.03128e-17
147.129017	1.07528e-17
146.980642	1.12116e-17
146.832267	1.169e-17
146.683892	1.21887e-17
146.535517	1.27088e-17
146.387142	1.3251e-17
146.238767	1.38163e-17
146.090393	1.44058e-17
145.942018	1.50204e-17
145.793643	1.56612e-17
145.645268	1.63294e-17
145.496893	1.70261e-17
145.348518	1.77524e-17
145.200143	1.85098e-17
145.051768	1.92995e-17
144.903393	2.01228e-17
144.755018	2.09813e-17
144.606644	2.18763e-17
144.458269	2.28096e-17
144.309894	2.37826e-17
144.161519	2.47972e-17
144.013144	2.5855e-17
143.864769	2.69579e-17
143.716394	2.81079e-17
143.568019	2.93069e-17
143.419644	3.05571e-17
143.271270	3.18606e-17
143.122895	3.32196e-17
142.974520	3.46367e-17
142.826145	3.61141e-17
142.677770	3.76546e-17
142.529395	3.92607e-17
142.381020	4.09354e-17
142.232645	4.26815e-17
142.084270	4.4502e-17
141.935895	4.64002e-17
141.787521	4.83793e-17
141.639146	5.04428e-17
141.490771	5.25943e-17
141.342396	5.48375e-17
141.194021	5.71764e-17
141.045646	5.9615e-17
140.897271	6.21576e-17
140.748896	6.48087e-17
140.600521	6.75727e-17
140.452146	7.04547e-17
140.303772	7.34595e-17
140.155397	7.65924e-17
140.007022	7.98589e-17
139.858647	8.32647e-17
139.710272	8.68158e-17
139.561897	9.05182e-17
139.413522	9.43784e-17
139.265147	9.84033e-17
139.116772	1.026e-16
138.968397	1.06975e-16
138.820023	1.11537e-16
138.671648	1.16293e-16
138.523273	1.21253e-16
138.374898	1.26423e-16
138.226523	1.31814e-16
138.078148	1.37435e-16
137.929773	1.43296e-16
137.781398	1.49406e-16
137.633023	1.55777e-16
137.484648	1.62419e-16
137.336274	1.69345e-16
137.187899	1.76566e-16
137.039524	1.84095e-16
136.891149	1.91944e-16
136.742774	2.00129e-16
136.594399	2.08662e-16
136.446024	2.17558e-16
136.297649	2.26835e-16
136.149274	2.36506e-16
136.000900	2.4659e-16
135.852525	2.57103e-16
135.704150	2.68065e-16
135.555775	2.79494e-16
135.407400	2.9141e-16
135.259025	3.03834e-16
135.110650	3.16788e-16
134.962275	3.30293e-16
134.813900	3.44375e-16
134.665525	3.59056e-16
134.517151	3.74363e-16
134.368776	3.90323e-16
134.220401	4.06963e-16
134.072026	4.24312e-16
133.923651	4.424e-16
133.775276	4.61259e-16
133.626901	4.80922e-16
133.478526	5.01423e-16
133.330151	5.22798e-16
133.181776	5.45083e-16
133.033402	5.68319e-16
132.885027	5.92544e-16
132.736652	6.17802e-16
132.588277	6.44136e-16
132.439902	6.71593e-16
132.291527	7.00219e-16
132.143152	7.30065e-16
131.994777	7.61183e-16
131.846402	7.93627e-16
131.698027	8.27454e-16
131.549653	8.62722e-16
131.401278	8.99493e-16
131.252903	9.3783e-16
131.104528	9.77801e-16
130.956153	1.01948e-15
130.807778	1.06292e-15
130.659403	1.10823e-15
130.511028	1.15546e-15
130.362653	1.2047e-15
130.214278	1.25604e-15
130.065904	1.30957e-15
129.917529	1.36538e-15
129.769154	1.42357e-15
129.620779	1.48423e-15
129.472404	1.54749e-15
129.324029	1.61343e-15
129.175654	1.68219e-15
129.027279	1.75387e-15
128.878904	1.82861e-15
128.730530	1.90653e-15
128.582155	1.98777e-15
128.433780	2.07247e-15
128.285405	2.16078e-15
128.137030	2.25286e-15
127.988655	2.34885e-15
127.840280	2.44893e-15
127.691905	2.55328e-15
127.543530	2.66207e-15
127.395155	2.77549e-15
127.246781	2.89375e-15
127.098406	3.01704e-15
126.950031	3.14559e-15
126.801656	3.27961e-15
126.653281	3.41934e-15
126.504906	3.56502e-15
126.356531	3.7169e-15
126.208156	3.87526e-15
126.059781	4.04035e-15
125.911406	4.21248e-15
125.763032	4.39194e-15
125.614657	4.57904e-15
125.466282	4.77411e-15
125.317907	4.97749e-15
125.169532	5.18953e-15
125.021157	5.4106e-15
124.872782	5.64109e-15
124.724407	5.88138e-15
124.576032	6.13192e-15
124.427657	6.39312e-15
124.279283	6.66544e-15
124.130908	6.94936e-15
123.982533	7.24537e-15
123.834158	7.55398e-15
123.685783	7.87573e-15
123.537408	8.21119e-15
123.389033	8.56093e-15
123.240658	8.92555e-15
123.092283	9.30571e-15
122.943909	9.70205e-15
122.795534	1.01153e-14
122.647159	1.05461e-14
122.498784	1.09952e-14
122.350409	1.14635e-14
122.202034	1.19517e-14
122.053659	1.24607e-14
121.905284	1.29914e-14
121.756909	1.35446e-14
121.608534	1.41214e-14
121.460160	1.47228e-14
121.311785	1.53497e-14
121.163410	1.60034e-14
121.015035	1.66849e-14
120.866660	1.73954e-14
120.718285	1.81361e-14
120.569910	1.89083e-14
120.421535	1.97135e-14
120.273160	2.05529e-14
120.124785	2.1428e-14
119.976411	2.23404e-14
119.828036	2.32916e-14
119.679661	2.42833e-14
119.531286	2.53172e-14
119.382911	2.63951e-14
119.234536	2.75189e-14
119.086161	2.86906e-14
118.937786	2.99121e-14
118.789411	3.11855e-14
118.641036	3.25132e-14
118.492662	3.38974e-14
118.344287	3.53404e-14
118.195912	3.68449e-14
118.047537	3.84134e-14
117.899162	4.00487e-14
117.750787	4.17535e-14
117.602412	4.35309e-14
117.454037	4.5384e-14
117.305662	4.73158e-14
117.157287	4.93299e-14
117.008913	5.14297e-14
116.860538	5.36188e-14
116.712163	5.59011e-14
116.563788	5.82805e-14
116.415413	6.07611e-14
116.267038	6.33472e-14
116.118663	6.60434e-14
115.970288	6.88543e-14
115.821913	7.17848e-14
115.673539	7.48399e-14
115.525164	7.80251e-14
115.376789	8.13457e-14
115.228414	8.48076e-14
115.080039	8.84167e-14
114.931664	9.21794e-14
114.783289	9.61022e-14
114.634914	1.00192e-13
114.486539	1.04455e-13
114.338164	1.089e-13
114.189790	1.13534e-13
114.041415	1.18366e-13
113.893040	1.23402e-13
113.744665	1.28653e-13
113.596290	1.34127e-13
113.447915	1.39834e-13
113.299540	1.45784e-13
113.151165	1.51987e-13
113.002790	1.58453e-13
112.854415	1.65195e-13
112.706041	1.72223e-13
112.557666	1.7955e-13
112.409291	1.87189e-13
112.260916	1.95153e-13
112.112541	2.03455e-13
111.964166	2.12111e-13
111.815791	2.21134e-13
111.667416	2.30541e-13
111.519041	2.40348e-13
111.370666	2.50572e-13
111.222292	2.61231e-13
111.073917	2.72343e-13
110.925542	2.83928e-13
110.777167	2.96005e-13
110.628792	3.08596e-13
110.480417	3.21722e-13
110.332042	3.35405e-13
110.183667	3.49671e-13
110.035292	3.64543e-13
109.886917	3.80048e-13
109.738543	3.96211e-13
109.590168	4.13062e-13
109.441793	4.30629e-13
109.293418	4.48943e-13
109.145043	4.68035e-13
108.996668	4.87938e-13
108.848293	5.08688e-13
108.699918	5.3032e-13
108.551543	5.52871e-13
108.403169	5.76381e-13
108.254794	6.0089e-13
108.106419	6.26441e-13
107.958044	6.53077e-13
107.809669	6.80846e-13
107.661294	7.09794e-13
107.512919	7.39974e-13
107.364544	7.71435e-13
107.216169	8.04234e-13
107.067794	8.38426e-13
106.919420	8.74071e-13
106.771045	9.11231e-13
106.622670	9.4997e-13
106.474295	9.90355e-13
106.325920	1.03246e-12
106.177545	1.07635e-12
106.029170	1.1221e-12
105.880795	1.1698e-12
105.732420	1.21953e-12
105.584045	1.27136e-12
105.435671	1.3254e-12
105.287296	1.38174e-12
105.138921	1.44047e-12
104.990546	1.50169e-12
104.842171	1.56552e-12
104.693796	1.63206e-12
104.545421	1.70142e-12
104.397046	1.77373e-12
104.248671	1.84911e-12
104.100296	1.92769e-12
103.951922	2.00961e-12
103.803547	2.09501e-12
103.655172	2.18404e-12
103.506797	2.27685e-12
103.358422	2.3736e-12
103.210047	2.47446e-12
103.061672	2.5796e-12
102.913297	2.68921e-12
102.764922	2.80347e-12
102.616547	2.92259e-12
102.468173	3.04676e-12
102.319798	3.17621e-12
102.171423	3.31115e-12
102.023048	3.45182e-12
101.874673	3.59847e-12
101.726298	3.75134e-12
101.577923	3.9107e-12
101.429548	4.07683e-12
101.281173	4.25001e-12
101.132799	4.43055e-12
100.984424	4.61875e-12
100.836049	4.81493e-12
100.687674	5.01945e-12
100.539299	5.23265e-12
100.390924	5.4549e-12
100.242549	5.68658e-12
100.094174	5.9281e-12
99.945799	6.17987e-12
99.797424	6.44232e-12
99.649050	6.71592e-12
99.500675	7.00112e-12
99.352300	7.29844e-12
99.203925	7.60836e-12
99.055550	7.93145e-12
98.907175	8.26824e-12
98.758800	8.61933e-12
98.610425	8.98531e-12
98.462050	9.36683e-12
98.313675	9.76453e-12
98.165301	1.01791e-11
98.016926	1.06113e-11
97.868551	1.10618e-11
97.720176	1.15314e-11
97.571801	1.2021e-11
97.423426	1.25313e-11
97.275051	1.30632e-11
97.126676	1.36178e-11
96.978301	1.41958e-11
96.829926	1.47984e-11
96.681552	1.54265e-11
96.533177	1.60813e-11
96.384802	1.67639e-11
96.236427	1.74754e-11
96.088052	1.82171e-11
95.939677	1.89902e-11
95.791302	1.97962e-11
95.642927	2.06363e-11
95.494552	2.15121e-11
95.346177	2.24249e-11
95.197803	2.33765e-11
95.049428	2.43685e-11
94.901053	2.54025e-11
94.752678	2.64804e-11
94.604303	2.76039e-11
94.455928	2.87751e-11
94.307553	2.9996e-11
94.159178	3.12686e-11
94.010803	3.25952e-11
93.862429	3.3978e-11
93.714054	3.54195e-11
93.565679	3.6922e-11
93.417304	3.84883e-11
93.268929	4.01209e-11
93.120554	4.18227e-11
92.972179	4.35967e-11
92.823804	4.54459e-11
92.675429	4.73734e-11
92.527054	4.93826e-11
92.378680	5.1477e-11
92.230305	5.36601e-11
92.081930	5.59358e-11
91.933555	5.83079e-11
91.785180	6.07805e-11
91.636805	6.33579e-11
91.488430	6.60445e-11
91.340055	6.88449e-11
91.191680	7.1764e-11
91.043305	7.48067e-11
90.894931	7.79784e-11
90.746556	8.12844e-11
90.598181	8.47305e-11
90.449806	8.83225e-11
90.301431	9.20667e-11
90.153056	9.59696e-11
90.004681	1.00038e-10
89.856306	1.04278e-10
89.707931	1.08698e-10
89.559556	1.13305e-10
89.411182	1.18108e-10
89.262807	1.23113e-10
89.114432	1.28331e-10
88.966057	1.3377e-10
88.817682	1.39439e-10
88.669307	1.45348e-10
88.520932	1.51507e-10
88.372557	1.57927e-10
88.224182	1.64618e-10
88.075808	1.71593e-10
87.927433	1.78864e-10
87.779058	1.86442e-10
87.630683	1.94341e-10
87.482308	2.02574e-10
87.333933	2.11156e-10
87.185558	2.20101e-10
87.037183	2.29424e-10
86.888808	2.39142e-10
86.740433	2.49271e-10
86.592059	2.5983e-10
86.443684	2.70834e-10
86.295309	2.82305e-10
86.146934	2.94261e-10
85.998559	3.06722e-10
85.850184	3.19711e-10
85.701809	3.3325e-10
85.553434	3.47361e-10
85.405059	3.62069e-10
85.256684	3.77399e-10
85.108310	3.93378e-10
84.959935	4.10033e-10
84.811560	4.27392e-10
84.663185	4.45485e-10
84.514810	4.64344e-10
84.366435	4.84e-10
84.218060	5.04487e-10
84.069685	5.25841e-10
83.921310	5.48098e-10
83.772935	5.71295e-10
83.624561	5.95474e-10
83.476186	6.20675e-10
83.327811	6.46941e-10
83.179436	6.74317e-10
83.031061	7.02851e-10
82.882686	7.32591e-10
82.734311	7.63588e-10
82.585936	7.95895e-10
82.437561	8.29568e-10
82.289186	8.64664e-10
82.140812	9.01243e-10
81.992437	9.39367e-10
81.844062	9.79103e-10
81.695687	1.02052e-09
81.547312	1.06368e-09
81.398937	1.10867e-09
81.250562	1.15556e-09
81.102187	1.20443e-09
80.953812	1.25536e-09
80.805438	1.30845e-09
80.657063	1.36378e-09
80.508688	1.42144e-09
80.360313	1.48154e-09
80.211938	1.54418e-09
80.063563	1.60946e-09
79.915188	1.6775e-09
79.766813	1.74842e-09
79.618438	1.82232e-09
79.470063	1.89935e-09
79.321689	1.97963e-09
79.173314	2.0633e-09
79.024939	2.1505e-09
78.876564	2.24138e-09
78.728189	2.3361e-09
78.579814	2.43481e-09
78.431439	2.5377e-09
78.283064	2.64492e-09
78.134689	2.75667e-09
77.986314	2.87313e-09
77.837940	2.99451e-09
77.689565	3.121e-09
77.541190	3.25284e-09
77.392815	3.39023e-09
77.244440	3.53343e-09
77.096065	3.68266e-09
76.947690	3.83818e-09
76.799315	4.00027e-09
76.650940	4.16919e-09
76.502565	4.34523e-09
76.354191	4.5287e-09
76.205816	4.71991e-09
76.057441	4.91917e-09
75.909066	5.12684e-09
75.760691	5.34326e-09
75.612316	5.5688e-09
75.463941	5.80385e-09
75.315566	6.04881e-09
75.167191	6.30409e-09
75.018816	6.57013e-09
74.870442	6.84738e-09
74.722067	7.13631e-09
74.573692	7.43741e-09
74.425317	7.75121e-09
74.276942	8.07822e-09
74.128567	8.419e-09
73.980192	8.77414e-09
73.831817	9.14424e-09
73.683442	9.52993e-09
73.535068	9.93185e-09
73.386693	1.03507e-08
73.238318	1.07872e-08
73.089943	1.12421e-08
72.941568	1.17161e-08
72.793193	1.221e-08
72.644818	1.27248e-08
72.496443	1.32612e-08
72.348068	1.38202e-08
72.199693	1.44028e-08
72.051319	1.50098e-08
71.902944	1.56424e-08
71.754569	1.63016e-08
71.606194	1.69885e-08
71.457819	1.77044e-08
71.309444	1.84503e-08
71.161069	1.92276e-08
71.012694	2.00376e-08
70.864319	2.08817e-08
70.715944	2.17613e-08
70.567570	2.26778e-08
70.419195	2.36329e-08
70.270820	2.46281e-08
70.122445	2.56652e-08
69.974070	2.67458e-08
69.825695	2.78719e-08
69.677320	2.90453e-08
69.528945	3.0268e-08
69.380570	3.15421e-08
69.232195	3.28696e-08
69.083821	3.4253e-08
68.935446	3.56945e-08
68.787071	3.71965e-08
68.638696	3.87616e-08
68.490321	4.03924e-08
68.341946	4.20917e-08
68.193571	4.38623e-08
68.045196	4.57073e-08
67.896821	4.76297e-08
67.748446	4.96328e-08
67.600072	5.17199e-08
67.451697	5.38947e-08
67.303322	5.61607e-08
67.154947	5.85217e-08
67.006572	6.09819e-08
66.858197	6.35452e-08
66.709822	6.6216e-08
66.561447	6.89988e-08
66.413072	7.18983e-08
66.264698	7.49194e-08
66.116323	7.80671e-08
65.967948	8.13468e-08
65.819573	8.47639e-08
65.671198	8.83243e-08
65.522823	9.20338e-08
65.374448	9.58988e-08
65.226073	9.99257e-08
65.077698	1.04121e-07
64.929323	1.08493e-07
64.780949	1.13047e-07
64.632574	1.17792e-07
64.484199	1.22736e-07
64.335824	1.27887e-07
64.187449	1.33253e-07
64.039074	1.38844e-07
63.890699	1.44669e-07
63.742324	1.50738e-07
63.593949	1.5706e-07
63.445574	1.63647e-07
63.297200	1.7051e-07
63.148825	1.77659e-07
63.000450	1.85108e-07
62.852075	1.92868e-07
62.703700	2.00952e-07
62.555325	2.09375e-07
62.406950	2.18149e-07
62.258575	2.2729e-07
62.110200	2.36813e-07
61.961825	2.46733e-07
61.813451	2.57068e-07
61.665076	2.67835e-07
61.516701	2.79051e-07
61.368326	2.90736e-07
61.219951	3.02908e-07
61.071576	3.15589e-07
60.923201	3.28798e-07
60.774826	3.42559e-07
60.626451	3.56894e-07
60.478076	3.71826e-07
60.329702	3.87382e-07
60.181327	4.03586e-07
60.032952	4.20466e-07
59.884577	4.38049e-07
59.736202	4.56365e-07
59.587827	4.75444e-07
59.439452	4.95319e-07
59.291077	5.16021e-07
59.142702	5.37585e-07
58.994328	5.60047e-07
58.845953	5.83445e-07
58.697578	6.07816e-07
58.549203	6.33202e-07
58.400828	6.59644e-07
58.252453	6.87186e-07
58.104078	7.15873e-07
57.955703	7.45754e-07
57.807328	7.76877e-07
57.658953	8.09294e-07
57.510579	8.43058e-07
57.362204	8.78225e-07
57.213829	9.14853e-07
57.065454	9.53002e-07
56.917079	9.92736e-07
56.768704	1.03412e-06
56.620329	1.07722e-06
56.471954	1.12211e-06
56.323579	1.16886e-06
56.175204	1.21755e-06
56.026830	1.26826e-06
55.878455	1.32108e-06
55.730080	1.37608e-06
55.581705	1.43336e-06
55.433330	1.49302e-06
55.284955	1.55514e-06
55.136580	1.61984e-06
54.988205	1.68722e-06
54.839830	1.75739e-06
54.691455	1.83046e-06
54.543081	1.90655e-06
54.394706	1.98579e-06
54.246331	2.06831e-06
54.097956	2.15424e-06
53.949581	2.24372e-06
53.801206	2.33689e-06
53.652831	2.43392e-06
53.504456	2.53494e-06
53.356081	2.64015e-06
53.207706	2.74969e-06
53.059332	2.86375e-06
52.910957	2.98251e-06
52.762582	3.10617e-06
52.614207	3.23493e-06
52.465832	3.36899e-06
52.317457	3.50857e-06
52.169082	3.6539e-06
52.020707	3.80522e-06
51.872332	3.96276e-06
51.723958	4.12677e-06
51.575583	4.29754e-06
51.427208	4.47532e-06
51.278833	4.6604e-06
51.130458	4.85309e-06
50.982083	5.05369e-06
50.833708	5.26252e-06
50.685333	5.47992e-06
50.536958	5.70624e-06
50.388583	5.94183e-06
50.240209	6.18708e-06
50.091834	6.44237e-06
49.943459	6.70811e-06
49.795084	6.98473e-06
49.646709	7.27266e-06
49.498334	7.57237e-06
49.349959	7.88433e-06
49.201584	8.20903e-06
49.053209	8.54698e-06
48.904834	8.89873e-06
48.756460	9.26483e-06
48.608085	9.64585e-06
48.459710	1.00424e-05
48.311335	1.04551e-05
48.162960	1.08846e-05
48.014585	1.13316e-05
47.866210	1.17967e-05
47.717835	1.22808e-05
47.569460	1.27845e-05
47.421085	1.33086e-05
47.272711	1.38541e-05
47.124336	1.44216e-05
46.975961	1.50121e-05
46.827586	1.56266e-05
46.679211	1.62659e-05
46.530836	1.6931e-05
46.382461	1.76231e-05
46.234086	1.8343e-05
46.085711	1.90921e-05
45.937337	1.98713e-05
45.788962	2.06819e-05
45.640587	2.15252e-05
45.492212	2.24024e-05
45.343837	2.33149e-05
45.195462	2.4264e-05
45.047087	2.52512e-05
44.898712	2.62779e-05
44.750337	2.73458e-05
44.601962	2.84565e-05
44.453588	2.96115e-05
44.305213	3.08127e-05
44.156838	3.20619e-05
44.008463	3.33608e-05
43.860088	3.47115e-05
43.711713	3.61159e-05
43.563338	3.75761e-05
43.414963	3.90942e-05
43.266588	4.06726e-05
43.118213	4.23134e-05
42.969839	4.40192e-05
42.821464	4.57923e-05
42.673089	4.76353e-05
42.524714	4.9551e-05
42.376339	5.1542e-05
42.227964	5.36112e-05
42.079589	5.57616e-05
41.931214	5.79962e-05
41.782839	6.03181e-05
41.634464	6.27306e-05
41.486090	6.52372e-05
41.337715	6.78412e-05
41.189340	7.05463e-05
41.040965	7.33562e-05
40.892590	7.62748e-05
40.744215	7.9306e-05
40.595840	8.24539e-05
40.447465	8.57227e-05
40.299090	8.91168e-05
40.150715	9.26406e-05
40.002341	9.62988e-05
39.853966	0.000100096
39.705591	0.000104037
39.557216	0.000108128
39.408841	0.000112372
39.260466	0.000116776
39.112091	0.000121345
38.963716	0.000126084
38.815341	0.000131
38.666967	0.000136097
38.518592	0.000141382
38.370217	0.000146862
38.221842	0.000152541
38.073467	0.000158427
37.925092	0.000164525
37.776717	0.000170843
37.628342	0.000177387
37.479967	0.000184162
37.331592	0.000191177
37.183218	0.000198437
37.034843	0.000205948
36.886468	0.000213718
36.738093	0.000221753
36.589718	0.000230058
36.441343	0.00023864
36.292968	0.000247505
36.144593	0.000256657
35.996218	0.000266101
35.847843	0.000275842
35.699469	0.000285884
35.551094	0.000296227
35.402719	0.000306874
35.254344	0.000317826
35.105969	0.000329079
34.957594	0.00034063
34.809219	0.000352472
34.660844	0.000364596
34.512469	0.000376986
34.364094	0.000389624
34.215720	0.000402481
34.067345	0.000415522
33.918970	0.000428695
33.770595	0.000441932
33.622220	0.000455131
33.473845	0.000468144
33.325470	0.000480728
33.177095	0.000492413
&
```
