## supplemental_material for "RNA structure prediction using positive and negative evolutionary information": RF01857_Archaea_SRP.fold.cov

```
#
# Method Target_E-val [cov_min,cov_max] [FP | TP True Found | Sen PPV F] 
# GTp    0.05           [-9.86,103.76]    [0 | 70 125 70 | 56.00 100.00 71.79] 
#
# in_CaCoFold in_given   left_pos       right_pos      score           E-value substitutions    power
#-------------------------------------------------------------------------------------------------------
*	*	         4	       358	52.16111	0.000249462	41		0.41
*	*	         6	       357	57.93613	4.39142e-05	41		0.41
*	*	         7	       356	67.91534	2.10148e-06	45		0.45
*	*	         8	       355	35.45443	0.031832	29		0.30
*	*	         9	       354	52.33284	0.000229721	43		0.43
*	*	        18	        81	58.68841	3.42346e-05	46		0.46
*	*	        19	        80	54.08119	0.000139992	34		0.35
*	*	        20	        79	54.41239	0.000123668	46		0.46
*	*	        23	        38	40.93941	0.00673993	18		0.18
*	*	        24	        37	91.61213	1.48462e-09	70		0.62
*	*	        25	        36	53.10163	0.000186911	45		0.45
*	~	        29	        69	64.29205	0.00239814	69		0.62
*	*	        54	        78	46.63040	0.00128677	22		0.23
*	*	        56	        76	53.06290	0.000186911	46		0.46
*	*	        57	        75	52.34474	0.000229721	33		0.34
*	*	        92	       347	35.72353	0.0295502	62		0.57
*	*	        93	       346	62.28266	1.16152e-05	89		0.72
*	*	        94	       345	44.77451	0.00218345	61		0.57
*	*	        95	       344	64.45060	5.9643e-06	55		0.53
*	*	        96	       343	34.23647	0.0440905	45		0.45
*	*	       103	       337	43.77647	0.00301867	70		0.62
*	*	       104	       336	70.30467	9.90506e-07	68		0.61
*	*	       105	       335	38.61864	0.0132002	74		0.65
*	*	       116	       324	52.37262	0.000229721	85		0.70
*	*	       117	       323	60.44402	1.99483e-05	82		0.69
*	*	       118	       322	77.39657	1.17091e-07	93		0.74
*	*	       119	       321	60.81590	1.83565e-05	87		0.71
*	*	       120	       320	53.42987	0.000165141	79		0.67
*	*	       121	       319	54.52539	0.00011866	87		0.71
*	*	       122	       318	40.45342	0.00790323	84		0.70
*	*	       123	       316	86.04102	8.32139e-09	81		0.68
*	*	       124	       315	82.76841	2.28013e-08	65		0.59
*	*	       125	       314	35.05290	0.0355477	54		0.52
*	*	       130	       307	50.12076	0.00044382	44		0.44
*	*	       131	       306	54.20562	0.000134325	62		0.57
*	*	       132	       305	58.26954	3.87744e-05	87		0.71
*	*	       133	       304	52.05942	0.000249462	95		0.75
*	*	       137	       301	40.73048	0.00729895	78		0.67
*	*	       138	       300	52.00367	0.000259957	81		0.68
*	*	       139	       299	34.70731	0.0396307	63		0.58
*	*	       149	       291	57.83596	4.39142e-05	80		0.68
*	*	       159	       279	63.60633	7.65873e-06	72		0.64
*	*	       160	       278	89.88707	2.56485e-09	86		0.71
*	*	       161	       277	78.73883	7.69894e-08	56		0.53
*	*	       162	       276	59.28455	2.89954e-05	59		0.55
*	*	       166	       272	39.43860	0.0104273	36		0.37
*	*	       167	       271	71.03406	8.03622e-07	78		0.67
*	*	       170	       269	34.09112	0.0456605	69		0.62
*	*	       173	       266	59.83171	2.45561e-05	75		0.65
*	*	       177	       213	74.99359	2.38723e-07	70		0.62
*	*	       178	       212	83.76141	1.62959e-08	79		0.67
*	*	       179	       211	90.49070	2.07848e-09	88		0.72
*	*	       180	       210	74.91706	2.48935e-07	77		0.66
*	*	       181	       209	65.53530	4.27248e-06	69		0.62
*	*	       184	       205	42.63772	0.00416769	86		0.71
*	*	       185	       204	35.40152	0.0330308	82		0.69
*	*	       186	       203	42.88829	0.00384536	62		0.57
*	*	       187	       202	70.40024	9.90506e-07	74		0.65
*	*	       188	       201	57.09681	5.63201e-05	75		0.65
*	*	       189	       200	88.08883	4.43022e-09	78		0.67
*	*	       190	       199	103.76057	3.65098e-11	88		0.72
*	*	       219	       263	39.51105	0.0104273	68		0.61
*	*	       221	       261	54.34469	0.000128887	72		0.64
*	*	       222	       260	82.61356	2.37789e-08	79		0.67
*	*	       223	       259	77.63529	1.07674e-07	76		0.66
*	*	       224	       258	52.30472	0.000239389	48		0.47
*	*	       230	       255	57.98949	4.21296e-05	71		0.63
*	*	       231	       254	73.36516	3.94571e-07	60		0.56
*	*	       232	       253	54.74648	0.000113854	36		0.37
*	*	       239	       246	48.14345	0.000821002	34		0.35
```
