## supplemental_material for "RNA structure prediction using positive and negative evolutionary information": RF01857_Archaea_SRP.fold.power

```
# Power analysis of CaCoFold structure
#
# covary left_pos right_pos substitutions power
#----------------------------------------------------------------
3		359		27		0.28
* 4		358		41		0.41
* 6		357		41		0.41
* 7		356		45		0.45
* 8		355		29		0.30
* 9		354		43		0.43
10		353		19		0.19
17		82		17		0.17
* 18		81		46		0.46
* 19		80		34		0.35
* 20		79		46		0.46
21		41		23		0.24
22		40		18		0.18
* 23		38		18		0.18
* 24		37		70		0.62
* 25		36		45		0.45
26		35		44		0.44
28		70		47		0.46
* 29		69		69		0.62
30		68		4		0.00
31		67		58		0.55
32		66		20		0.20
34		65		68		0.61
* 54		78		22		0.23
55		77		22		0.23
* 56		76		46		0.46
* 57		75		33		0.34
89		350		50		0.49
90		349		46		0.46
91		348		27		0.28
* 92		347		62		0.57
* 93		346		89		0.72
* 94		345		61		0.57
* 95		344		55		0.53
* 96		343		45		0.45
97		342		56		0.53
100		340		51		0.50
101		339		62		0.57
102		338		47		0.46
* 103		337		70		0.62
* 104		336		68		0.61
* 105		335		74		0.65
107		333		71		0.63
108		332		83		0.69
109		331		63		0.58
110		330		71		0.63
113		329		22		0.23
114		326		49		0.48
115		325		81		0.68
* 116		324		85		0.70
* 117		323		82		0.69
* 118		322		93		0.74
* 119		321		87		0.71
* 120		320		79		0.67
* 121		319		87		0.71
* 122		318		84		0.70
* 123		316		81		0.68
* 124		315		65		0.59
* 125		314		54		0.52
128		309		55		0.53
129		308		47		0.46
* 130		307		44		0.44
* 131		306		62		0.57
* 132		305		87		0.71
* 133		304		95		0.75
134		303		74		0.65
136		302		87		0.71
* 137		301		78		0.67
* 138		300		81		0.68
* 139		299		63		0.58
140		298		74		0.65
141		297		80		0.68
142		296		34		0.35
* 149		291		80		0.68
150		290		31		0.32
151		289		42		0.42
152		288		30		0.31
153		287		23		0.24
154		286		0		0.00
155		285		33		0.34
157		281		9		0.07
158		280		0		0.00
* 159		279		72		0.64
* 160		278		86		0.71
* 161		277		56		0.53
* 162		276		59		0.55
164		275		12		0.11
165		274		13		0.12
* 166		272		36		0.37
* 167		271		78		0.67
168		270		42		0.42
* 170		269		69		0.62
171		268		35		0.36
172		267		64		0.59
* 173		266		75		0.65
174		265		11		0.09
* 177		213		70		0.62
* 178		212		79		0.67
* 179		211		88		0.72
* 180		210		77		0.66
* 181		209		69		0.62
182		207		49		0.48
183		206		86		0.71
* 184		205		86		0.71
* 185		204		82		0.69
* 186		203		62		0.57
* 187		202		74		0.65
* 188		201		75		0.65
* 189		200		78		0.67
* 190		199		88		0.72
191		198		41		0.41
192		197		40		0.41
* 219		263		68		0.61
220		262		35		0.36
* 221		261		72		0.64
* 222		260		79		0.67
* 223		259		76		0.66
* 224		258		48		0.47
* 230		255		71		0.63
* 231		254		60		0.56
* 232		253		36		0.37
233		252		55		0.53
238		247		3		0.00
* 239		246		34		0.35
240		245		12		0.11
#
# BPAIRS 125
# avg substitutions per BP 54.4
# BPAIRS expected to covary 61.5
# BPAIRS observed to covary 70
#
```
