## supplemental_material for "RNA structure prediction using positive and negative evolutionary information": RF01857_Archaea_SRP.power

```
# Power analysis of given structure
#
# covary left_pos right_pos substitutions power
#----------------------------------------------------------------
2		360		34		0.35
3		359		27		0.28
* 4		358		41		0.41
* 6		357		41		0.41
* 7		356		45		0.45
* 8		355		29		0.30
* 9		354		43		0.43
10		353		19		0.19
11		352		36		0.37
16		83		47		0.46
17		82		17		0.17
* 18		81		46		0.46
* 19		80		34		0.35
* 20		79		46		0.46
21		41		23		0.24
22		40		18		0.18
* 23		38		18		0.18
* 24		37		70		0.62
* 25		36		45		0.45
26		35		44		0.44
27		34		62		0.57
* 54		78		22		0.23
55		77		22		0.23
* 56		76		46		0.46
* 57		75		33		0.34
58		74		22		0.23
59		73		42		0.42
60		72		5		0.01
88		351		20		0.20
89		350		50		0.49
90		349		46		0.46
91		348		27		0.28
* 92		347		62		0.57
* 93		346		89		0.72
* 94		345		61		0.57
* 95		344		55		0.53
* 96		343		45		0.45
97		342		56		0.53
100		340		51		0.50
101		339		62		0.57
102		338		47		0.46
* 103		337		70		0.62
* 104		336		68		0.61
* 105		335		74		0.65
107		332		75		0.65
108		331		72		0.64
109		330		74		0.65
114		326		49		0.48
115		325		81		0.68
* 116		324		85		0.70
* 117		323		82		0.69
* 118		322		93		0.74
* 119		321		87		0.71
* 120		320		79		0.67
* 121		319		87		0.71
* 122		318		84		0.70
* 123		316		81		0.68
* 124		315		65		0.59
* 125		314		54		0.52
128		309		55		0.53
129		308		47		0.46
* 130		307		44		0.44
* 131		306		62		0.57
* 132		305		87		0.71
* 133		304		95		0.75
134		303		74		0.65
136		302		87		0.71
* 137		301		78		0.67
* 138		300		81		0.68
* 139		299		63		0.58
140		298		74		0.65
141		297		80		0.68
142		296		34		0.35
143		295		25		0.26
144		294		43		0.43
148		292		57		0.54
* 149		291		80		0.68
150		290		31		0.32
151		289		42		0.42
152		288		30		0.31
153		287		23		0.24
154		286		0		0.00
155		285		33		0.34
157		281		9		0.07
158		280		0		0.00
* 159		279		72		0.64
* 160		278		86		0.71
* 161		277		56		0.53
* 162		276		59		0.55
164		274		23		0.24
165		273		0		0.00
* 166		272		36		0.37
* 167		271		78		0.67
168		270		42		0.42
* 170		269		69		0.62
171		268		35		0.36
172		267		64		0.59
* 173		266		75		0.65
174		265		11		0.09
175		215		28		0.29
176		214		48		0.47
* 177		213		70		0.62
* 178		212		79		0.67
* 179		211		88		0.72
* 180		210		77		0.66
* 181		209		69		0.62
182		207		49		0.48
183		206		86		0.71
* 184		205		86		0.71
* 185		204		82		0.69
* 186		203		62		0.57
* 187		202		74		0.65
* 188		201		75		0.65
* 189		200		78		0.67
* 190		199		88		0.72
191		198		41		0.41
192		197		40		0.41
* 219		263		68		0.61
220		262		35		0.36
* 221		261		72		0.64
* 222		260		79		0.67
* 223		259		76		0.66
* 224		258		48		0.47
225		257		38		0.39
229		256		34		0.35
* 230		255		71		0.63
* 231		254		60		0.56
* 232		253		36		0.37
233		252		55		0.53
238		247		3		0.00
* 239		246		34		0.35
240		245		12		0.11
#
# BPAIRS 132
# avg substitutions per BP 52.9
# BPAIRS expected to covary 63.6
# BPAIRS observed to covary 69
#
```
