## supplemental_material for "RNA structure prediction using positive and negative evolutionary information": RF01857_Archaea_SRP.surv

```
103.645642	0.00757576
91.567361	0.0151515
90.469336	0.0227273
89.783070	0.030303
87.998778	0.0378788
85.939980	0.0454545
83.743929	0.0530303
82.645904	0.0606061
82.508651	0.0681818
78.665561	0.0757576
77.567536	0.0833333
77.293029	0.0909091
74.959725	0.0984848
74.822472	0.106061
73.312687	0.113636
70.979383	0.121212
70.293117	0.136364
67.822559	0.143939
65.489255	0.151515
64.391229	0.159091
63.567710	0.166667
62.195178	0.174242
60.685393	0.181818
60.410887	0.189394
59.724621	0.19697
59.175608	0.204545
58.626595	0.212121
58.214836	0.219697
57.940329	0.227273
57.803076	0.242424
56.979557	0.25
54.646253	0.257576
54.509000	0.265152
54.371746	0.272727
54.234493	0.280303
54.097240	0.287879
53.959987	0.295455
53.410974	0.30303
52.999215	0.318182
52.312949	0.340909
52.175695	0.348485
52.038442	0.363636
51.901189	0.371212
50.116898	0.378788
48.058100	0.386364
46.548315	0.393939
44.764023	0.401515
43.665998	0.409091
42.842478	0.416667
42.567972	0.424242
40.920934	0.431818
40.646427	0.439394
40.371921	0.44697
39.411149	0.462121
38.587630	0.469697
35.705313	0.477273
35.430806	0.484848
35.293553	0.492424
35.019047	0.5
34.607287	0.507576
34.195527	0.515152
34.058274	0.522727
33.509261	0.530303
32.685742	0.537879
31.999476	0.545455
30.901451	0.55303
30.764198	0.560606
30.489691	0.568182
30.077932	0.575758
29.254413	0.583333
28.156387	0.590909
27.881881	0.598485
27.195615	0.606061
26.921108	0.613636
25.960336	0.621212
24.725057	0.628788
24.176045	0.636364
23.489779	0.643939
22.803513	0.651515
22.666259	0.666667
22.391753	0.674242
22.117247	0.689394
21.979993	0.704545
18.823170	0.712121
17.725145	0.719697
16.764372	0.742424
15.940853	0.75
15.391840	0.765152
15.117334	0.772727
14.293815	0.780303
10.176219	0.787879
8.940940	0.795455
8.391928	0.80303
8.254674	0.810606
7.980168	0.818182
7.705662	0.825758
6.058623	0.833333
5.921370	0.840909
5.784117	0.856061
5.372357	0.871212
3.725319	0.878788
2.490040	0.886364
1.392015	0.893939
0.568496	0.901515
-0.117770	0.954545
-0.392277	0.962121
-0.529530	0.969697
-0.941289	0.977273
-1.215796	0.984848
-1.764809	0.992424
-4.509872	1
&
64.253976	1.96433e-05
46.822821	3.92866e-05
43.940504	5.89298e-05
40.371921	7.85731e-05
38.175870	9.82164e-05
37.901364	0.000137503
36.940591	0.000157146
36.803338	0.00017679
36.528832	0.000196433
35.705313	0.000275006
35.430806	0.000294649
35.293553	0.000314292
34.195527	0.000333936
33.783768	0.000353579
33.509261	0.000373222
33.372008	0.000392866
33.097502	0.000412509
32.411236	0.000451795
32.136730	0.000471439
31.450464	0.000491082
31.313210	0.000530369
31.038704	0.000550012
30.764198	0.000589298
30.626944	0.000608942
30.489691	0.000648228
30.352438	0.000667871
30.215185	0.000746445
29.940679	0.000805374
29.666172	0.000864304
29.528919	0.000883948
28.979906	0.000903591
28.842653	0.000982164
28.568147	0.00102145
28.430893	0.00104109
28.156387	0.00108038
27.744627	0.00110002
27.607374	0.00111967
27.470121	0.0011786
27.332868	0.00127681
27.195615	0.0013161
27.058362	0.00135539
26.783855	0.00139467
26.646602	0.00141432
26.509349	0.00143396
26.372096	0.00147325
26.234842	0.00155182
26.097589	0.00157146
25.823083	0.00163039
25.685830	0.00172861
25.411323	0.00174825
25.274070	0.00178754
25.136817	0.00188575
24.999564	0.0019054
24.862310	0.00198397
24.725057	0.00200361
24.587804	0.00202326
24.450551	0.00210183
24.313298	0.00214112
24.176045	0.00223933
24.038791	0.00225898
23.901538	0.00235719
23.764285	0.00241612
23.627032	0.00245541
23.489779	0.00253398
23.352525	0.00255363
23.215272	0.00257327
23.078019	0.00261256
22.940766	0.00271077
22.803513	0.00275006
22.666259	0.00282863
22.529006	0.00288756
22.391753	0.00294649
22.254500	0.00304471
22.117247	0.00318221
21.979993	0.00331971
21.842740	0.00337864
21.705487	0.00345722
21.568234	0.00355543
21.430981	0.00357508
21.293727	0.00367329
21.156474	0.00385008
21.019221	0.0039483
20.881968	0.0040858
20.744715	0.00414473
20.607462	0.00430188
20.470208	0.00457688
20.332955	0.00485189
20.195702	0.00504832
20.058449	0.00522511
19.921196	0.00534297
19.783942	0.00559833
19.646689	0.00573584
19.509436	0.00589298
19.372183	0.00605013
19.234930	0.00616799
19.097676	0.00634478
18.960423	0.006443
18.823170	0.00660014
18.685917	0.00673764
18.548664	0.00691443
18.411410	0.00711087
18.274157	0.00728766
18.136904	0.00752338
17.999651	0.00777874
17.862398	0.0080341
17.725145	0.00815196
17.587891	0.00838768
17.450638	0.0086234
17.313385	0.00893769
17.176132	0.00917341
17.038879	0.00940913
16.901625	0.00968414
16.764372	0.00997879
16.627119	0.0102538
16.489866	0.0105877
16.352613	0.0107449
16.215359	0.0110395
16.078106	0.0112752
15.940853	0.0116288
15.803600	0.0118253
15.666347	0.012277
15.529093	0.0125913
15.391840	0.0130628
15.254587	0.0135539
15.117334	0.0141039
14.980081	0.0145557
14.842828	0.015086
14.705574	0.015695
14.568321	0.0162646
14.431068	0.0169521
14.293815	0.0174236
14.156562	0.0177968
14.019308	0.0182093
13.882055	0.0188379
13.744802	0.0193486
13.607549	0.0197611
13.470296	0.0203504
13.333042	0.0211165
13.195789	0.0215683
13.058536	0.0223737
12.921283	0.0232773
12.784030	0.0238862
12.646776	0.024672
12.509523	0.0256148
12.372270	0.0265577
12.235017	0.027422
12.097764	0.028247
11.960511	0.0290328
11.823257	0.0298774
11.686004	0.0308596
11.548751	0.0318418
11.411498	0.0326471
11.274245	0.0337472
11.136991	0.0347882
10.999738	0.0354954
10.862485	0.036674
10.725232	0.038049
10.587979	0.0391883
10.450725	0.0405634
10.313472	0.0417027
10.176219	0.0428813
10.038966	0.0443152
9.901713	0.0459063
9.764459	0.0471439
9.627206	0.0487939
9.489953	0.050385
9.352700	0.051819
9.215447	0.0534494
9.078194	0.055119
8.940940	0.0571619
8.803687	0.0586548
8.666434	0.0602263
8.529181	0.0619549
8.391928	0.0637424
8.254674	0.0656478
8.117421	0.0674943
7.980168	0.0695176
7.842915	0.071914
7.705662	0.0737802
7.568408	0.0762159
7.431155	0.0786517
7.293902	0.0810285
7.156649	0.0834643
7.019396	0.0861358
6.882142	0.0884733
6.744889	0.0914984
6.607636	0.0943663
6.470383	0.0971949
6.333130	0.10022
6.195877	0.103304
6.058623	0.10625
5.921370	0.109334
5.784117	0.11234
5.646864	0.115424
5.509611	0.118901
5.372357	0.12226
5.235104	0.125776
5.097851	0.129508
4.960598	0.133456
4.823345	0.13709
4.686091	0.141491
4.548838	0.145655
4.411585	0.150409
4.274332	0.155123
4.137079	0.159484
3.999825	0.164512
3.862572	0.169168
3.725319	0.174039
3.588066	0.179009
3.450813	0.18392
3.313560	0.189008
3.176306	0.193997
3.039053	0.19932
2.901800	0.205095
2.764547	0.21089
2.627294	0.216626
2.490040	0.22246
2.352787	0.229433
2.215534	0.236564
2.078281	0.243695
1.941028	0.250727
1.803774	0.257877
1.666521	0.265302
1.529268	0.273258
1.392015	0.280742
1.254762	0.288383
1.117508	0.295769
0.980255	0.304549
0.843002	0.312996
0.705749	0.322189
0.568496	0.33152
0.431242	0.340339
0.293989	0.350083
0.156736	0.359668
0.019483	0.372378
-0.117770	0.49507
-0.255023	0.50552
-0.392277	0.516088
-0.529530	0.527501
-0.666783	0.539837
-0.804036	0.552998
-0.941289	0.566551
-1.078543	0.578023
-1.215796	0.591223
-1.353049	0.603599
-1.490302	0.616622
-1.627555	0.630196
-1.764809	0.64428
-1.902062	0.65638
-2.039315	0.668598
-2.176568	0.680777
-2.313821	0.692877
-2.451075	0.703406
-2.588328	0.714289
-2.725581	0.724424
-2.862834	0.7346
-3.000087	0.744461
-3.137340	0.753929
-3.274594	0.763868
-3.411847	0.773081
-3.549100	0.781704
-3.686353	0.790387
-3.823606	0.798283
-3.960860	0.806494
-4.098113	0.814528
-4.235366	0.822464
-4.372619	0.830105
-4.509872	0.836882
-4.647126	0.844602
-4.784379	0.851497
-4.921632	0.858706
-5.058885	0.865169
-5.196138	0.871494
-5.333392	0.877563
-5.470645	0.883064
-5.607898	0.88876
-5.745151	0.893769
-5.882404	0.899289
-6.019657	0.904632
-6.156911	0.909621
-6.294164	0.914375
-6.431417	0.919109
-6.568670	0.923509
-6.705923	0.927713
-6.843177	0.931013
-6.980430	0.934824
-7.117683	0.938458
-7.254936	0.941797
-7.392189	0.945215
-7.529443	0.948377
-7.666696	0.951069
-7.803949	0.953819
-7.941202	0.956313
-8.078455	0.958985
-8.215709	0.961499
-8.352962	0.964151
-8.490215	0.966331
-8.627468	0.968433
-8.764721	0.970358
-8.901974	0.972028
-9.039228	0.973914
-9.176481	0.975701
-9.313734	0.976998
-9.450987	0.978353
-9.588240	0.980042
-9.725494	0.9813
-9.862747	1
&
64.116723	9.79624e-07
61.920672	1.95925e-06
57.391317	2.93887e-06
50.116898	3.9185e-06
49.567885	4.89812e-06
48.607112	5.87774e-06
48.469859	6.85737e-06
47.097327	7.83699e-06
46.960074	9.79624e-06
46.411061	1.07759e-05
45.724795	1.17555e-05
45.587542	1.27351e-05
45.450289	1.66536e-05
45.313036	1.76332e-05
44.901276	1.95925e-05
44.764023	2.05721e-05
44.215010	2.15517e-05
44.077757	2.25313e-05
43.940504	2.44906e-05
43.528744	2.54702e-05
43.391491	2.74295e-05
43.254238	2.84091e-05
43.116985	3.03683e-05
42.842478	3.1348e-05
42.705225	3.23276e-05
42.567972	3.33072e-05
42.430719	3.62461e-05
42.293466	3.72257e-05
42.156212	3.9185e-05
41.881706	4.31034e-05
41.607200	4.50627e-05
41.469947	4.60423e-05
41.332693	4.89812e-05
41.195440	5.38793e-05
40.920934	5.87774e-05
40.783681	6.07367e-05
40.646427	6.56348e-05
40.509174	6.85737e-05
40.371921	7.05329e-05
40.234668	7.15125e-05
40.097415	7.34718e-05
39.960161	7.64107e-05
39.822908	7.93495e-05
39.685655	8.03292e-05
39.273895	8.22884e-05
39.136642	8.91458e-05
38.999389	9.20846e-05
38.862136	9.40439e-05
38.724883	9.8942e-05
38.587630	0.000106779
38.450376	0.000110697
38.313123	0.000112657
38.175870	0.000115596
38.038617	0.000117555
37.901364	0.000121473
37.764110	0.00012931
37.626857	0.000133229
37.489604	0.000138127
37.352351	0.000142045
37.215098	0.000145964
37.077844	0.000154781
36.940591	0.000159679
36.803338	0.000168495
36.666085	0.000173393
36.528832	0.000180251
36.391578	0.000186129
36.254325	0.000191027
36.117072	0.000197884
35.979819	0.00020768
35.842566	0.000212578
35.705313	0.000218456
35.568059	0.000229232
35.430806	0.00023511
35.293553	0.000239028
35.156300	0.000251763
35.019047	0.000258621
34.881793	0.000269397
34.744540	0.000275274
34.607287	0.00028605
34.470034	0.000302704
34.332781	0.000318378
34.195527	0.000333072
34.058274	0.000345807
33.921021	0.0003654
33.783768	0.000376176
33.646515	0.00039087
33.509261	0.000405564
33.372008	0.000415361
33.234755	0.000433973
33.097502	0.000444749
32.960249	0.000457484
32.822996	0.000473158
32.685742	0.000490792
32.548489	0.000512343
32.411236	0.000531936
32.273983	0.000558386
32.136730	0.000578958
31.999476	0.000603448
31.862223	0.000627939
31.724970	0.000653409
31.587717	0.00067692
31.450464	0.000706309
31.313210	0.000736677
31.175957	0.000769005
31.038704	0.000788597
30.901451	0.000816027
30.764198	0.000844436
30.626944	0.00088656
30.489691	0.000928683
30.352438	0.000959052
30.215185	0.00098942
30.077932	0.00102469
29.940679	0.00105799
29.803425	0.00109816
29.666172	0.00114812
29.528919	0.00118534
29.391666	0.00122453
29.254413	0.00126763
29.117159	0.00130682
28.979906	0.00134502
28.842653	0.00138911
28.705400	0.00143123
28.568147	0.00147825
28.430893	0.00152136
28.293640	0.00157915
28.156387	0.00161246
28.019134	0.00166928
27.881881	0.00172316
27.744627	0.00178487
27.607374	0.00183679
27.470121	0.00189459
27.332868	0.00195827
27.195615	0.00202586
27.058362	0.00208366
26.921108	0.00215517
26.783855	0.00222179
26.646602	0.00229134
26.509349	0.00236873
26.372096	0.00243241
26.234842	0.0025049
26.097589	0.00258425
25.960336	0.0026587
25.823083	0.00273217
25.685830	0.00282132
25.548576	0.00291536
25.411323	0.00301136
25.274070	0.00310051
25.136817	0.00319749
24.999564	0.00329447
24.862310	0.00341203
24.725057	0.00353154
24.587804	0.00364322
24.450551	0.00375882
24.313298	0.00386658
24.176045	0.00399295
24.038791	0.00412813
23.901538	0.00427312
23.764285	0.00438578
23.627032	0.0045288
23.489779	0.00466105
23.352525	0.00482465
23.215272	0.00496082
23.078019	0.00510286
22.940766	0.00525568
22.803513	0.00541634
22.666259	0.00559561
22.529006	0.00576607
22.391753	0.00593456
22.254500	0.00610893
22.117247	0.00629506
21.979993	0.00647923
21.842740	0.0067065
21.705487	0.00688969
21.568234	0.00709933
21.430981	0.00730016
21.293727	0.00751665
21.156474	0.00773609
21.019221	0.00798393
20.881968	0.00825921
20.744715	0.00851783
20.607462	0.008798
20.470208	0.0090674
20.332955	0.00933092
20.195702	0.00961305
20.058449	0.00985893
19.921196	0.0101979
19.783942	0.0105212
19.646689	0.0108288
19.509436	0.0111932
19.372183	0.0115223
19.234930	0.0118838
19.097676	0.0122815
18.960423	0.0126469
18.823170	0.0130486
18.685917	0.0134365
18.548664	0.0138881
18.411410	0.0143358
18.274157	0.0147727
18.136904	0.01524
17.999651	0.0157181
17.862398	0.0161804
17.725145	0.0166556
17.587891	0.0171454
17.450638	0.0176518
17.313385	0.0181446
17.176132	0.0186785
17.038879	0.0192535
16.901625	0.01981
16.764372	0.0203811
16.627119	0.0209306
16.489866	0.0215801
16.352613	0.022261
16.215359	0.022887
16.078106	0.0235266
15.940853	0.0241967
15.803600	0.0249207
15.666347	0.0256074
15.529093	0.0263627
15.391840	0.0271179
15.254587	0.027886
15.117334	0.028702
14.980081	0.0295278
14.842828	0.0303723
14.705574	0.031248
14.568321	0.0320964
14.431068	0.0329565
14.293815	0.0338793
14.156562	0.0348256
14.019308	0.0357514
13.882055	0.0367516
13.744802	0.0377772
13.607549	0.0388254
13.470296	0.0399285
13.333042	0.0410727
13.195789	0.0422091
13.058536	0.043415
12.921283	0.0446591
12.784030	0.0458601
12.646776	0.0470925
12.509523	0.0484111
12.372270	0.0497071
12.235017	0.0511109
12.097764	0.0524873
11.960511	0.0539812
11.823257	0.0554163
11.686004	0.0570151
11.548751	0.0585002
11.411498	0.0601293
11.274245	0.061685
11.136991	0.0633425
10.999738	0.0651636
10.862485	0.066973
10.725232	0.0687275
10.587979	0.070575
10.450725	0.0725362
10.313472	0.0744328
10.176219	0.076394
10.038966	0.0784473
9.901713	0.0803821
9.764459	0.0824784
9.627206	0.0846708
9.489953	0.0868779
9.352700	0.0891036
9.215447	0.0913636
9.078194	0.0937725
8.940940	0.0962216
8.803687	0.0987686
8.666434	0.101434
8.529181	0.104032
8.391928	0.106722
8.254674	0.109508
8.117421	0.112377
7.980168	0.115247
7.842915	0.118243
7.705662	0.121248
7.568408	0.124402
7.431155	0.127505
7.293902	0.130726
7.156649	0.133969
7.019396	0.13733
6.882142	0.14084
6.744889	0.144275
6.607636	0.147835
6.470383	0.15159
6.333130	0.155317
6.195877	0.159089
6.058623	0.162994
5.921370	0.167049
5.784117	0.171165
5.646864	0.175373
5.509611	0.179748
5.372357	0.184093
5.235104	0.188618
5.097851	0.193187
4.960598	0.197869
4.823345	0.202634
4.686091	0.20754
4.548838	0.212538
4.411585	0.217567
4.274332	0.222746
4.137079	0.227946
3.999825	0.233241
3.862572	0.238712
3.725319	0.244284
3.588066	0.250011
3.450813	0.255777
3.313560	0.261765
3.176306	0.267779
3.039053	0.273997
2.901800	0.280184
2.764547	0.286544
2.627294	0.292856
2.490040	0.299362
2.352787	0.305934
2.215534	0.312851
2.078281	0.319674
1.941028	0.326669
1.803774	0.333817
1.666521	0.341084
1.529268	0.348641
1.392015	0.356059
1.254762	0.363608
1.117508	0.371411
0.980255	0.379253
0.843002	0.387271
0.705749	0.3954
0.568496	0.403777
0.431242	0.412187
0.293989	0.420697
0.156736	0.429327
0.019483	0.438097
-0.117770	0.446929
-0.255023	0.455816
-0.392277	0.465108
-0.529530	0.474334
-0.666783	0.483785
-0.804036	0.493352
-0.941289	0.502954
-1.078543	0.512529
-1.215796	0.522132
-1.353049	0.531791
-1.490302	0.541794
-1.627555	0.551587
-1.764809	0.561496
-1.902062	0.571365
-2.039315	0.581513
-2.176568	0.591428
-2.313821	0.601276
-2.451075	0.611252
-2.588328	0.621186
-2.725581	0.631129
-2.862834	0.64092
-3.000087	0.650984
-3.137340	0.660869
-3.274594	0.670722
-3.411847	0.680175
-3.549100	0.689748
-3.686353	0.699069
-3.823606	0.708314
-3.960860	0.717416
-4.098113	0.726407
-4.235366	0.735206
-4.372619	0.743932
-4.509872	0.75273
-4.647126	0.761111
-4.784379	0.769657
-4.921632	0.777822
-5.058885	0.785794
-5.196138	0.793699
-5.333392	0.801283
-5.470645	0.808777
-5.607898	0.816002
-5.745151	0.823071
-5.882404	0.8302
-6.019657	0.837027
-6.156911	0.843685
-6.294164	0.850164
-6.431417	0.856514
-6.568670	0.862532
-6.705923	0.868439
-6.843177	0.874156
-6.980430	0.87969
-7.117683	0.885027
-7.254936	0.890317
-7.392189	0.895245
-7.529443	0.900179
-7.666696	0.904964
-7.803949	0.909542
-7.941202	0.913919
-8.078455	0.918213
-8.215709	0.922223
-8.352962	0.926005
-8.490215	0.929747
-8.627468	0.933362
-8.764721	0.936843
-8.901974	0.940168
-9.039228	0.943369
-9.176481	0.946433
-9.313734	0.949326
-9.450987	0.952189
-9.588240	0.954885
-9.725494	0.957475
-9.862747	1
&
218.526563	1.20876e-28
218.389309	1.2611e-28
218.252056	1.31571e-28
218.114803	1.37268e-28
217.977550	1.43212e-28
217.840297	1.49413e-28
217.703043	1.55883e-28
217.565790	1.62633e-28
217.428537	1.69675e-28
217.291284	1.77022e-28
217.154031	1.84688e-28
217.016778	1.92685e-28
216.879524	2.01028e-28
216.742271	2.09733e-28
216.605018	2.18814e-28
216.467765	2.28289e-28
216.330512	2.38174e-28
216.193258	2.48487e-28
216.056005	2.59247e-28
215.918752	2.70472e-28
215.781499	2.82183e-28
215.644246	2.94402e-28
215.506992	3.07149e-28
215.369739	3.20448e-28
215.232486	3.34324e-28
215.095233	3.488e-28
214.957980	3.63902e-28
214.820726	3.79659e-28
214.683473	3.96098e-28
214.546220	4.13248e-28
214.408967	4.31141e-28
214.271714	4.49809e-28
214.134461	4.69285e-28
213.997207	4.89604e-28
213.859954	5.10803e-28
213.722701	5.32919e-28
213.585448	5.55994e-28
213.448195	5.80067e-28
213.310941	6.05182e-28
213.173688	6.31385e-28
213.036435	6.58722e-28
212.899182	6.87243e-28
212.761929	7.16999e-28
212.624675	7.48042e-28
212.487422	7.8043e-28
212.350169	8.1422e-28
212.212916	8.49473e-28
212.075663	8.86252e-28
211.938409	9.24623e-28
211.801156	9.64656e-28
211.663903	1.00642e-27
211.526650	1.05e-27
211.389397	1.09546e-27
211.252144	1.14288e-27
211.114890	1.19237e-27
210.977637	1.24399e-27
210.840384	1.29785e-27
210.703131	1.35404e-27
210.565878	1.41266e-27
210.428624	1.47382e-27
210.291371	1.53763e-27
210.154118	1.6042e-27
210.016865	1.67365e-27
209.879612	1.74611e-27
209.742358	1.82171e-27
209.605105	1.90058e-27
209.467852	1.98286e-27
209.330599	2.06871e-27
209.193346	2.15827e-27
209.056092	2.25171e-27
208.918839	2.34919e-27
208.781586	2.4509e-27
208.644333	2.557e-27
208.507080	2.6677e-27
208.369827	2.7832e-27
208.232573	2.90369e-27
208.095320	3.02939e-27
207.958067	3.16054e-27
207.820814	3.29737e-27
207.683561	3.44012e-27
207.546307	3.58905e-27
207.409054	3.74443e-27
207.271801	3.90653e-27
207.134548	4.07565e-27
206.997295	4.25209e-27
206.860041	4.43617e-27
206.722788	4.62821e-27
206.585535	4.82857e-27
206.448282	5.03761e-27
206.311029	5.25569e-27
206.173775	5.48321e-27
206.036522	5.72058e-27
205.899269	5.96823e-27
205.762016	6.22659e-27
205.624763	6.49614e-27
205.487510	6.77736e-27
205.350256	7.07075e-27
205.213003	7.37684e-27
205.075750	7.69617e-27
204.938497	8.02934e-27
204.801244	8.37692e-27
204.663990	8.73955e-27
204.526737	9.11787e-27
204.389484	9.51257e-27
204.252231	9.92436e-27
204.114978	1.0354e-26
203.977724	1.08022e-26
203.840471	1.12698e-26
203.703218	1.17576e-26
203.565965	1.22666e-26
203.428712	1.27976e-26
203.291458	1.33516e-26
203.154205	1.39295e-26
203.016952	1.45325e-26
202.879699	1.51616e-26
202.742446	1.58179e-26
202.605193	1.65026e-26
202.467939	1.72169e-26
202.330686	1.79622e-26
202.193433	1.87397e-26
202.056180	1.95508e-26
201.918927	2.03971e-26
201.781673	2.128e-26
201.644420	2.22012e-26
201.507167	2.31622e-26
201.369914	2.41647e-26
201.232661	2.52107e-26
201.095407	2.6302e-26
200.958154	2.74405e-26
200.820901	2.86282e-26
200.683648	2.98674e-26
200.546395	3.11602e-26
200.409141	3.25089e-26
200.271888	3.39161e-26
200.134635	3.53841e-26
199.997382	3.69157e-26
199.860129	3.85135e-26
199.722876	4.01805e-26
199.585622	4.19197e-26
199.448369	4.37341e-26
199.311116	4.56271e-26
199.173863	4.76019e-26
199.036610	4.96623e-26
198.899356	5.18118e-26
198.762103	5.40544e-26
198.624850	5.6394e-26
198.487597	5.88349e-26
198.350344	6.13814e-26
198.213090	6.40381e-26
198.075837	6.68098e-26
197.938584	6.97014e-26
197.801331	7.27182e-26
197.664078	7.58656e-26
197.526824	7.91491e-26
197.389571	8.25748e-26
197.252318	8.61487e-26
197.115065	8.98773e-26
196.977812	9.37673e-26
196.840559	9.78256e-26
196.703305	1.02059e-25
196.566052	1.06477e-25
196.428799	1.11085e-25
196.291546	1.15893e-25
196.154293	1.20909e-25
196.017039	1.26141e-25
195.879786	1.31601e-25
195.742533	1.37296e-25
195.605280	1.43238e-25
195.468027	1.49438e-25
195.330773	1.55905e-25
195.193520	1.62652e-25
195.056267	1.69692e-25
194.919014	1.77036e-25
194.781761	1.84698e-25
194.644507	1.92691e-25
194.507254	2.0103e-25
194.370001	2.0973e-25
194.232748	2.18807e-25
194.095495	2.28276e-25
193.958241	2.38156e-25
193.820988	2.48462e-25
193.683735	2.59215e-25
193.546482	2.70433e-25
193.409229	2.82136e-25
193.271976	2.94346e-25
193.134722	3.07084e-25
192.997469	3.20374e-25
192.860216	3.34238e-25
192.722963	3.48703e-25
192.585710	3.63793e-25
192.448456	3.79536e-25
192.311203	3.95961e-25
192.173950	4.13096e-25
192.036697	4.30973e-25
191.899444	4.49623e-25
191.762190	4.6908e-25
191.624937	4.8938e-25
191.487684	5.10557e-25
191.350431	5.32651e-25
191.213178	5.55701e-25
191.075924	5.79748e-25
190.938671	6.04836e-25
190.801418	6.31009e-25
190.664165	6.58315e-25
190.526912	6.86803e-25
190.389659	7.16523e-25
190.252405	7.47529e-25
190.115152	7.79876e-25
189.977899	8.13623e-25
189.840646	8.48831e-25
189.703393	8.85562e-25
189.566139	9.23882e-25
189.428886	9.6386e-25
189.291633	1.00557e-24
189.154380	1.04908e-24
189.017127	1.09447e-24
188.879873	1.14183e-24
188.742620	1.19124e-24
188.605367	1.24279e-24
188.468114	1.29656e-24
188.330861	1.35267e-24
188.193607	1.4112e-24
188.056354	1.47226e-24
187.919101	1.53596e-24
187.781848	1.60243e-24
187.644595	1.67176e-24
187.507342	1.7441e-24
187.370088	1.81956e-24
187.232835	1.89829e-24
187.095582	1.98043e-24
186.958329	2.06612e-24
186.821076	2.15552e-24
186.683822	2.24879e-24
186.546569	2.34609e-24
186.409316	2.4476e-24
186.272063	2.5535e-24
186.134810	2.66398e-24
185.997556	2.77925e-24
185.860303	2.8995e-24
185.723050	3.02495e-24
185.585797	3.15583e-24
185.448544	3.29237e-24
185.311290	3.43482e-24
185.174037	3.58344e-24
185.036784	3.73848e-24
184.899531	3.90023e-24
184.762278	4.06897e-24
184.625025	4.24502e-24
184.487771	4.42868e-24
184.350518	4.62029e-24
184.213265	4.82019e-24
184.076012	5.02874e-24
183.938759	5.2463e-24
183.801505	5.47328e-24
183.664252	5.71008e-24
183.526999	5.95712e-24
183.389746	6.21485e-24
183.252493	6.48373e-24
183.115239	6.76424e-24
182.977986	7.05688e-24
182.840733	7.36219e-24
182.703480	7.6807e-24
182.566227	8.01299e-24
182.428973	8.35965e-24
182.291720	8.72131e-24
182.154467	9.09862e-24
182.017214	9.49224e-24
181.879961	9.9029e-24
181.742708	1.03313e-23
181.605454	1.07783e-23
181.468201	1.12445e-23
181.330948	1.1731e-23
181.193695	1.22385e-23
181.056442	1.27679e-23
180.919188	1.33203e-23
180.781935	1.38965e-23
180.644682	1.44977e-23
180.507429	1.51249e-23
180.370176	1.57792e-23
180.232922	1.64618e-23
180.095669	1.71739e-23
179.958416	1.79168e-23
179.821163	1.86919e-23
179.683910	1.95005e-23
179.546656	2.03441e-23
179.409403	2.12241e-23
179.272150	2.21423e-23
179.134897	2.31001e-23
178.997644	2.40994e-23
178.860391	2.51418e-23
178.723137	2.62294e-23
178.585884	2.7364e-23
178.448631	2.85477e-23
178.311378	2.97826e-23
178.174125	3.10709e-23
178.036871	3.24149e-23
177.899618	3.38171e-23
177.762365	3.52799e-23
177.625112	3.6806e-23
177.487859	3.8398e-23
177.350605	4.0059e-23
177.213352	4.17917e-23
177.076099	4.35995e-23
176.938846	4.54854e-23
176.801593	4.74528e-23
176.664339	4.95054e-23
176.527086	5.16467e-23
176.389833	5.38806e-23
176.252580	5.62112e-23
176.115327	5.86426e-23
175.978074	6.11791e-23
175.840820	6.38253e-23
175.703567	6.65859e-23
175.566314	6.9466e-23
175.429061	7.24706e-23
175.291808	7.56051e-23
175.154554	7.88752e-23
175.017301	8.22867e-23
174.880048	8.58458e-23
174.742795	8.95588e-23
174.605542	9.34324e-23
174.468288	9.74734e-23
174.331035	1.01689e-22
174.193782	1.06087e-22
174.056529	1.10676e-22
173.919276	1.15463e-22
173.782022	1.20456e-22
173.644769	1.25666e-22
173.507516	1.31101e-22
173.370263	1.36771e-22
173.233010	1.42687e-22
173.095756	1.48858e-22
172.958503	1.55296e-22
172.821250	1.62012e-22
172.683997	1.69019e-22
172.546744	1.76329e-22
172.409491	1.83955e-22
172.272237	1.9191e-22
172.134984	2.0021e-22
171.997731	2.08869e-22
171.860478	2.17902e-22
171.723225	2.27325e-22
171.585971	2.37156e-22
171.448718	2.47413e-22
171.311465	2.58112e-22
171.174212	2.69275e-22
171.036959	2.8092e-22
170.899705	2.93069e-22
170.762452	3.05743e-22
170.625199	3.18964e-22
170.487946	3.32758e-22
170.350693	3.47148e-22
170.213439	3.62161e-22
170.076186	3.77822e-22
169.938933	3.94161e-22
169.801680	4.11206e-22
169.664427	4.28988e-22
169.527174	4.47539e-22
169.389920	4.66892e-22
169.252667	4.87082e-22
169.115414	5.08145e-22
168.978161	5.30119e-22
168.840908	5.53043e-22
168.703654	5.76958e-22
168.566401	6.01907e-22
168.429148	6.27934e-22
168.291895	6.55087e-22
168.154642	6.83414e-22
168.017388	7.12966e-22
167.880135	7.43795e-22
167.742882	7.75957e-22
167.605629	8.0951e-22
167.468376	8.44514e-22
167.331122	8.81031e-22
167.193869	9.19126e-22
167.056616	9.58869e-22
166.919363	1.00033e-21
166.782110	1.04358e-21
166.644857	1.08871e-21
166.507603	1.13578e-21
166.370350	1.18489e-21
166.233097	1.23612e-21
166.095844	1.28957e-21
165.958591	1.34533e-21
165.821337	1.4035e-21
165.684084	1.46418e-21
165.546831	1.52749e-21
165.409578	1.59353e-21
165.272325	1.66243e-21
165.135071	1.73431e-21
164.997818	1.80929e-21
164.860565	1.88752e-21
164.723312	1.96913e-21
164.586059	2.05427e-21
164.448805	2.14308e-21
164.311552	2.23574e-21
164.174299	2.3324e-21
164.037046	2.43324e-21
163.899793	2.53844e-21
163.762540	2.64819e-21
163.625286	2.76268e-21
163.488033	2.88212e-21
163.350780	3.00672e-21
163.213527	3.13671e-21
163.076274	3.27232e-21
162.939020	3.41379e-21
162.801767	3.56138e-21
162.664514	3.71534e-21
162.527261	3.87596e-21
162.390008	4.04353e-21
162.252754	4.21834e-21
162.115501	4.4007e-21
161.978248	4.59094e-21
161.840995	4.78941e-21
161.703742	4.99646e-21
161.566488	5.21246e-21
161.429235	5.43779e-21
161.291982	5.67287e-21
161.154729	5.9181e-21
161.017476	6.17394e-21
160.880223	6.44083e-21
160.742969	6.71926e-21
160.605716	7.00972e-21
160.468463	7.31274e-21
160.331210	7.62885e-21
160.193957	7.95863e-21
160.056703	8.30266e-21
159.919450	8.66156e-21
159.782197	9.03597e-21
159.644944	9.42656e-21
159.507691	9.83404e-21
159.370437	1.02591e-20
159.233184	1.07026e-20
159.095931	1.11652e-20
158.958678	1.16478e-20
158.821425	1.21513e-20
158.684171	1.26765e-20
158.546918	1.32245e-20
158.409665	1.37961e-20
158.272412	1.43924e-20
158.135159	1.50145e-20
157.997906	1.56635e-20
157.860652	1.63405e-20
157.723399	1.70468e-20
157.586146	1.77836e-20
157.448893	1.85523e-20
157.311640	1.93541e-20
157.174386	2.01907e-20
157.037133	2.10633e-20
156.899880	2.19737e-20
156.762627	2.29235e-20
156.625374	2.39142e-20
156.488120	2.49478e-20
156.350867	2.60261e-20
156.213614	2.71509e-20
156.076361	2.83244e-20
155.939108	2.95485e-20
155.801854	3.08256e-20
155.664601	3.21579e-20
155.527348	3.35477e-20
155.390095	3.49976e-20
155.252842	3.65101e-20
155.115589	3.8088e-20
154.978335	3.9734e-20
154.841082	4.14512e-20
154.703829	4.32426e-20
154.566576	4.51114e-20
154.429323	4.7061e-20
154.292069	4.90948e-20
154.154816	5.12165e-20
154.017563	5.34298e-20
153.880310	5.57388e-20
153.743057	5.81476e-20
153.605803	6.06604e-20
153.468550	6.32818e-20
153.331297	6.60165e-20
153.194044	6.88693e-20
153.056791	7.18454e-20
152.919537	7.49501e-20
152.782284	7.81889e-20
152.645031	8.15677e-20
152.507778	8.50924e-20
152.370525	8.87695e-20
152.233271	9.26054e-20
152.096018	9.6607e-20
151.958765	1.00782e-19
151.821512	1.05136e-19
151.684259	1.09679e-19
151.547006	1.14419e-19
151.409752	1.19363e-19
151.272499	1.2452e-19
151.135246	1.29901e-19
150.997993	1.35514e-19
150.860740	1.41369e-19
150.723486	1.47478e-19
150.586233	1.5385e-19
150.448980	1.60498e-19
150.311727	1.67432e-19
150.174474	1.74667e-19
150.037220	1.82213e-19
149.899967	1.90086e-19
149.762714	1.98299e-19
149.625461	2.06867e-19
149.488208	2.15805e-19
149.350954	2.25129e-19
149.213701	2.34856e-19
149.076448	2.45003e-19
148.939195	2.55588e-19
148.801942	2.66631e-19
148.664689	2.7815e-19
148.527435	2.90168e-19
148.390182	3.02704e-19
148.252929	3.15782e-19
148.115676	3.29424e-19
147.978423	3.43656e-19
147.841169	3.58503e-19
147.703916	3.73991e-19
147.566663	3.90148e-19
147.429410	4.07003e-19
147.292157	4.24586e-19
147.154903	4.42929e-19
147.017650	4.62064e-19
146.880397	4.82025e-19
146.743144	5.02848e-19
146.605891	5.24571e-19
146.468637	5.47232e-19
146.331384	5.70872e-19
146.194131	5.95533e-19
146.056878	6.21259e-19
145.919625	6.48096e-19
145.782372	6.76092e-19
145.645118	7.05298e-19
145.507865	7.35765e-19
145.370612	7.67547e-19
145.233359	8.00702e-19
145.096106	8.3529e-19
144.958852	8.71371e-19
144.821599	9.0901e-19
144.684346	9.48275e-19
144.547093	9.89235e-19
144.409840	1.03196e-18
144.272586	1.07654e-18
144.135333	1.12304e-18
143.998080	1.17155e-18
143.860827	1.22215e-18
143.723574	1.27494e-18
143.586320	1.33001e-18
143.449067	1.38745e-18
143.311814	1.44738e-18
143.174561	1.50989e-18
143.037308	1.57511e-18
142.900055	1.64314e-18
142.762801	1.7141e-18
142.625548	1.78814e-18
142.488295	1.86537e-18
142.351042	1.94593e-18
142.213789	2.02997e-18
142.076535	2.11764e-18
141.939282	2.2091e-18
141.802029	2.30451e-18
141.664776	2.40404e-18
141.527523	2.50786e-18
141.390269	2.61617e-18
141.253016	2.72915e-18
141.115763	2.84701e-18
140.978510	2.96996e-18
140.841257	3.09822e-18
140.704003	3.23202e-18
140.566750	3.37159e-18
140.429497	3.5172e-18
140.292244	3.66908e-18
140.154991	3.82753e-18
140.017738	3.99281e-18
139.880484	4.16524e-18
139.743231	4.3451e-18
139.605978	4.53274e-18
139.468725	4.72847e-18
139.331472	4.93265e-18
139.194218	5.14565e-18
139.056965	5.36785e-18
138.919712	5.59963e-18
138.782459	5.84143e-18
138.645206	6.09366e-18
138.507952	6.35678e-18
138.370699	6.63126e-18
138.233446	6.91759e-18
138.096193	7.21628e-18
137.958940	7.52787e-18
137.821686	7.8529e-18
137.684433	8.19197e-18
137.547180	8.54568e-18
137.409927	8.91465e-18
137.272674	9.29955e-18
137.135421	9.70107e-18
136.998167	1.01199e-17
136.860914	1.05568e-17
136.723661	1.10126e-17
136.586408	1.14881e-17
136.449155	1.19841e-17
136.311901	1.25015e-17
136.174648	1.30412e-17
136.037395	1.36042e-17
135.900142	1.41916e-17
135.762889	1.48042e-17
135.625635	1.54434e-17
135.488382	1.61101e-17
135.351129	1.68056e-17
135.213876	1.75311e-17
135.076623	1.82879e-17
134.939369	1.90774e-17
134.802116	1.99009e-17
134.664863	2.076e-17
134.527610	2.16562e-17
134.390357	2.25911e-17
134.253104	2.35663e-17
134.115850	2.45836e-17
133.978597	2.56448e-17
133.841344	2.67518e-17
133.704091	2.79065e-17
133.566838	2.91112e-17
133.429584	3.03678e-17
133.292331	3.16786e-17
133.155078	3.3046e-17
133.017825	3.44724e-17
132.880572	3.59603e-17
132.743318	3.75125e-17
132.606065	3.91317e-17
132.468812	4.08207e-17
132.331559	4.25826e-17
132.194306	4.44205e-17
132.057052	4.63378e-17
131.919799	4.83378e-17
131.782546	5.0424e-17
131.645293	5.26003e-17
131.508040	5.48706e-17
131.370787	5.72387e-17
131.233533	5.97091e-17
131.096280	6.2286e-17
130.959027	6.49742e-17
130.821774	6.77783e-17
130.684521	7.07034e-17
130.547267	7.37548e-17
130.410014	7.69378e-17
130.272761	8.02581e-17
130.135508	8.37217e-17
129.998255	8.73347e-17
129.861001	9.11036e-17
129.723748	9.50351e-17
129.586495	9.91362e-17
129.449242	1.03414e-16
129.311989	1.07877e-16
129.174735	1.12532e-16
129.037482	1.17388e-16
128.900229	1.22453e-16
128.762976	1.27737e-16
128.625723	1.33249e-16
128.488469	1.38999e-16
128.351216	1.44997e-16
128.213963	1.51254e-16
128.076710	1.5778e-16
127.939457	1.64588e-16
127.802204	1.7169e-16
127.664950	1.79098e-16
127.527697	1.86825e-16
127.390444	1.94886e-16
127.253191	2.03295e-16
127.115938	2.12066e-16
126.978684	2.21216e-16
126.841431	2.3076e-16
126.704178	2.40716e-16
126.566925	2.51101e-16
126.429672	2.61935e-16
126.292418	2.73235e-16
126.155165	2.85023e-16
126.017912	2.9732e-16
125.880659	3.10147e-16
125.743406	3.23527e-16
125.606152	3.37484e-16
125.468899	3.52043e-16
125.331646	3.6723e-16
125.194393	3.83072e-16
125.057140	3.99598e-16
124.919887	4.16836e-16
124.782633	4.34817e-16
124.645380	4.53574e-16
124.508127	4.7314e-16
124.370874	4.93549e-16
124.233621	5.14839e-16
124.096367	5.37047e-16
123.959114	5.60212e-16
123.821861	5.84377e-16
123.684608	6.09583e-16
123.547355	6.35877e-16
123.410101	6.63304e-16
123.272848	6.91914e-16
123.135595	7.21758e-16
122.998342	7.52888e-16
122.861089	7.85361e-16
122.723835	8.19234e-16
122.586582	8.54568e-16
122.449329	8.91425e-16
122.312076	9.29871e-16
122.174823	9.69975e-16
122.037570	1.01181e-15
121.900316	1.05545e-15
121.763063	1.10096e-15
121.625810	1.14844e-15
121.488557	1.19797e-15
121.351304	1.24963e-15
121.214050	1.30353e-15
121.076797	1.35974e-15
120.939544	1.41838e-15
120.802291	1.47954e-15
120.665038	1.54334e-15
120.527784	1.6099e-15
120.390531	1.67932e-15
120.253278	1.75173e-15
120.116025	1.82727e-15
119.978772	1.90606e-15
119.841518	1.98825e-15
119.704265	2.07398e-15
119.567012	2.16341e-15
119.429759	2.25669e-15
119.292506	2.354e-15
119.155253	2.45549e-15
119.017999	2.56136e-15
118.880746	2.6718e-15
118.743493	2.787e-15
118.606240	2.90716e-15
118.468987	3.0325e-15
118.331733	3.16324e-15
118.194480	3.29962e-15
118.057227	3.44187e-15
117.919974	3.59026e-15
117.782721	3.74504e-15
117.645467	3.9065e-15
117.508214	4.07491e-15
117.370961	4.25058e-15
117.233708	4.43382e-15
117.096455	4.62495e-15
116.959201	4.82433e-15
116.821948	5.03229e-15
116.684695	5.24922e-15
116.547442	5.47549e-15
116.410189	5.71152e-15
116.272936	5.95772e-15
116.135682	6.21452e-15
115.998429	6.4824e-15
115.861176	6.76181e-15
115.723923	7.05327e-15
115.586670	7.35728e-15
115.449416	7.67439e-15
115.312163	8.00517e-15
115.174910	8.3502e-15
115.037657	8.71009e-15
114.900404	9.0855e-15
114.763150	9.47707e-15
114.625897	9.88552e-15
114.488644	1.03116e-14
114.351391	1.0756e-14
114.214138	1.12195e-14
114.076884	1.1703e-14
113.939631	1.22074e-14
113.802378	1.27334e-14
113.665125	1.32822e-14
113.527872	1.38546e-14
113.390619	1.44516e-14
113.253365	1.50743e-14
113.116112	1.57239e-14
112.978859	1.64015e-14
112.841606	1.71082e-14
112.704353	1.78454e-14
112.567099	1.86144e-14
112.429846	1.94164e-14
112.292593	2.0253e-14
112.155340	2.11257e-14
112.018087	2.20359e-14
111.880833	2.29854e-14
111.743580	2.39757e-14
111.606327	2.50087e-14
111.469074	2.60862e-14
111.331821	2.721e-14
111.194567	2.83823e-14
111.057314	2.96051e-14
110.920061	3.08805e-14
110.782808	3.22109e-14
110.645555	3.35985e-14
110.508302	3.5046e-14
110.371048	3.65557e-14
110.233795	3.81305e-14
110.096542	3.9773e-14
109.959289	4.14863e-14
109.822036	4.32734e-14
109.684782	4.51374e-14
109.547529	4.70817e-14
109.410276	4.91097e-14
109.273023	5.1225e-14
109.135770	5.34315e-14
108.998516	5.57329e-14
108.861263	5.81334e-14
108.724010	6.06372e-14
108.586757	6.32489e-14
108.449504	6.59729e-14
108.312250	6.88143e-14
108.174997	7.1778e-14
108.037744	7.48693e-14
107.900491	7.80937e-14
107.763238	8.14568e-14
107.625984	8.49648e-14
107.488731	8.86238e-14
107.351478	9.24402e-14
107.214225	9.6421e-14
107.076972	1.00573e-13
106.939719	1.04904e-13
106.802465	1.09421e-13
106.665212	1.14133e-13
106.527959	1.19047e-13
106.390706	1.24173e-13
106.253453	1.2952e-13
106.116199	1.35097e-13
105.978946	1.40914e-13
105.841693	1.46981e-13
105.704440	1.53309e-13
105.567187	1.5991e-13
105.429933	1.66794e-13
105.292680	1.73975e-13
105.155427	1.81465e-13
105.018174	1.89278e-13
104.880921	1.97426e-13
104.743667	2.05925e-13
104.606414	2.1479e-13
104.469161	2.24036e-13
104.331908	2.33681e-13
104.194655	2.4374e-13
104.057402	2.54232e-13
103.920148	2.65175e-13
103.782895	2.7659e-13
103.645642	2.88495e-13
103.508389	3.00913e-13
103.371136	3.13864e-13
103.233882	3.27373e-13
103.096629	3.41464e-13
102.959376	3.5616e-13
102.822123	3.71489e-13
102.684870	3.87477e-13
102.547616	4.04153e-13
102.410363	4.21546e-13
102.273110	4.39688e-13
102.135857	4.58609e-13
101.998604	4.78345e-13
101.861350	4.9893e-13
101.724097	5.204e-13
101.586844	5.42793e-13
101.449591	5.6615e-13
101.312338	5.90511e-13
101.175085	6.15921e-13
101.037831	6.42422e-13
100.900578	6.70064e-13
100.763325	6.98894e-13
100.626072	7.28965e-13
100.488819	7.60328e-13
100.351565	7.9304e-13
100.214312	8.27159e-13
100.077059	8.62745e-13
99.939806	8.99862e-13
99.802553	9.38574e-13
99.665299	9.78951e-13
99.528046	1.02106e-12
99.390793	1.06499e-12
99.253540	1.1108e-12
99.116287	1.15858e-12
98.979033	1.20842e-12
98.841780	1.2604e-12
98.704527	1.31461e-12
98.567274	1.37116e-12
98.430021	1.43013e-12
98.292768	1.49164e-12
98.155514	1.5558e-12
98.018261	1.62271e-12
97.881008	1.6925e-12
97.743755	1.76529e-12
97.606502	1.8412e-12
97.469248	1.92039e-12
97.331995	2.00297e-12
97.194742	2.0891e-12
97.057489	2.17894e-12
96.920236	2.27264e-12
96.782982	2.37036e-12
96.645729	2.47228e-12
96.508476	2.57859e-12
96.371223	2.68946e-12
96.233970	2.8051e-12
96.096716	2.9257e-12
95.959463	3.05149e-12
95.822210	3.18269e-12
95.684957	3.31952e-12
95.547704	3.46223e-12
95.410451	3.61107e-12
95.273197	3.76631e-12
95.135944	3.92822e-12
94.998691	4.09708e-12
94.861438	4.2732e-12
94.724185	4.45688e-12
94.586931	4.64846e-12
94.449678	4.84827e-12
94.312425	5.05666e-12
94.175172	5.274e-12
94.037919	5.50067e-12
93.900665	5.73709e-12
93.763412	5.98366e-12
93.626159	6.24082e-12
93.488906	6.50903e-12
93.351653	6.78875e-12
93.214399	7.08049e-12
93.077146	7.38476e-12
92.939893	7.7021e-12
92.802640	8.03306e-12
92.665387	8.37824e-12
92.528134	8.73824e-12
92.390880	9.1137e-12
92.253627	9.50528e-12
92.116374	9.91368e-12
91.979121	1.03396e-11
91.841868	1.07838e-11
91.704614	1.12471e-11
91.567361	1.17303e-11
91.430108	1.22342e-11
91.292855	1.27598e-11
91.155602	1.33079e-11
91.018348	1.38796e-11
90.881095	1.44758e-11
90.743842	1.50976e-11
90.606589	1.57461e-11
90.469336	1.64224e-11
90.332082	1.71278e-11
90.194829	1.78634e-11
90.057576	1.86306e-11
89.920323	1.94307e-11
89.783070	2.02652e-11
89.645817	2.11355e-11
89.508563	2.20431e-11
89.371310	2.29897e-11
89.234057	2.39769e-11
89.096804	2.50064e-11
88.959551	2.60802e-11
88.822297	2.72e-11
88.685044	2.83678e-11
88.547791	2.95858e-11
88.410538	3.0856e-11
88.273285	3.21808e-11
88.136031	3.35623e-11
87.998778	3.50031e-11
87.861525	3.65058e-11
87.724272	3.80729e-11
87.587019	3.97072e-11
87.449765	4.14116e-11
87.312512	4.31891e-11
87.175259	4.50429e-11
87.038006	4.69762e-11
86.900753	4.89924e-11
86.763499	5.10951e-11
86.626246	5.32879e-11
86.488993	5.55748e-11
86.351740	5.79597e-11
86.214487	6.0447e-11
86.077234	6.30408e-11
85.939980	6.57459e-11
85.802727	6.8567e-11
85.665474	7.15091e-11
85.528221	7.45772e-11
85.390968	7.77769e-11
85.253714	8.11138e-11
85.116461	8.45938e-11
84.979208	8.82229e-11
84.841955	9.20076e-11
84.704702	9.59545e-11
84.567448	1.00071e-10
84.430195	1.04363e-10
84.292942	1.0884e-10
84.155689	1.13508e-10
84.018436	1.18376e-10
83.881182	1.23453e-10
83.743929	1.28748e-10
83.606676	1.3427e-10
83.469423	1.40028e-10
83.332170	1.46033e-10
83.194917	1.52295e-10
83.057663	1.58825e-10
82.920410	1.65635e-10
82.783157	1.72737e-10
82.645904	1.80143e-10
82.508651	1.87867e-10
82.371397	1.95921e-10
82.234144	2.04321e-10
82.096891	2.1308e-10
81.959638	2.22214e-10
81.822385	2.3174e-10
81.685131	2.41673e-10
81.547878	2.52032e-10
81.410625	2.62834e-10
81.273372	2.74099e-10
81.136119	2.85847e-10
80.998865	2.98097e-10
80.861612	3.10872e-10
80.724359	3.24194e-10
80.587106	3.38086e-10
80.449853	3.52574e-10
80.312600	3.67681e-10
80.175346	3.83435e-10
80.038093	3.99863e-10
79.900840	4.16994e-10
79.763587	4.34859e-10
79.626334	4.53488e-10
79.489080	4.72915e-10
79.351827	4.93173e-10
79.214574	5.14298e-10
79.077321	5.36327e-10
78.940068	5.59299e-10
78.802814	5.83253e-10
78.665561	6.08232e-10
78.528308	6.3428e-10
78.391055	6.61443e-10
78.253802	6.89767e-10
78.116548	7.19304e-10
77.979295	7.50103e-10
77.842042	7.8222e-10
77.704789	8.15711e-10
77.567536	8.50634e-10
77.430283	8.8705e-10
77.293029	9.25024e-10
77.155776	9.64622e-10
77.018523	1.00591e-09
76.881270	1.04897e-09
76.744017	1.09387e-09
76.606763	1.14068e-09
76.469510	1.1895e-09
76.332257	1.24041e-09
76.195004	1.29349e-09
76.057751	1.34884e-09
75.920497	1.40656e-09
75.783244	1.46674e-09
75.645991	1.5295e-09
75.508738	1.59494e-09
75.371485	1.66317e-09
75.234231	1.73432e-09
75.096978	1.80851e-09
74.959725	1.88587e-09
74.822472	1.96653e-09
74.685219	2.05064e-09
74.547966	2.13835e-09
74.410712	2.2298e-09
74.273459	2.32516e-09
74.136206	2.42459e-09
73.998953	2.52826e-09
73.861700	2.63637e-09
73.724446	2.74909e-09
73.587193	2.86662e-09
73.449940	2.98917e-09
73.312687	3.11696e-09
73.175434	3.2502e-09
73.038180	3.38913e-09
72.900927	3.53399e-09
72.763674	3.68503e-09
72.626421	3.84252e-09
72.489168	4.00674e-09
72.351914	4.17796e-09
72.214661	4.35649e-09
72.077408	4.54263e-09
71.940155	4.73672e-09
71.802902	4.93909e-09
71.665649	5.1501e-09
71.528395	5.3701e-09
71.391142	5.59949e-09
71.253889	5.83867e-09
71.116636	6.08805e-09
70.979383	6.34806e-09
70.842129	6.61917e-09
70.704876	6.90183e-09
70.567623	7.19655e-09
70.430370	7.50383e-09
70.293117	7.82422e-09
70.155863	8.15826e-09
70.018610	8.50654e-09
69.881357	8.86967e-09
69.744104	9.24828e-09
69.606851	9.64302e-09
69.469597	1.00546e-08
69.332344	1.04837e-08
69.195091	1.09311e-08
69.057838	1.13975e-08
68.920585	1.18839e-08
68.783332	1.23909e-08
68.646078	1.29195e-08
68.508825	1.34707e-08
68.371572	1.40453e-08
68.234319	1.46444e-08
68.097066	1.52691e-08
67.959812	1.59203e-08
67.822559	1.65992e-08
67.685306	1.73071e-08
67.548053	1.8045e-08
67.410800	1.88144e-08
67.273546	1.96166e-08
67.136293	2.04529e-08
66.999040	2.13247e-08
66.861787	2.22337e-08
66.724534	2.31814e-08
66.587280	2.41693e-08
66.450027	2.51993e-08
66.312774	2.62731e-08
66.175521	2.73926e-08
66.038268	2.85597e-08
65.901014	2.97764e-08
65.763761	3.10449e-08
65.626508	3.23673e-08
65.489255	3.37459e-08
65.352002	3.51831e-08
65.214749	3.66815e-08
65.077495	3.82435e-08
64.940242	3.98719e-08
64.802989	4.15694e-08
64.665736	4.33392e-08
64.528483	4.51841e-08
64.391229	4.71073e-08
64.253976	4.91123e-08
64.116723	5.12025e-08
63.979470	5.33814e-08
63.842217	5.56528e-08
63.704963	5.80207e-08
63.567710	6.04891e-08
63.430457	6.30623e-08
63.293204	6.57447e-08
63.155951	6.8541e-08
63.018697	7.14559e-08
62.881444	7.44945e-08
62.744191	7.76621e-08
62.606938	8.0964e-08
62.469685	8.4406e-08
62.332432	8.7994e-08
62.195178	9.17342e-08
62.057925	9.5633e-08
61.920672	9.9697e-08
61.783419	1.03933e-07
61.646166	1.08349e-07
61.508912	1.12952e-07
61.371659	1.17751e-07
61.234406	1.22752e-07
61.097153	1.27966e-07
60.959900	1.334e-07
60.822646	1.39064e-07
60.685393	1.44969e-07
60.548140	1.51123e-07
60.410887	1.57538e-07
60.273634	1.64225e-07
60.136380	1.71195e-07
59.999127	1.78459e-07
59.861874	1.86031e-07
59.724621	1.93924e-07
59.587368	2.0215e-07
59.450115	2.10725e-07
59.312861	2.19662e-07
59.175608	2.28977e-07
59.038355	2.38686e-07
58.901102	2.48806e-07
58.763849	2.59353e-07
58.626595	2.70346e-07
58.489342	2.81803e-07
58.352089	2.93745e-07
58.214836	3.06191e-07
58.077583	3.19163e-07
57.940329	3.32683e-07
57.803076	3.46774e-07
57.665823	3.6146e-07
57.528570	3.76765e-07
57.391317	3.92717e-07
57.254063	4.09342e-07
57.116810	4.26668e-07
56.979557	4.44725e-07
56.842304	4.63544e-07
56.705051	4.83156e-07
56.567798	5.03595e-07
56.430544	5.24896e-07
56.293291	5.47095e-07
56.156038	5.7023e-07
56.018785	5.94339e-07
55.881532	6.19463e-07
55.744278	6.45646e-07
55.607025	6.72932e-07
55.469772	7.01366e-07
55.332519	7.30998e-07
55.195266	7.61876e-07
55.058012	7.94054e-07
54.920759	8.27585e-07
54.783506	8.62527e-07
54.646253	8.98938e-07
54.509000	9.3688e-07
54.371746	9.76416e-07
54.234493	1.01761e-06
54.097240	1.06054e-06
53.959987	1.10528e-06
53.822734	1.15189e-06
53.685481	1.20046e-06
53.548227	1.25106e-06
53.410974	1.3038e-06
53.273721	1.35874e-06
53.136468	1.41599e-06
52.999215	1.47564e-06
52.861961	1.53779e-06
52.724708	1.60255e-06
52.587455	1.67002e-06
52.450202	1.74031e-06
52.312949	1.81356e-06
52.175695	1.88986e-06
52.038442	1.96937e-06
51.901189	2.0522e-06
51.763936	2.1385e-06
51.626683	2.2284e-06
51.489429	2.32207e-06
51.352176	2.41965e-06
51.214923	2.52131e-06
51.077670	2.62722e-06
50.940417	2.73756e-06
50.803164	2.8525e-06
50.665910	2.97224e-06
50.528657	3.09697e-06
50.391404	3.22691e-06
50.254151	3.36227e-06
50.116898	3.50327e-06
49.979644	3.65015e-06
49.842391	3.80315e-06
49.705138	3.96253e-06
49.567885	4.12853e-06
49.430632	4.30145e-06
49.293378	4.48156e-06
49.156125	4.66916e-06
49.018872	4.86457e-06
48.881619	5.06809e-06
48.744366	5.28007e-06
48.607112	5.50085e-06
48.469859	5.7308e-06
48.332606	5.97029e-06
48.195353	6.21971e-06
48.058100	6.47948e-06
47.920847	6.75001e-06
47.783593	7.03175e-06
47.646340	7.32515e-06
47.509087	7.6307e-06
47.371834	7.94888e-06
47.234581	8.28023e-06
47.097327	8.62527e-06
46.960074	8.98456e-06
46.822821	9.35869e-06
46.685568	9.74826e-06
46.548315	1.01539e-05
46.411061	1.05763e-05
46.273808	1.1016e-05
46.136555	1.14739e-05
45.999302	1.19506e-05
45.862049	1.2447e-05
45.724795	1.29637e-05
45.587542	1.35017e-05
45.450289	1.40617e-05
45.313036	1.46448e-05
45.175783	1.52518e-05
45.038530	1.58836e-05
44.901276	1.65413e-05
44.764023	1.7226e-05
44.626770	1.79386e-05
44.489517	1.86804e-05
44.352264	1.94525e-05
44.215010	2.0256e-05
44.077757	2.10924e-05
43.940504	2.19629e-05
43.803251	2.28687e-05
43.665998	2.38115e-05
43.528744	2.47926e-05
43.391491	2.58135e-05
43.254238	2.68759e-05
43.116985	2.79813e-05
42.979732	2.91315e-05
42.842478	3.03283e-05
42.705225	3.15734e-05
42.567972	3.28689e-05
42.430719	3.42166e-05
42.293466	3.56187e-05
42.156212	3.70772e-05
42.018959	3.85943e-05
41.881706	4.01724e-05
41.744453	4.18138e-05
41.607200	4.3521e-05
41.469947	4.52966e-05
41.332693	4.71431e-05
41.195440	4.90633e-05
41.058187	5.10601e-05
40.920934	5.31363e-05
40.783681	5.52951e-05
40.646427	5.75395e-05
40.509174	5.98729e-05
40.371921	6.22986e-05
40.234668	6.48201e-05
40.097415	6.7441e-05
39.960161	7.0165e-05
39.822908	7.2996e-05
39.685655	7.59379e-05
39.548402	7.8995e-05
39.411149	8.21713e-05
39.273895	8.54714e-05
39.136642	8.88997e-05
38.999389	9.24609e-05
38.862136	9.61598e-05
38.724883	0.000100001
38.587630	0.000103991
38.450376	0.000108133
38.313123	0.000112433
38.175870	0.000116898
38.038617	0.000121532
37.901364	0.000126341
37.764110	0.000131332
37.626857	0.00013651
37.489604	0.000141882
37.352351	0.000147454
37.215098	0.000153232
37.077844	0.000159223
36.940591	0.000165435
36.803338	0.000171873
36.666085	0.000178544
36.528832	0.000185456
36.391578	0.000192615
36.254325	0.000200029
36.117072	0.000207704
35.979819	0.000215647
35.842566	0.000223865
35.705313	0.000232364
35.568059	0.000241152
35.430806	0.000250233
35.293553	0.000259615
35.156300	0.000269301
35.019047	0.000279297
34.881793	0.000289606
34.744540	0.000300232
34.607287	0.000311176
34.470034	0.000322439
34.332781	0.000334019
34.195527	0.000345913
34.058274	0.000358113
33.921021	0.000370611
33.783768	0.000383391
33.646515	0.000396434
33.509261	0.000409713
33.372008	0.000423189
33.234755	0.000436811
33.097502	0.000450508
32.960249	0.000464177
32.822996	0.000477664
32.685742	0.000490717
32.548489	0.000502852
&
```
