## supplemental_material for "RNA structure prediction using positive and negative evolutionary information": RF02001_group-II-D1D4-3.fold.cov

```
#
# Method Target_E-val [cov_min,cov_max] [FP | TP True Found | Sen PPV F] 
# GTp    0.05           [-9.64,791.99]    [0 | 38 41 38 | 92.68 100.00 96.20] 
#
# in_CaCoFold in_given   left_pos       right_pos      score           E-value substitutions    power
#-------------------------------------------------------------------------------------------------------
*	*	         1	        24	219.06802	1.06866e-05	466		1.00
*	*	         2	        21	283.36818	1.05614e-07	444		1.00
*	*	         3	        19	444.81621	8.83576e-13	511		1.00
*	*	         4	        18	456.03381	4.01852e-13	479		1.00
*	*	         5	        17	249.44932	1.22985e-06	422		1.00
*	*	         6	        16	479.73169	7.09734e-14	341		1.00
*	 	        24	        26	224.51178	0.00228719	446		1.00
*	*	        84	       374	424.44392	3.9466e-12	616		1.00
*	*	        85	       373	740.74535	4.2297e-22	507		1.00
*	*	        86	       371	669.05177	7.75438e-20	524		1.00
*	*	        87	       370	572.99444	8.26332e-17	520		1.00
*	*	        88	       369	297.35968	3.80875e-08	431		1.00
*	*	        92	       363	187.12981	0.000107567	489		1.00
*	*	        95	       362	493.48580	2.61495e-14	580		1.00
*	*	        96	       361	310.29320	1.52416e-08	240		0.99
*	*	        97	       360	448.06935	7.16146e-13	450		1.00
*	*	        98	       359	335.52243	2.43748e-09	224		0.98
*	~	       121	       127	489.92394	1.0753e-11	463		1.00
*	*	       133	       358	233.86676	3.77277e-06	314		1.00
*	*	       136	       356	574.35754	7.43824e-17	435		1.00
*	*	       137	       355	791.98635	1.0063e-23	542		1.00
*	*	       140	       354	525.30866	2.58824e-15	470		1.00
*	*	       141	       353	363.69077	3.15581e-10	214		0.98
*	*	       154	       347	121.09647	0.0109913	81		0.68
*	*	       156	       329	656.36019	1.94772e-19	592		1.00
*	*	       159	       322	270.60494	2.63604e-07	600		1.00
*	*	       162	       320	479.11643	7.48025e-14	593		1.00
*	*	       163	       319	643.12952	5.02229e-19	613		1.00
*	*	       166	       318	674.57513	5.08967e-20	647		1.00
*	*	       167	       317	699.69815	8.28046e-21	578		1.00
*	*	       169	       315	658.71748	1.62007e-19	566		1.00
*	*	       170	       314	530.85938	1.74485e-15	615		1.00
*	*	       174	       261	133.58593	0.00462698	149		0.90
*	*	       176	       259	384.64573	7.07778e-11	412		1.00
*	*	       180	       253	122.93169	0.00973239	237		0.99
*	*	       182	       252	750.91368	2.02393e-22	613		1.00
*	*	       214	       251	664.03180	1.12084e-19	545		1.00
*	*	       216	       250	440.97003	1.17949e-12	510		1.00
```
