## supplemental_material for "RNA structure prediction using positive and negative evolutionary information": RF02001_group-II-D1D4-3.fold.power

```
# Power analysis of CaCoFold structure 
#
# covary  left_pos      right_pos    substitutions      power
#----------------------------------------------------------------
     *    1		24		466		1.00
     *    2		21		444		1.00
     *    3		19		511		1.00
     *    4		18		479		1.00
     *    5		17		422		1.00
     *    6		16		341		1.00
     *    24		26		446		1.00
     *    84		374		616		1.00
     *    85		373		507		1.00
     *    86		371		524		1.00
     *    87		370		520		1.00
     *    88		369		431		1.00
          90		367		99		0.76
     *    92		363		489		1.00
     *    95		362		580		1.00
     *    96		361		240		0.99
     *    97		360		450		1.00
     *    98		359		224		0.98
     *    121		127		463		1.00
     *    133		358		314		1.00
     *    136		356		435		1.00
     *    137		355		542		1.00
     *    140		354		470		1.00
     *    141		353		214		0.98
          150		348		18		0.18
     *    154		347		81		0.68
     *    156		329		592		1.00
     *    159		322		600		1.00
     *    162		320		593		1.00
     *    163		319		613		1.00
     *    166		318		647		1.00
     *    167		317		578		1.00
     *    169		315		566		1.00
     *    170		314		615		1.00
     *    174		261		149		0.90
          175		260		64		0.59
     *    176		259		412		1.00
     *    180		253		237		0.99
     *    182		252		613		1.00
     *    214		251		545		1.00
     *    216		250		510		1.00
#
# BPAIRS 41
# avg substitutions per BP  430.7
# BPAIRS expected to covary 39.1
# BPAIRS observed to covary 38
#
```
