## supplemental_material for "RNA structure prediction using positive and negative evolutionary information": RF02001_group-II-D1D4-3.power

```
# Power analysis of given structure
#
# covary left_pos right_pos substitutions power
#----------------------------------------------------------------
* 1		24		466		1.00
* 2		21		444		1.00
* 3		19		511		1.00
* 4		18		479		1.00
* 5		17		422		1.00
* 6		16		341		1.00
62		403		317		1.00
63		402		462		1.00
64		398		521		1.00
65		397		582		1.00
66		396		592		1.00
78		386		349		1.00
79		384		58		0.55
* 84		374		616		1.00
* 85		373		507		1.00
* 86		371		524		1.00
* 87		370		520		1.00
* 88		369		431		1.00
90		367		99		0.76
* 92		363		489		1.00
* 95		362		580		1.00
* 96		361		240		0.99
* 97		360		450		1.00
* 98		359		224		0.98
* 133		358		314		1.00
* 136		356		435		1.00
* 137		355		542		1.00
* 140		354		470		1.00
* 141		353		214		0.98
143		352		72		0.64
150		348		18		0.18
* 154		347		81		0.68
* 156		329		592		1.00
* 159		322		600		1.00
* 162		320		593		1.00
* 163		319		613		1.00
* 166		318		647		1.00
* 167		317		578		1.00
* 169		315		566		1.00
* 170		314		615		1.00
* 174		261		149		0.90
175		260		64		0.59
* 176		259		412		1.00
177		258		281		1.00
* 180		253		237		0.99
* 182		252		613		1.00
* 214		251		545		1.00
* 216		250		510		1.00
#
# BPAIRS 48
# avg substitutions per BP 416.4
# BPAIRS expected to covary 45.2
# BPAIRS observed to covary 36
#
```
