## supplemental_material for "RNA structure prediction using positive and negative evolutionary information": RF02001_group-II-D1D4-3.sorted.cov

```
#
# Method Target_E-val [cov_min,cov_max] [FP | TP True Found | Sen PPV F] 
# GTp    0.05         [-9.64,791.99]     [2 | 36 48 38 | 75.00 94.74 83.72] 
#
#       left_pos       right_pos        score          E-value       substitutions      power
#-------------------------------------------------------------------------------------------------------
*	     137	     355	791.98635	1.0063e-23	542		1.00
*	     182	     252	750.91368	2.02393e-22	613		1.00
*	      85	     373	740.74535	4.2297e-22	507		1.00
*	     167	     317	699.69815	8.28046e-21	578		1.00
*	     166	     318	674.57513	5.08967e-20	647		1.00
*	      86	     371	669.05177	7.75438e-20	524		1.00
*	     214	     251	664.03180	1.12084e-19	545		1.00
*	     169	     315	658.71748	1.62007e-19	566		1.00
*	     156	     329	656.36019	1.94772e-19	592		1.00
*	     163	     319	643.12952	5.02229e-19	613		1.00
*	     136	     356	574.35754	7.43824e-17	435		1.00
*	      87	     370	572.99444	8.26332e-17	520		1.00
*	     170	     314	530.85938	1.74485e-15	615		1.00
*	     140	     354	525.30866	2.58824e-15	470		1.00
*	      95	     362	493.48580	2.61495e-14	580		1.00
*	       6	      16	479.73169	7.09734e-14	341		1.00
*	     162	     320	479.11643	7.48025e-14	593		1.00
*	       4	      18	456.03381	4.01852e-13	479		1.00
*	      97	     360	448.06935	7.16146e-13	450		1.00
*	       3	      19	444.81621	8.83576e-13	511		1.00
*	     216	     250	440.97003	1.17949e-12	510		1.00
*	      84	     374	424.44392	3.9466e-12	616		1.00
~	     121	     127	489.92394	1.0753e-11	463		1.00
*	     176	     259	384.64573	7.07778e-11	412		1.00
*	     141	     353	363.69077	3.15581e-10	214		0.98
*	      98	     359	335.52243	2.43748e-09	224		0.98
*	      96	     361	310.29320	1.52416e-08	240		0.99
*	      88	     369	297.35968	3.80875e-08	431		1.00
*	       2	      21	283.36818	1.05614e-07	444		1.00
*	     159	     322	270.60494	2.63604e-07	600		1.00
*	       5	      17	249.44932	1.22985e-06	422		1.00
*	     133	     358	233.86676	3.77277e-06	314		1.00
*	       1	      24	219.06802	1.06866e-05	466		1.00
*	      92	     363	187.12981	0.000107567	489		1.00
 	      24	      26	224.51178	0.00228719	446		1.00
*	     174	     261	133.58593	0.00462698	149		0.90
*	     180	     253	122.93169	0.00973239	237		0.99
*	     154	     347	121.09647	0.0109913	81		0.68
```
