## supplemental_material for "RNA structure prediction using positive and negative evolutionary information": RF02001_group-II-D1D4-3.surv

```
791.984476	0.0208333
750.671222	0.0416667
740.524107	0.0625
699.573251	0.0833333
674.567860	0.104167
668.769509	0.125
663.695952	0.145833
658.622394	0.166667
656.085615	0.1875
643.039325	0.208333
574.183902	0.229167
572.734314	0.25
530.696267	0.270833
525.260312	0.291667
493.369380	0.3125
479.598295	0.333333
478.873501	0.354167
455.680096	0.375
447.707363	0.395833
444.808187	0.416667
440.821820	0.4375
424.151560	0.458333
384.287894	0.479167
363.631267	0.5
335.364304	0.520833
309.996517	0.541667
297.312623	0.5625
283.179142	0.583333
270.495248	0.604167
249.113828	0.625
233.530758	0.645833
219.034880	0.666667
186.781550	0.6875
133.509197	0.708333
122.637288	0.729167
120.825303	0.75
60.305011	0.770833
38.198796	0.791667
35.299620	0.8125
25.877299	0.833333
18.266963	0.854167
15.367787	0.875
13.193406	0.895833
8.844642	0.916667
7.032657	0.9375
0.147115	0.958333
-0.940076	0.979167
-2.389664	1
&
489.745410	6.58892e-05
224.470834	0.000131778
176.634435	0.000197668
156.340205	0.000263557
138.582754	0.000329446
136.408372	0.000395335
126.623655	0.000461224
119.013318	0.000527113
118.650921	0.000658892
116.114143	0.000724781
115.389349	0.00079067
112.127776	0.000856559
109.590997	0.000922448
107.054219	0.000988338
106.691822	0.00105423
103.792646	0.00112012
103.067852	0.00118601
101.618264	0.00125189
101.255867	0.00131778
98.356692	0.00138367
96.907104	0.00151545
96.544707	0.00158134
95.819913	0.00164723
95.457516	0.00171312
93.283134	0.0018449
91.833546	0.00197668
91.471149	0.00204256
90.021561	0.00217434
88.571974	0.00230612
86.397592	0.00237201
86.035195	0.00250379
85.672798	0.00263557
84.948004	0.00270146
83.860813	0.00276735
82.048828	0.00283323
81.324034	0.00289912
80.961637	0.00296501
80.599240	0.00309679
80.236843	0.00322857
79.512050	0.00342624
78.424859	0.00355802
78.062462	0.0036239
76.975271	0.00368979
76.612874	0.00382157
75.888080	0.00388746
74.438492	0.00401924
72.988904	0.00408513
72.264110	0.00415102
71.176919	0.0042828
70.814522	0.00434869
70.452125	0.00448046
69.364935	0.00454635
69.002538	0.00461224
68.640141	0.00467813
68.277744	0.00474402
67.915347	0.00480991
66.828156	0.00494169
66.465759	0.00507347
65.378568	0.00513936
65.016171	0.00520524
64.653774	0.00533702
64.291377	0.00540291
63.928980	0.00553469
62.479392	0.00566647
62.116995	0.00579825
61.754598	0.00593003
61.392201	0.00612769
61.029804	0.00619358
60.305011	0.00652303
59.942614	0.0067207
59.580217	0.00678658
59.217820	0.00691836
58.855423	0.00698425
58.493026	0.00711603
58.130629	0.00724781
57.768232	0.00751137
57.043438	0.00764314
56.681041	0.00770903
56.318644	0.00784081
55.956247	0.00803848
55.593850	0.00823615
54.506659	0.00830204
54.144262	0.00843381
53.419468	0.00869737
53.057071	0.00889504
52.694674	0.00909271
52.332277	0.0091586
51.969880	0.00929037
51.607483	0.00935626
51.245087	0.00942215
50.882690	0.00955393
50.520293	0.00968571
50.157896	0.0097516
49.795499	0.00994927
49.433102	0.010081
49.070705	0.0102787
48.345911	0.0104105
47.983514	0.010674
47.621117	0.0110035
47.258720	0.0113988
46.896323	0.0115306
46.533926	0.0115965
46.171529	0.0117942
45.809132	0.0121895
45.446735	0.0126507
45.084338	0.0127166
44.721941	0.0129143
44.359544	0.0129802
43.997147	0.0133755
43.634750	0.0137049
43.272353	0.0139026
42.909956	0.0142321
42.547559	0.0146933
42.185162	0.014891
41.822766	0.0151545
41.460369	0.0156157
41.097972	0.016077
40.735575	0.0163405
40.373178	0.01667
40.010781	0.0167359
39.648384	0.0171971
39.285987	0.0175924
38.923590	0.0176583
38.561193	0.0177901
38.198796	0.0180536
37.836399	0.0182513
37.474002	0.0185149
37.111605	0.019042
36.749208	0.0194373
36.386811	0.0198985
36.024414	0.0203598
35.662017	0.0208869
35.299620	0.0211504
34.937223	0.0216775
34.574826	0.0222047
34.212429	0.0227977
33.850032	0.0233248
33.487635	0.0236542
33.125238	0.0239837
32.762841	0.024379
32.400445	0.0248402
32.038048	0.0250379
31.675651	0.025565
31.313254	0.0260262
30.950857	0.0266192
30.588460	0.0274758
30.226063	0.0280029
29.863666	0.0290571
29.501269	0.0302431
29.138872	0.0309679
28.776475	0.0316927
28.414078	0.0330764
28.051681	0.0339329
27.689284	0.0346577
27.326887	0.0354484
26.964490	0.0360414
26.602093	0.036832
26.239696	0.0380839
25.877299	0.0392699
25.514902	0.0403242
25.152505	0.0412466
24.790108	0.0429597
24.427711	0.043421
24.065314	0.0452
23.702917	0.0461883
23.340520	0.0476379
22.978124	0.0495487
22.615727	0.0513936
22.253330	0.0525137
21.890933	0.0543586
21.528536	0.055874
21.166139	0.057653
20.803742	0.0591026
20.441345	0.0614746
20.078948	0.0632536
19.716551	0.0653621
19.354154	0.0671411
18.991757	0.068393
18.629360	0.0705014
18.266963	0.0726099
17.904566	0.0751137
17.542169	0.0773539
17.179772	0.0791329
16.817375	0.0817685
16.454978	0.0832839
16.092581	0.0860513
15.730184	0.0894116
15.367787	0.0920472
15.005390	0.0943533
14.642993	0.0976478
14.280596	0.101008
13.918199	0.104039
13.555803	0.107729
13.193406	0.110957
12.831009	0.114713
12.468612	0.118403
12.106215	0.121895
11.743818	0.125848
11.381421	0.129802
11.019024	0.134612
10.656627	0.139487
10.294230	0.144166
9.931833	0.149041
9.569436	0.154115
9.207039	0.159847
8.844642	0.165579
8.482245	0.170389
8.119848	0.176583
7.757451	0.182447
7.395054	0.188838
7.032657	0.195296
6.670260	0.202082
6.307863	0.210252
5.945466	0.216446
5.583069	0.223562
5.220672	0.231666
4.858275	0.239771
4.495878	0.248798
4.133482	0.257693
3.771085	0.267971
3.408688	0.277525
3.046291	0.286947
2.683894	0.29749
2.321497	0.307241
1.959100	0.318047
1.596703	0.329907
1.234306	0.34269
0.871909	0.354747
0.509512	0.369111
0.147115	0.382355
-0.215282	0.395862
-0.577679	0.410226
-0.940076	0.426105
-1.302473	0.441919
-1.664870	0.45793
-2.027267	0.474534
-2.389664	0.491204
-2.752061	0.508006
-3.114458	0.524082
-3.476855	0.539105
-3.839252	0.554919
-4.201649	0.570271
-4.564046	0.587073
-4.926443	0.602556
-5.288839	0.615932
-5.651236	0.630889
-6.013633	0.646109
-6.376030	0.660078
-6.738427	0.672992
-7.100824	0.685577
-7.463221	0.698557
-7.825618	0.709297
-8.188015	0.7203
-8.550412	0.732292
-8.912809	0.742703
-9.275206	0.754497
-9.637603	0.765303
-10.000000	1
&
207.800574	3.28407e-06
184.607168	6.56814e-06
167.936908	9.85222e-06
164.312939	1.31363e-05
163.950542	1.64204e-05
160.326572	1.97044e-05
153.803427	2.29885e-05
152.716236	2.62726e-05
151.629045	2.95567e-05
146.555487	3.28407e-05
145.105900	3.61248e-05
143.293915	3.94089e-05
142.931518	4.26929e-05
141.844327	4.5977e-05
141.119533	4.92611e-05
140.394739	5.25452e-05
139.669945	5.91133e-05
138.220357	6.23974e-05
137.857960	6.56814e-05
137.133166	6.89655e-05
136.770769	7.22496e-05
135.683579	7.88177e-05
135.321182	8.21018e-05
134.958785	9.52381e-05
134.596388	9.85222e-05
134.233991	0.000101806
133.871594	0.000111658
133.509197	0.000118227
133.146800	0.000121511
132.422006	0.000124795
132.059609	0.000131363
131.697212	0.000134647
130.610021	0.000141215
130.247624	0.000144499
129.885227	0.000147783
129.522830	0.000154351
127.710845	0.000157635
126.986051	0.00016092
126.623655	0.000167488
126.261258	0.000170772
125.898861	0.000174056
125.174067	0.00017734
124.811670	0.000183908
124.449273	0.000190476
122.999685	0.00019376
122.637288	0.000197044
122.274891	0.000200328
121.912494	0.000206897
121.550097	0.000213465
120.825303	0.000216749
120.462906	0.000220033
120.100509	0.000229885
119.738112	0.000233169
119.375715	0.000239737
119.013318	0.000246305
118.650921	0.000262726
118.288524	0.000269294
117.926127	0.000275862
117.563730	0.000279146
117.201334	0.000285714
116.838937	0.000292282
116.476540	0.000295567
116.114143	0.000302135
115.751746	0.000308703
115.389349	0.000325123
115.026952	0.000334975
114.664555	0.000348112
113.939761	0.00035468
113.577364	0.000364532
113.214967	0.000367816
112.852570	0.000374384
112.490173	0.000390805
112.127776	0.000397373
111.402982	0.000407225
111.040585	0.000417077
110.678188	0.000446634
110.315791	0.000456486
109.953394	0.000466338
109.590997	0.000479475
109.228600	0.000486043
108.866203	0.000502463
108.503806	0.000512315
108.141409	0.000538588
107.779013	0.000541872
107.416616	0.000568144
107.054219	0.000574713
106.691822	0.000587849
106.329425	0.000594417
105.967028	0.000617406
105.242234	0.00062069
104.879837	0.000633826
104.517440	0.000650246
104.155043	0.000679803
103.792646	0.000692939
103.430249	0.000706076
103.067852	0.00072578
102.705455	0.000732348
102.343058	0.000752053
101.980661	0.000771757
101.618264	0.000778325
101.255867	0.00079803
100.893470	0.000817734
100.531073	0.000837438
100.168676	0.000857143
99.806279	0.000876847
99.443882	0.000912972
99.081485	0.000939245
98.719088	0.000958949
98.356692	0.000978654
97.994295	0.00101478
97.631898	0.0010312
97.269501	0.00106404
96.907104	0.0010936
96.544707	0.00110345
96.182310	0.00112972
95.819913	0.00114943
95.457516	0.00116256
95.095119	0.00118883
94.732722	0.00122167
94.370325	0.00125123
94.007928	0.00126765
93.645531	0.00131363
93.283134	0.0013399
92.920737	0.00140558
92.558340	0.00142529
92.195943	0.0014647
91.833546	0.00150739
91.471149	0.00155337
91.108752	0.00158621
90.746355	0.00160263
90.383958	0.00163547
90.021561	0.00166831
89.659164	0.001711
89.296767	0.00175041
88.934371	0.0017734
88.571974	0.00180952
88.209577	0.00185222
87.847180	0.00189819
87.484783	0.00194089
87.122386	0.00199672
86.759989	0.00205255
86.397592	0.00209524
86.035195	0.00215435
85.672798	0.00217406
85.310401	0.00221346
84.948004	0.00225287
84.585607	0.00232841
84.223210	0.00238095
83.860813	0.00242693
83.498416	0.00247291
83.136019	0.00252874
82.773622	0.00258128
82.411225	0.00262397
82.048828	0.00266995
81.686431	0.00273235
81.324034	0.00280788
80.961637	0.00289984
80.599240	0.00296223
80.236843	0.00304105
79.874446	0.0031133
79.512050	0.00318883
79.149653	0.00327422
78.787256	0.00333662
78.424859	0.00341215
78.062462	0.00348768
77.700065	0.00357635
77.337668	0.00364532
76.975271	0.00374056
76.612874	0.00380952
76.250477	0.00391133
75.888080	0.00399343
75.525683	0.00407225
75.163286	0.00418062
74.800889	0.00427258
74.438492	0.00438095
74.076095	0.00445649
73.713698	0.00457143
73.351301	0.00468309
72.988904	0.00478818
72.626507	0.00491297
72.264110	0.00501806
71.901713	0.0051133
71.539316	0.00522167
71.176919	0.00533662
70.814522	0.00545813
70.452125	0.00553695
70.089729	0.00570443
69.727332	0.0058555
69.364935	0.00598358
69.002538	0.00612808
68.640141	0.00630213
68.277744	0.00644335
67.915347	0.00659442
67.552950	0.00675862
67.190553	0.00694581
66.828156	0.00710016
66.465759	0.00725452
66.103362	0.00743514
65.740965	0.00761576
65.378568	0.00777011
65.016171	0.00792447
64.653774	0.00810837
64.291377	0.00826273
63.928980	0.00844335
63.566583	0.00863383
63.204186	0.0088243
62.841789	0.00906732
62.479392	0.00924466
62.116995	0.00944828
61.754598	0.00967159
61.392201	0.00990476
61.029804	0.0101544
60.667408	0.0103744
60.305011	0.0106141
59.942614	0.010844
59.580217	0.0110805
59.217820	0.0113366
58.855423	0.0116585
58.493026	0.0119212
58.130629	0.0121839
57.768232	0.0124631
57.405835	0.0127882
57.043438	0.0130608
56.681041	0.0133563
56.318644	0.0136749
55.956247	0.0139967
55.593850	0.0143284
55.231453	0.014624
54.869056	0.0149754
54.506659	0.0152348
54.144262	0.0155534
53.781865	0.0158851
53.419468	0.0162726
53.057071	0.0166535
52.694674	0.0169787
52.332277	0.0173793
51.969880	0.0177767
51.607483	0.0181609
51.245087	0.0185846
50.882690	0.0190378
50.520293	0.0195008
50.157896	0.0199179
49.795499	0.0203941
49.433102	0.0208867
49.070705	0.021353
48.708308	0.0218588
48.345911	0.0224105
47.983514	0.0230016
47.621117	0.0234056
47.258720	0.0238719
46.896323	0.0244893
46.533926	0.0250115
46.171529	0.0256125
45.809132	0.0261741
45.446735	0.0267521
45.084338	0.0273366
44.721941	0.0280099
44.359544	0.0286601
43.997147	0.0292578
43.634750	0.0299343
43.272353	0.0305484
42.909956	0.0312151
42.547559	0.0318949
42.185162	0.0326732
41.822766	0.0334483
41.460369	0.0341839
41.097972	0.0349984
40.735575	0.035734
40.373178	0.0364795
40.010781	0.0373826
39.648384	0.0382627
39.285987	0.0391461
38.923590	0.0400525
38.561193	0.0409524
38.198796	0.0418686
37.836399	0.0428966
37.474002	0.0438686
37.111605	0.0449491
36.749208	0.0460263
36.386811	0.0470772
36.024414	0.0481117
35.662017	0.0491856
35.299620	0.0503974
34.937223	0.051514
34.574826	0.0527258
34.212429	0.0539869
33.850032	0.055202
33.487635	0.0564105
33.125238	0.0576782
32.762841	0.0590969
32.400445	0.0604926
32.038048	0.06178
31.675651	0.0631034
31.313254	0.0645517
30.950857	0.065931
30.588460	0.0673662
30.226063	0.0689787
29.863666	0.070555
29.501269	0.0721905
29.138872	0.0738424
28.776475	0.0755665
28.414078	0.0773169
28.051681	0.0789589
27.689284	0.0808144
27.326887	0.0826864
26.964490	0.0845681
26.602093	0.0866076
26.239696	0.088647
25.877299	0.0906207
25.514902	0.0926798
25.152505	0.0947816
24.790108	0.0971757
24.427711	0.099665
24.065314	0.102082
23.702917	0.104394
23.340520	0.106775
22.978124	0.10931
22.615727	0.111882
22.253330	0.114578
21.890933	0.117343
21.528536	0.120099
21.166139	0.123044
20.803742	0.126007
20.441345	0.12912
20.078948	0.132059
19.716551	0.135235
19.354154	0.138391
18.991757	0.141773
18.629360	0.145146
18.266963	0.148578
17.904566	0.152138
17.542169	0.155639
17.179772	0.159323
16.817375	0.162936
16.454978	0.166706
16.092581	0.17066
15.730184	0.17467
15.367787	0.178782
15.005390	0.182864
14.642993	0.187074
14.280596	0.19134
13.918199	0.195695
13.555803	0.19997
13.193406	0.204542
12.831009	0.209149
12.468612	0.214016
12.106215	0.218831
11.743818	0.22376
11.381421	0.228749
11.019024	0.233938
10.656627	0.239452
10.294230	0.244962
9.931833	0.250611
9.569436	0.25603
9.207039	0.261757
8.844642	0.26757
8.482245	0.273895
8.119848	0.279833
7.757451	0.285941
7.395054	0.292194
7.032657	0.298647
6.670260	0.304926
6.307863	0.311438
5.945466	0.318253
5.583069	0.325186
5.220672	0.332263
4.858275	0.33932
4.495878	0.346381
4.133482	0.353629
3.771085	0.360998
3.408688	0.368371
3.046291	0.37581
2.683894	0.383658
2.321497	0.391415
1.959100	0.399195
1.596703	0.406992
1.234306	0.415153
0.871909	0.423061
0.509512	0.431107
0.147115	0.43934
-0.215282	0.447714
-0.577679	0.456174
-0.940076	0.464309
-1.302473	0.472782
-1.664870	0.481589
-2.027267	0.490447
-2.389664	0.499071
-2.752061	0.507908
-3.114458	0.51668
-3.476855	0.525695
-3.839252	0.534631
-4.201649	0.543695
-4.564046	0.552594
-4.926443	0.561396
-5.288839	0.570417
-5.651236	0.579228
-6.013633	0.588391
-6.376030	0.597146
-6.738427	0.606102
-7.100824	0.614969
-7.463221	0.623931
-7.825618	0.632818
-8.188015	0.64153
-8.550412	0.650236
-8.912809	0.658962
-9.275206	0.667796
-9.637603	0.676378
-10.000000	1
&
1597.230525	7.98626e-51
1596.868128	8.19963e-51
1596.505731	8.41871e-51
1596.143334	8.64363e-51
1595.780937	8.87457e-51
1595.418540	9.11167e-51
1595.056143	9.35511e-51
1594.693746	9.60506e-51
1594.331349	9.86168e-51
1593.968952	1.01252e-50
1593.606555	1.03957e-50
1593.244158	1.06734e-50
1592.881761	1.09586e-50
1592.519364	1.12514e-50
1592.156967	1.1552e-50
1591.794570	1.18606e-50
1591.432173	1.21775e-50
1591.069776	1.25028e-50
1590.707379	1.28369e-50
1590.344982	1.31799e-50
1589.982585	1.3532e-50
1589.620189	1.38935e-50
1589.257792	1.42647e-50
1588.895395	1.46458e-50
1588.532998	1.50371e-50
1588.170601	1.54389e-50
1587.808204	1.58514e-50
1587.445807	1.62749e-50
1587.083410	1.67097e-50
1586.721013	1.71561e-50
1586.358616	1.76145e-50
1585.996219	1.80851e-50
1585.633822	1.85683e-50
1585.271425	1.90644e-50
1584.909028	1.95737e-50
1584.546631	2.00967e-50
1584.184234	2.06336e-50
1583.821837	2.11849e-50
1583.459440	2.17509e-50
1583.097043	2.2332e-50
1582.734646	2.29286e-50
1582.372249	2.35412e-50
1582.009852	2.41702e-50
1581.647455	2.48159e-50
1581.285058	2.5479e-50
1580.922661	2.61597e-50
1580.560264	2.68586e-50
1580.197868	2.75762e-50
1579.835471	2.83129e-50
1579.473074	2.90694e-50
1579.110677	2.9846e-50
1578.748280	3.06434e-50
1578.385883	3.14621e-50
1578.023486	3.23027e-50
1577.661089	3.31657e-50
1577.298692	3.40518e-50
1576.936295	3.49616e-50
1576.573898	3.58956e-50
1576.211501	3.68547e-50
1575.849104	3.78393e-50
1575.486707	3.88503e-50
1575.124310	3.98882e-50
1574.761913	4.09539e-50
1574.399516	4.20481e-50
1574.037119	4.31715e-50
1573.674722	4.43249e-50
1573.312325	4.55091e-50
1572.949928	4.6725e-50
1572.587531	4.79733e-50
1572.225134	4.9255e-50
1571.862737	5.05709e-50
1571.500340	5.1922e-50
1571.137943	5.33092e-50
1570.775547	5.47335e-50
1570.413150	5.61958e-50
1570.050753	5.76972e-50
1569.688356	5.92387e-50
1569.325959	6.08213e-50
1568.963562	6.24463e-50
1568.601165	6.41146e-50
1568.238768	6.58276e-50
1567.876371	6.75863e-50
1567.513974	6.9392e-50
1567.151577	7.12459e-50
1566.789180	7.31494e-50
1566.426783	7.51037e-50
1566.064386	7.71102e-50
1565.701989	7.91703e-50
1565.339592	8.12855e-50
1564.977195	8.34572e-50
1564.614798	8.56869e-50
1564.252401	8.79762e-50
1563.890004	9.03266e-50
1563.527607	9.27398e-50
1563.165210	9.52175e-50
1562.802813	9.77614e-50
1562.440416	1.00373e-49
1562.078019	1.03055e-49
1561.715622	1.05808e-49
1561.353226	1.08635e-49
1560.990829	1.11537e-49
1560.628432	1.14517e-49
1560.266035	1.17577e-49
1559.903638	1.20718e-49
1559.541241	1.23943e-49
1559.178844	1.27255e-49
1558.816447	1.30654e-49
1558.454050	1.34145e-49
1558.091653	1.37729e-49
1557.729256	1.41409e-49
1557.366859	1.45187e-49
1557.004462	1.49065e-49
1556.642065	1.53048e-49
1556.279668	1.57137e-49
1555.917271	1.61335e-49
1555.554874	1.65645e-49
1555.192477	1.70071e-49
1554.830080	1.74614e-49
1554.467683	1.7928e-49
1554.105286	1.84069e-49
1553.742889	1.88987e-49
1553.380492	1.94036e-49
1553.018095	1.9922e-49
1552.655698	2.04542e-49
1552.293301	2.10007e-49
1551.930904	2.15618e-49
1551.568508	2.21378e-49
1551.206111	2.27293e-49
1550.843714	2.33365e-49
1550.481317	2.396e-49
1550.118920	2.46001e-49
1549.756523	2.52573e-49
1549.394126	2.59321e-49
1549.031729	2.66249e-49
1548.669332	2.73362e-49
1548.306935	2.80666e-49
1547.944538	2.88164e-49
1547.582141	2.95863e-49
1547.219744	3.03767e-49
1546.857347	3.11883e-49
1546.494950	3.20215e-49
1546.132553	3.2877e-49
1545.770156	3.37553e-49
1545.407759	3.46572e-49
1545.045362	3.55831e-49
1544.682965	3.65337e-49
1544.320568	3.75098e-49
1543.958171	3.85119e-49
1543.595774	3.95408e-49
1543.233377	4.05972e-49
1542.870980	4.16818e-49
1542.508583	4.27953e-49
1542.146187	4.39387e-49
1541.783790	4.51125e-49
1541.421393	4.63178e-49
1541.058996	4.75552e-49
1540.696599	4.88257e-49
1540.334202	5.01301e-49
1539.971805	5.14694e-49
1539.609408	5.28445e-49
1539.247011	5.42563e-49
1538.884614	5.57058e-49
1538.522217	5.7194e-49
1538.159820	5.8722e-49
1537.797423	6.02909e-49
1537.435026	6.19016e-49
1537.072629	6.35554e-49
1536.710232	6.52533e-49
1536.347835	6.69966e-49
1535.985438	6.87865e-49
1535.623041	7.06242e-49
1535.260644	7.2511e-49
1534.898247	7.44482e-49
1534.535850	7.64372e-49
1534.173453	7.84793e-49
1533.811056	8.05759e-49
1533.448659	8.27286e-49
1533.086262	8.49388e-49
1532.723866	8.7208e-49
1532.361469	8.95378e-49
1531.999072	9.19299e-49
1531.636675	9.43859e-49
1531.274278	9.69075e-49
1530.911881	9.94965e-49
1530.549484	1.02155e-48
1530.187087	1.04884e-48
1529.824690	1.07686e-48
1529.462293	1.10563e-48
1529.099896	1.13517e-48
1528.737499	1.16549e-48
1528.375102	1.19663e-48
1528.012705	1.2286e-48
1527.650308	1.26142e-48
1527.287911	1.29512e-48
1526.925514	1.32972e-48
1526.563117	1.36525e-48
1526.200720	1.40172e-48
1525.838323	1.43917e-48
1525.475926	1.47762e-48
1525.113529	1.51709e-48
1524.751132	1.55762e-48
1524.388735	1.59924e-48
1524.026338	1.64196e-48
1523.663941	1.68583e-48
1523.301545	1.73087e-48
1522.939148	1.77711e-48
1522.576751	1.82458e-48
1522.214354	1.87333e-48
1521.851957	1.92338e-48
1521.489560	1.97476e-48
1521.127163	2.02752e-48
1520.764766	2.08168e-48
1520.402369	2.1373e-48
1520.039972	2.1944e-48
1519.677575	2.25302e-48
1519.315178	2.31321e-48
1518.952781	2.37501e-48
1518.590384	2.43846e-48
1518.227987	2.50361e-48
1517.865590	2.57049e-48
1517.503193	2.63916e-48
1517.140796	2.70967e-48
1516.778399	2.78206e-48
1516.416002	2.85639e-48
1516.053605	2.93269e-48
1515.691208	3.01104e-48
1515.328811	3.09149e-48
1514.966414	3.17408e-48
1514.604017	3.25887e-48
1514.241620	3.34594e-48
1513.879224	3.43532e-48
1513.516827	3.5271e-48
1513.154430	3.62133e-48
1512.792033	3.71807e-48
1512.429636	3.8174e-48
1512.067239	3.91939e-48
1511.704842	4.0241e-48
1511.342445	4.1316e-48
1510.980048	4.24198e-48
1510.617651	4.35531e-48
1510.255254	4.47166e-48
1509.892857	4.59112e-48
1509.530460	4.71378e-48
1509.168063	4.83971e-48
1508.805666	4.969e-48
1508.443269	5.10175e-48
1508.080872	5.23804e-48
1507.718475	5.37798e-48
1507.356078	5.52166e-48
1506.993681	5.66917e-48
1506.631284	5.82062e-48
1506.268887	5.97612e-48
1505.906490	6.13578e-48
1505.544093	6.29969e-48
1505.181696	6.46799e-48
1504.819299	6.64079e-48
1504.456903	6.8182e-48
1504.094506	7.00035e-48
1503.732109	7.18736e-48
1503.369712	7.37938e-48
1503.007315	7.57652e-48
1502.644918	7.77893e-48
1502.282521	7.98674e-48
1501.920124	8.20011e-48
1501.557727	8.41918e-48
1501.195330	8.6441e-48
1500.832933	8.87503e-48
1500.470536	9.11212e-48
1500.108139	9.35556e-48
1499.745742	9.60549e-48
1499.383345	9.8621e-48
1499.020948	1.01256e-47
1498.658551	1.03961e-47
1498.296154	1.06738e-47
1497.933757	1.0959e-47
1497.571360	1.12517e-47
1497.208963	1.15523e-47
1496.846566	1.18609e-47
1496.484169	1.21778e-47
1496.121772	1.25031e-47
1495.759375	1.28372e-47
1495.396978	1.31801e-47
1495.034582	1.35322e-47
1494.672185	1.38937e-47
1494.309788	1.42649e-47
1493.947391	1.4646e-47
1493.584994	1.50373e-47
1493.222597	1.5439e-47
1492.860200	1.58514e-47
1492.497803	1.62749e-47
1492.135406	1.67097e-47
1491.773009	1.71561e-47
1491.410612	1.76144e-47
1491.048215	1.8085e-47
1490.685818	1.85681e-47
1490.323421	1.90642e-47
1489.961024	1.95735e-47
1489.598627	2.00964e-47
1489.236230	2.06332e-47
1488.873833	2.11844e-47
1488.511436	2.17504e-47
1488.149039	2.23314e-47
1487.786642	2.2928e-47
1487.424245	2.35405e-47
1487.061848	2.41694e-47
1486.699451	2.48151e-47
1486.337054	2.5478e-47
1485.974657	2.61587e-47
1485.612261	2.68575e-47
1485.249864	2.7575e-47
1484.887467	2.83117e-47
1484.525070	2.9068e-47
1484.162673	2.98445e-47
1483.800276	3.06418e-47
1483.437879	3.14604e-47
1483.075482	3.23009e-47
1482.713085	3.31638e-47
1482.350688	3.40497e-47
1481.988291	3.49594e-47
1481.625894	3.58933e-47
1481.263497	3.68522e-47
1480.901100	3.78367e-47
1480.538703	3.88475e-47
1480.176306	3.98853e-47
1479.813909	4.09508e-47
1479.451512	4.20448e-47
1479.089115	4.3168e-47
1478.726718	4.43212e-47
1478.364321	4.55052e-47
1478.001924	4.67209e-47
1477.639527	4.7969e-47
1477.277130	4.92505e-47
1476.914733	5.05662e-47
1476.552336	5.1917e-47
1476.189940	5.3304e-47
1475.827543	5.4728e-47
1475.465146	5.619e-47
1475.102749	5.76911e-47
1474.740352	5.92323e-47
1474.377955	6.08147e-47
1474.015558	6.24393e-47
1473.653161	6.41073e-47
1473.290764	6.58199e-47
1472.928367	6.75783e-47
1472.565970	6.93836e-47
1472.203573	7.12371e-47
1471.841176	7.31402e-47
1471.478779	7.50941e-47
1471.116382	7.71002e-47
1470.753985	7.91599e-47
1470.391588	8.12746e-47
1470.029191	8.34458e-47
1469.666794	8.5675e-47
1469.304397	8.79637e-47
1468.942000	9.03136e-47
1468.579603	9.27263e-47
1468.217206	9.52034e-47
1467.854809	9.77467e-47
1467.492412	1.00358e-46
1467.130015	1.03039e-46
1466.767619	1.05792e-46
1466.405222	1.08618e-46
1466.042825	1.11519e-46
1465.680428	1.14499e-46
1465.318031	1.17557e-46
1464.955634	1.20698e-46
1464.593237	1.23922e-46
1464.230840	1.27233e-46
1463.868443	1.30631e-46
1463.506046	1.34121e-46
1463.143649	1.37704e-46
1462.781252	1.41383e-46
1462.418855	1.4516e-46
1462.056458	1.49038e-46
1461.694061	1.53019e-46
1461.331664	1.57107e-46
1460.969267	1.61304e-46
1460.606870	1.65613e-46
1460.244473	1.70037e-46
1459.882076	1.74579e-46
1459.519679	1.79243e-46
1459.157282	1.84031e-46
1458.794885	1.88948e-46
1458.432488	1.93995e-46
1458.070091	1.99178e-46
1457.707694	2.04499e-46
1457.345298	2.09962e-46
1456.982901	2.1557e-46
1456.620504	2.21329e-46
1456.258107	2.27242e-46
1455.895710	2.33312e-46
1455.533313	2.39545e-46
1455.170916	2.45944e-46
1454.808519	2.52514e-46
1454.446122	2.5926e-46
1454.083725	2.66186e-46
1453.721328	2.73297e-46
1453.358931	2.80598e-46
1452.996534	2.88094e-46
1452.634137	2.9579e-46
1452.271740	3.03691e-46
1451.909343	3.11804e-46
1451.546946	3.20134e-46
1451.184549	3.28686e-46
1450.822152	3.37466e-46
1450.459755	3.46481e-46
1450.097358	3.55737e-46
1449.734961	3.6524e-46
1449.372564	3.74997e-46
1449.010167	3.85015e-46
1448.647770	3.953e-46
1448.285373	4.0586e-46
1447.922977	4.16702e-46
1447.560580	4.27834e-46
1447.198183	4.39263e-46
1446.835786	4.50997e-46
1446.473389	4.63045e-46
1446.110992	4.75415e-46
1445.748595	4.88115e-46
1445.386198	5.01154e-46
1445.023801	5.14542e-46
1444.661404	5.28287e-46
1444.299007	5.424e-46
1443.936610	5.56889e-46
1443.574213	5.71766e-46
1443.211816	5.8704e-46
1442.849419	6.02722e-46
1442.487022	6.18823e-46
1442.124625	6.35354e-46
1441.762228	6.52326e-46
1441.399831	6.69752e-46
1441.037434	6.87644e-46
1440.675037	7.06013e-46
1440.312640	7.24873e-46
1439.950243	7.44237e-46
1439.587846	7.64118e-46
1439.225449	7.84531e-46
1438.863052	8.05488e-46
1438.500656	8.27006e-46
1438.138259	8.49098e-46
1437.775862	8.71781e-46
1437.413465	8.95069e-46
1437.051068	9.18979e-46
1436.688671	9.43528e-46
1436.326274	9.68733e-46
1435.963877	9.94612e-46
1435.601480	1.02118e-45
1435.239083	1.04846e-45
1434.876686	1.07647e-45
1434.514289	1.10522e-45
1434.151892	1.13475e-45
1433.789495	1.16506e-45
1433.427098	1.19618e-45
1433.064701	1.22814e-45
1432.702304	1.26095e-45
1432.339907	1.29463e-45
1431.977510	1.32921e-45
1431.615113	1.36472e-45
1431.252716	1.40118e-45
1430.890319	1.43861e-45
1430.527922	1.47704e-45
1430.165525	1.5165e-45
1429.803128	1.55701e-45
1429.440731	1.5986e-45
1429.078335	1.6413e-45
1428.715938	1.68515e-45
1428.353541	1.73016e-45
1427.991144	1.77638e-45
1427.628747	1.82383e-45
1427.266350	1.87256e-45
1426.903953	1.92258e-45
1426.541556	1.97394e-45
1426.179159	2.02667e-45
1425.816762	2.0808e-45
1425.454365	2.13639e-45
1425.091968	2.19346e-45
1424.729571	2.25205e-45
1424.367174	2.31221e-45
1424.004777	2.37398e-45
1423.642380	2.4374e-45
1423.279983	2.50251e-45
1422.917586	2.56936e-45
1422.555189	2.63799e-45
1422.192792	2.70846e-45
1421.830395	2.78081e-45
1421.467998	2.8551e-45
1421.105601	2.93136e-45
1420.743204	3.00967e-45
1420.380807	3.09007e-45
1420.018410	3.17261e-45
1419.656014	3.25736e-45
1419.293617	3.34438e-45
1418.931220	3.43372e-45
1418.568823	3.52544e-45
1418.206426	3.61961e-45
1417.844029	3.71631e-45
1417.481632	3.81558e-45
1417.119235	3.9175e-45
1416.756838	4.02215e-45
1416.394441	4.1296e-45
1416.032044	4.23991e-45
1415.669647	4.35317e-45
1415.307250	4.46946e-45
1414.944853	4.58885e-45
1414.582456	4.71143e-45
1414.220059	4.83729e-45
1413.857662	4.9665e-45
1413.495265	5.09917e-45
1413.132868	5.23539e-45
1412.770471	5.37524e-45
1412.408074	5.51883e-45
1412.045677	5.66625e-45
1411.683280	5.81761e-45
1411.320883	5.97302e-45
1410.958486	6.13257e-45
1410.596089	6.29639e-45
1410.233693	6.46458e-45
1409.871296	6.63727e-45
1409.508899	6.81457e-45
1409.146502	6.99661e-45
1408.784105	7.1835e-45
1408.421708	7.37539e-45
1408.059311	7.57241e-45
1407.696914	7.77469e-45
1407.334517	7.98237e-45
1406.972120	8.1956e-45
1406.609723	8.41453e-45
1406.247326	8.6393e-45
1405.884929	8.87008e-45
1405.522532	9.10703e-45
1405.160135	9.3503e-45
1404.797738	9.60007e-45
1404.435341	9.85651e-45
1404.072944	1.01198e-44
1403.710547	1.03901e-44
1403.348150	1.06677e-44
1402.985753	1.09526e-44
1402.623356	1.12452e-44
1402.260959	1.15456e-44
1401.898562	1.1854e-44
1401.536165	1.21707e-44
1401.173768	1.24958e-44
1400.811372	1.28296e-44
1400.448975	1.31723e-44
1400.086578	1.35241e-44
1399.724181	1.38854e-44
1399.361784	1.42563e-44
1398.999387	1.46371e-44
1398.636990	1.50281e-44
1398.274593	1.54296e-44
1397.912196	1.58417e-44
1397.549799	1.62649e-44
1397.187402	1.66994e-44
1396.825005	1.71455e-44
1396.462608	1.76034e-44
1396.100211	1.80737e-44
1395.737814	1.85565e-44
1395.375417	1.90522e-44
1395.013020	1.95611e-44
1394.650623	2.00836e-44
1394.288226	2.06201e-44
1393.925829	2.11709e-44
1393.563432	2.17364e-44
1393.201035	2.2317e-44
1392.838638	2.29132e-44
1392.476241	2.35252e-44
1392.113844	2.41537e-44
1391.751447	2.47989e-44
1391.389051	2.54613e-44
1391.026654	2.61414e-44
1390.664257	2.68397e-44
1390.301860	2.75567e-44
1389.939463	2.82928e-44
1389.577066	2.90485e-44
1389.214669	2.98245e-44
1388.852272	3.06211e-44
1388.489875	3.14391e-44
1388.127478	3.22789e-44
1387.765081	3.31411e-44
1387.402684	3.40264e-44
1387.040287	3.49353e-44
1386.677890	3.58685e-44
1386.315493	3.68266e-44
1385.953096	3.78104e-44
1385.590699	3.88203e-44
1385.228302	3.98573e-44
1384.865905	4.0922e-44
1384.503508	4.20151e-44
1384.141111	4.31374e-44
1383.778714	4.42897e-44
1383.416317	4.54728e-44
1383.053920	4.66874e-44
1382.691523	4.79345e-44
1382.329126	4.9215e-44
1381.966730	5.05296e-44
1381.604333	5.18793e-44
1381.241936	5.32651e-44
1380.879539	5.46879e-44
1380.517142	5.61488e-44
1380.154745	5.76486e-44
1379.792348	5.91885e-44
1379.429951	6.07695e-44
1379.067554	6.23928e-44
1378.705157	6.40594e-44
1378.342760	6.57706e-44
1377.980363	6.75274e-44
1377.617966	6.93312e-44
1377.255569	7.11832e-44
1376.893172	7.30846e-44
1376.530775	7.50368e-44
1376.168378	7.70412e-44
1375.805981	7.90991e-44
1375.443584	8.12119e-44
1375.081187	8.33813e-44
1374.718790	8.56085e-44
1374.356393	8.78953e-44
1373.993996	9.02431e-44
1373.631599	9.26536e-44
1373.269202	9.51286e-44
1372.906805	9.76696e-44
1372.544409	1.00279e-43
1372.182012	1.02957e-43
1371.819615	1.05707e-43
1371.457218	1.08531e-43
1371.094821	1.1143e-43
1370.732424	1.14406e-43
1370.370027	1.17462e-43
1370.007630	1.206e-43
1369.645233	1.23821e-43
1369.282836	1.27129e-43
1368.920439	1.30525e-43
1368.558042	1.34011e-43
1368.195645	1.37591e-43
1367.833248	1.41266e-43
1367.470851	1.4504e-43
1367.108454	1.48914e-43
1366.746057	1.52891e-43
1366.383660	1.56975e-43
1366.021263	1.61168e-43
1365.658866	1.65473e-43
1365.296469	1.69894e-43
1364.934072	1.74432e-43
1364.571675	1.79091e-43
1364.209278	1.83875e-43
1363.846881	1.88786e-43
1363.484484	1.93829e-43
1363.122088	1.99006e-43
1362.759691	2.04322e-43
1362.397294	2.0978e-43
1362.034897	2.15383e-43
1361.672500	2.21137e-43
1361.310103	2.27043e-43
1360.947706	2.33108e-43
1360.585309	2.39335e-43
1360.222912	2.45728e-43
1359.860515	2.52291e-43
1359.498118	2.5903e-43
1359.135721	2.65949e-43
1358.773324	2.73053e-43
1358.410927	2.80347e-43
1358.048530	2.87835e-43
1357.686133	2.95524e-43
1357.323736	3.03417e-43
1356.961339	3.11522e-43
1356.598942	3.19843e-43
1356.236545	3.28386e-43
1355.874148	3.37158e-43
1355.511751	3.46164e-43
1355.149354	3.5541e-43
1354.786957	3.64904e-43
1354.424560	3.74651e-43
1354.062163	3.84658e-43
1353.699767	3.94933e-43
1353.337370	4.05482e-43
1352.974973	4.16313e-43
1352.612576	4.27433e-43
1352.250179	4.3885e-43
1351.887782	4.50572e-43
1351.525385	4.62607e-43
1351.162988	4.74964e-43
1350.800591	4.87651e-43
1350.438194	5.00676e-43
1350.075797	5.1405e-43
1349.713400	5.27781e-43
1349.351003	5.41878e-43
1348.988606	5.56352e-43
1348.626209	5.71213e-43
1348.263812	5.8647e-43
1347.901415	6.02136e-43
1347.539018	6.18219e-43
1347.176621	6.34732e-43
1346.814224	6.51687e-43
1346.451827	6.69094e-43
1346.089430	6.86966e-43
1345.727033	7.05315e-43
1345.364636	7.24155e-43
1345.002239	7.43497e-43
1344.639842	7.63357e-43
1344.277446	7.83747e-43
1343.915049	8.04681e-43
1343.552652	8.26175e-43
1343.190255	8.48243e-43
1342.827858	8.709e-43
1342.465461	8.94162e-43
1342.103064	9.18046e-43
1341.740667	9.42567e-43
1341.378270	9.67744e-43
1341.015873	9.93593e-43
1340.653476	1.02013e-42
1340.291079	1.04738e-42
1339.928682	1.07536e-42
1339.566285	1.10408e-42
1339.203888	1.13357e-42
1338.841491	1.16385e-42
1338.479094	1.19494e-42
1338.116697	1.22685e-42
1337.754300	1.25962e-42
1337.391903	1.29327e-42
1337.029506	1.32781e-42
1336.667109	1.36328e-42
1336.304712	1.39969e-42
1335.942315	1.43708e-42
1335.579918	1.47547e-42
1335.217521	1.51488e-42
1334.855125	1.55534e-42
1334.492728	1.59688e-42
1334.130331	1.63954e-42
1333.767934	1.68333e-42
1333.405537	1.72829e-42
1333.043140	1.77445e-42
1332.680743	1.82185e-42
1332.318346	1.87051e-42
1331.955949	1.92048e-42
1331.593552	1.97177e-42
1331.231155	2.02444e-42
1330.868758	2.07851e-42
1330.506361	2.13403e-42
1330.143964	2.19103e-42
1329.781567	2.24955e-42
1329.419170	2.30964e-42
1329.056773	2.37133e-42
1328.694376	2.43467e-42
1328.331979	2.4997e-42
1327.969582	2.56647e-42
1327.607185	2.63502e-42
1327.244788	2.7054e-42
1326.882391	2.77766e-42
1326.519994	2.85186e-42
1326.157597	2.92803e-42
1325.795200	3.00624e-42
1325.432803	3.08653e-42
1325.070407	3.16898e-42
1324.708010	3.25362e-42
1324.345613	3.34052e-42
1323.983216	3.42975e-42
1323.620819	3.52136e-42
1323.258422	3.61542e-42
1322.896025	3.71198e-42
1322.533628	3.81113e-42
1322.171231	3.91293e-42
1321.808834	4.01744e-42
1321.446437	4.12475e-42
1321.084040	4.23492e-42
1320.721643	4.34803e-42
1320.359246	4.46417e-42
1319.996849	4.58341e-42
1319.634452	4.70583e-42
1319.272055	4.83152e-42
1318.909658	4.96057e-42
1318.547261	5.09307e-42
1318.184864	5.2291e-42
1317.822467	5.36877e-42
1317.460070	5.51217e-42
1317.097673	5.6594e-42
1316.735276	5.81056e-42
1316.372879	5.96576e-42
1316.010482	6.12511e-42
1315.648086	6.28871e-42
1315.285689	6.45668e-42
1314.923292	6.62914e-42
1314.560895	6.8062e-42
1314.198498	6.98799e-42
1313.836101	7.17464e-42
1313.473704	7.36627e-42
1313.111307	7.56302e-42
1312.748910	7.76503e-42
1312.386513	7.97243e-42
1312.024116	8.18537e-42
1311.661719	8.404e-42
1311.299322	8.62847e-42
1310.936925	8.85893e-42
1310.574528	9.09555e-42
1310.212131	9.33849e-42
1309.849734	9.58792e-42
1309.487337	9.84401e-42
1309.124940	1.01069e-41
1308.762543	1.03769e-41
1308.400146	1.06541e-41
1308.037749	1.09386e-41
1307.675352	1.12308e-41
1307.312955	1.15308e-41
1306.950558	1.18387e-41
1306.588161	1.21549e-41
1306.225765	1.24796e-41
1305.863368	1.28129e-41
1305.500971	1.31551e-41
1305.138574	1.35065e-41
1304.776177	1.38673e-41
1304.413780	1.42377e-41
1304.051383	1.46179e-41
1303.688986	1.50084e-41
1303.326589	1.54092e-41
1302.964192	1.58208e-41
1302.601795	1.62434e-41
1302.239398	1.66772e-41
1301.877001	1.71227e-41
1301.514604	1.758e-41
1301.152207	1.80495e-41
1300.789810	1.85316e-41
1300.427413	1.90266e-41
1300.065016	1.95348e-41
1299.702619	2.00566e-41
1299.340222	2.05923e-41
1298.977825	2.11423e-41
1298.615428	2.1707e-41
1298.253031	2.22867e-41
1297.890634	2.2882e-41
1297.528237	2.34932e-41
1297.165840	2.41206e-41
1296.803444	2.47649e-41
1296.441047	2.54263e-41
1296.078650	2.61054e-41
1295.716253	2.68027e-41
1295.353856	2.75186e-41
1294.991459	2.82536e-41
1294.629062	2.90082e-41
1294.266665	2.9783e-41
1293.904268	3.05785e-41
1293.541871	3.13952e-41
1293.179474	3.22337e-41
1292.817077	3.30947e-41
1292.454680	3.39786e-41
1292.092283	3.48861e-41
1291.729886	3.58179e-41
1291.367489	3.67746e-41
1291.005092	3.77568e-41
1290.642695	3.87652e-41
1290.280298	3.98006e-41
1289.917901	4.08636e-41
1289.555504	4.1955e-41
1289.193107	4.30756e-41
1288.830710	4.42261e-41
1288.468313	4.54074e-41
1288.105916	4.66201e-41
1287.743519	4.78653e-41
1287.381123	4.91437e-41
1287.018726	5.04563e-41
1286.656329	5.18039e-41
1286.293932	5.31876e-41
1285.931535	5.46081e-41
1285.569138	5.60667e-41
1285.206741	5.75641e-41
1284.844344	5.91016e-41
1284.481947	6.06801e-41
1284.119550	6.23008e-41
1283.757153	6.39648e-41
1283.394756	6.56732e-41
1283.032359	6.74273e-41
1282.669962	6.92282e-41
1282.307565	7.10772e-41
1281.945168	7.29755e-41
1281.582771	7.49246e-41
1281.220374	7.69258e-41
1280.857977	7.89803e-41
1280.495580	8.10898e-41
1280.133183	8.32556e-41
1279.770786	8.54792e-41
1279.408389	8.77623e-41
1279.045992	9.01063e-41
1278.683595	9.25129e-41
1278.321198	9.49838e-41
1277.958802	9.75207e-41
1277.596405	1.00125e-40
1277.234008	1.02799e-40
1276.871611	1.05545e-40
1276.509214	1.08364e-40
1276.146817	1.11258e-40
1275.784420	1.1423e-40
1275.422023	1.17281e-40
1275.059626	1.20413e-40
1274.697229	1.23629e-40
1274.334832	1.26931e-40
1273.972435	1.30321e-40
1273.610038	1.33802e-40
1273.247641	1.37376e-40
1272.885244	1.41045e-40
1272.522847	1.44812e-40
1272.160450	1.48679e-40
1271.798053	1.5265e-40
1271.435656	1.56727e-40
1271.073259	1.60913e-40
1270.710862	1.65211e-40
1270.348465	1.69624e-40
1269.986068	1.74154e-40
1269.623671	1.78805e-40
1269.261274	1.83581e-40
1268.898877	1.88484e-40
1268.536481	1.93518e-40
1268.174084	1.98687e-40
1267.811687	2.03993e-40
1267.449290	2.09441e-40
1267.086893	2.15035e-40
1266.724496	2.20778e-40
1266.362099	2.26675e-40
1265.999702	2.32729e-40
1265.637305	2.38945e-40
1265.274908	2.45326e-40
1264.912511	2.51879e-40
1264.550114	2.58606e-40
1264.187717	2.65513e-40
1263.825320	2.72604e-40
1263.462923	2.79885e-40
1263.100526	2.8736e-40
1262.738129	2.95035e-40
1262.375732	3.02915e-40
1262.013335	3.11005e-40
1261.650938	3.19311e-40
1261.288541	3.27839e-40
1260.926144	3.36595e-40
1260.563747	3.45585e-40
1260.201350	3.54815e-40
1259.838953	3.64291e-40
1259.476556	3.74021e-40
1259.114160	3.8401e-40
1258.751763	3.94266e-40
1258.389366	4.04796e-40
1258.026969	4.15607e-40
1257.664572	4.26707e-40
1257.302175	4.38104e-40
1256.939778	4.49804e-40
1256.577381	4.61818e-40
1256.214984	4.74152e-40
1255.852587	4.86815e-40
1255.490190	4.99817e-40
1255.127793	5.13166e-40
1254.765396	5.26871e-40
1254.402999	5.40943e-40
1254.040602	5.5539e-40
1253.678205	5.70223e-40
1253.315808	5.85453e-40
1252.953411	6.01089e-40
1252.591014	6.17143e-40
1252.228617	6.33625e-40
1251.866220	6.50548e-40
1251.503823	6.67922e-40
1251.141426	6.85761e-40
1250.779029	7.04076e-40
1250.416632	7.2288e-40
1250.054235	7.42186e-40
1249.691839	7.62008e-40
1249.329442	7.82359e-40
1248.967045	8.03254e-40
1248.604648	8.24707e-40
1248.242251	8.46733e-40
1247.879854	8.69347e-40
1247.517457	8.92565e-40
1247.155060	9.16403e-40
1246.792663	9.40878e-40
1246.430266	9.66007e-40
1246.067869	9.91806e-40
1245.705472	1.01829e-39
1245.343075	1.04549e-39
1244.980678	1.07341e-39
1244.618281	1.10208e-39
1244.255884	1.13151e-39
1243.893487	1.16173e-39
1243.531090	1.19276e-39
1243.168693	1.22462e-39
1242.806296	1.25732e-39
1242.443899	1.2909e-39
1242.081502	1.32538e-39
1241.719105	1.36078e-39
1241.356708	1.39712e-39
1240.994311	1.43443e-39
1240.631914	1.47274e-39
1240.269518	1.51207e-39
1239.907121	1.55246e-39
1239.544724	1.59392e-39
1239.182327	1.63649e-39
1238.819930	1.68019e-39
1238.457533	1.72507e-39
1238.095136	1.77114e-39
1237.732739	1.81844e-39
1237.370342	1.86701e-39
1237.007945	1.91687e-39
1236.645548	1.96806e-39
1236.283151	2.02062e-39
1235.920754	2.07459e-39
1235.558357	2.12999e-39
1235.195960	2.18688e-39
1234.833563	2.24528e-39
1234.471166	2.30525e-39
1234.108769	2.36681e-39
1233.746372	2.43002e-39
1233.383975	2.49492e-39
1233.021578	2.56155e-39
1232.659181	2.62997e-39
1232.296784	2.7002e-39
1231.934387	2.77232e-39
1231.571990	2.84636e-39
1231.209593	2.92238e-39
1230.847197	3.00042e-39
1230.484800	3.08055e-39
1230.122403	3.16283e-39
1229.760006	3.24729e-39
1229.397609	3.33402e-39
1229.035212	3.42306e-39
1228.672815	3.51448e-39
1228.310418	3.60834e-39
1227.948021	3.70471e-39
1227.585624	3.80365e-39
1227.223227	3.90523e-39
1226.860830	4.00953e-39
1226.498433	4.11661e-39
1226.136036	4.22655e-39
1225.773639	4.33942e-39
1225.411242	4.45531e-39
1225.048845	4.5743e-39
1224.686448	4.69646e-39
1224.324051	4.82189e-39
1223.961654	4.95067e-39
1223.599257	5.08288e-39
1223.236860	5.21863e-39
1222.874463	5.358e-39
1222.512066	5.50109e-39
1222.149669	5.64801e-39
1221.787272	5.79885e-39
1221.424876	5.95371e-39
1221.062479	6.11272e-39
1220.700082	6.27596e-39
1220.337685	6.44357e-39
1219.975288	6.61566e-39
1219.612891	6.79234e-39
1219.250494	6.97374e-39
1218.888097	7.15998e-39
1218.525700	7.3512e-39
1218.163303	7.54752e-39
1217.800906	7.74909e-39
1217.438509	7.95604e-39
1217.076112	8.16851e-39
1216.713715	8.38666e-39
1216.351318	8.61064e-39
1215.988921	8.8406e-39
1215.626524	9.07669e-39
1215.264127	9.3191e-39
1214.901730	9.56798e-39
1214.539333	9.8235e-39
1214.176936	1.00858e-38
1213.814539	1.03552e-38
1213.452142	1.06318e-38
1213.089745	1.09157e-38
1212.727348	1.12072e-38
1212.364951	1.15065e-38
1212.002555	1.18138e-38
1211.640158	1.21293e-38
1211.277761	1.24532e-38
1210.915364	1.27858e-38
1210.552967	1.31273e-38
1210.190570	1.34778e-38
1209.828173	1.38378e-38
1209.465776	1.42073e-38
1209.103379	1.45867e-38
1208.740982	1.49763e-38
1208.378585	1.53762e-38
1208.016188	1.57869e-38
1207.653791	1.62085e-38
1207.291394	1.66413e-38
1206.928997	1.70858e-38
1206.566600	1.75421e-38
1206.204203	1.80105e-38
1205.841806	1.84915e-38
1205.479409	1.89854e-38
1205.117012	1.94924e-38
1204.754615	2.00129e-38
1204.392218	2.05474e-38
1204.029821	2.10961e-38
1203.667424	2.16595e-38
1203.305027	2.22379e-38
1202.942630	2.28318e-38
1202.580234	2.34416e-38
1202.217837	2.40676e-38
1201.855440	2.47103e-38
1201.493043	2.53702e-38
1201.130646	2.60478e-38
1200.768249	2.67434e-38
1200.405852	2.74576e-38
1200.043455	2.81909e-38
1199.681058	2.89437e-38
1199.318661	2.97167e-38
1198.956264	3.05103e-38
1198.593867	3.13251e-38
1198.231470	3.21616e-38
1197.869073	3.30205e-38
1197.506676	3.39023e-38
1197.144279	3.48077e-38
1196.781882	3.57373e-38
1196.419485	3.66917e-38
1196.057088	3.76715e-38
1195.694691	3.86776e-38
1195.332294	3.97105e-38
1194.969897	4.07709e-38
1194.607500	4.18597e-38
1194.245103	4.29776e-38
1193.882706	4.41253e-38
1193.520309	4.53037e-38
1193.157913	4.65136e-38
1192.795516	4.77557e-38
1192.433119	4.90311e-38
1192.070722	5.03405e-38
1191.708325	5.16848e-38
1191.345928	5.30651e-38
1190.983531	5.44822e-38
1190.621134	5.59371e-38
1190.258737	5.7431e-38
1189.896340	5.89647e-38
1189.533943	6.05393e-38
1189.171546	6.2156e-38
1188.809149	6.38159e-38
1188.446752	6.55201e-38
1188.084355	6.72699e-38
1187.721958	6.90663e-38
1187.359561	7.09107e-38
1186.997164	7.28044e-38
1186.634767	7.47486e-38
1186.272370	7.67448e-38
1185.909973	7.87943e-38
1185.547576	8.08985e-38
1185.185179	8.30589e-38
1184.822782	8.5277e-38
1184.460385	8.75543e-38
1184.097988	8.98924e-38
1183.735592	9.2293e-38
1183.373195	9.47577e-38
1183.010798	9.72881e-38
1182.648401	9.98862e-38
1182.286004	1.02554e-37
1181.923607	1.05292e-37
1181.561210	1.08104e-37
1181.198813	1.10991e-37
1180.836416	1.13955e-37
1180.474019	1.16998e-37
1180.111622	1.20123e-37
1179.749225	1.2333e-37
1179.386828	1.26624e-37
1179.024431	1.30005e-37
1178.662034	1.33477e-37
1178.299637	1.37042e-37
1177.937240	1.40701e-37
1177.574843	1.44459e-37
1177.212446	1.48316e-37
1176.850049	1.52277e-37
1176.487652	1.56344e-37
1176.125255	1.60519e-37
1175.762858	1.64805e-37
1175.400461	1.69206e-37
1175.038064	1.73725e-37
1174.675667	1.78364e-37
1174.313271	1.83127e-37
1173.950874	1.88018e-37
1173.588477	1.93039e-37
1173.226080	1.98194e-37
1172.863683	2.03486e-37
1172.501286	2.0892e-37
1172.138889	2.14499e-37
1171.776492	2.20227e-37
1171.414095	2.26108e-37
1171.051698	2.32147e-37
1170.689301	2.38346e-37
1170.326904	2.44711e-37
1169.964507	2.51246e-37
1169.602110	2.57955e-37
1169.239713	2.64843e-37
1168.877316	2.71916e-37
1168.514919	2.79177e-37
1168.152522	2.86632e-37
1167.790125	2.94287e-37
1167.427728	3.02145e-37
1167.065331	3.10214e-37
1166.702934	3.18498e-37
1166.340537	3.27003e-37
1165.978140	3.35736e-37
1165.615743	3.44701e-37
1165.253346	3.53906e-37
1164.890950	3.63357e-37
1164.528553	3.7306e-37
1164.166156	3.83022e-37
1163.803759	3.9325e-37
1163.441362	4.03752e-37
1163.078965	4.14534e-37
1162.716568	4.25603e-37
1162.354171	4.36969e-37
1161.991774	4.48637e-37
1161.629377	4.60618e-37
1161.266980	4.72918e-37
1160.904583	4.85547e-37
1160.542186	4.98513e-37
1160.179789	5.11825e-37
1159.817392	5.25493e-37
1159.454995	5.39526e-37
1159.092598	5.53933e-37
1158.730201	5.68725e-37
1158.367804	5.83912e-37
1158.005407	5.99505e-37
1157.643010	6.15514e-37
1157.280613	6.31951e-37
1156.918216	6.48826e-37
1156.555819	6.66152e-37
1156.193422	6.83941e-37
1155.831025	7.02205e-37
1155.468629	7.20956e-37
1155.106232	7.40209e-37
1154.743835	7.59975e-37
1154.381438	7.80269e-37
1154.019041	8.01105e-37
1153.656644	8.22497e-37
1153.294247	8.44461e-37
1152.931850	8.67011e-37
1152.569453	8.90163e-37
1152.207056	9.13934e-37
1151.844659	9.38339e-37
1151.482262	9.63396e-37
1151.119865	9.89122e-37
1150.757468	1.01554e-36
1150.395071	1.04265e-36
1150.032674	1.0705e-36
1149.670277	1.09908e-36
1149.307880	1.12843e-36
1148.945483	1.15856e-36
1148.583086	1.1895e-36
1148.220689	1.22127e-36
1147.858292	1.25388e-36
1147.495895	1.28736e-36
1147.133498	1.32174e-36
1146.771101	1.35703e-36
1146.408704	1.39327e-36
1146.046308	1.43047e-36
1145.683911	1.46867e-36
1145.321514	1.50789e-36
1144.959117	1.54816e-36
1144.596720	1.5895e-36
1144.234323	1.63194e-36
1143.871926	1.67552e-36
1143.509529	1.72026e-36
1143.147132	1.7662e-36
1142.784735	1.81336e-36
1142.422338	1.86178e-36
1142.059941	1.9115e-36
1141.697544	1.96254e-36
1141.335147	2.01495e-36
1140.972750	2.06875e-36
1140.610353	2.124e-36
1140.247956	2.18071e-36
1139.885559	2.23894e-36
1139.523162	2.29873e-36
1139.160765	2.36011e-36
1138.798368	2.42314e-36
1138.435971	2.48784e-36
1138.073574	2.55427e-36
1137.711177	2.62248e-36
1137.348780	2.69251e-36
1136.986383	2.76441e-36
1136.623987	2.83822e-36
1136.261590	2.91401e-36
1135.899193	2.99182e-36
1135.536796	3.07171e-36
1135.174399	3.15374e-36
1134.812002	3.23795e-36
1134.449605	3.32441e-36
1134.087208	3.41318e-36
1133.724811	3.50433e-36
1133.362414	3.5979e-36
1133.000017	3.69397e-36
1132.637620	3.79261e-36
1132.275223	3.89389e-36
1131.912826	3.99786e-36
1131.550429	4.10462e-36
1131.188032	4.21422e-36
1130.825635	4.32675e-36
1130.463238	4.44229e-36
1130.100841	4.56091e-36
1129.738444	4.68269e-36
1129.376047	4.80773e-36
1129.013650	4.93611e-36
1128.651253	5.06792e-36
1128.288856	5.20325e-36
1127.926459	5.34219e-36
1127.564062	5.48483e-36
1127.201666	5.63129e-36
1126.839269	5.78166e-36
1126.476872	5.93605e-36
1126.114475	6.09455e-36
1125.752078	6.25729e-36
1125.389681	6.42438e-36
1125.027284	6.59592e-36
1124.664887	6.77205e-36
1124.302490	6.95288e-36
1123.940093	7.13854e-36
1123.577696	7.32915e-36
1123.215299	7.52486e-36
1122.852902	7.72579e-36
1122.490505	7.93208e-36
1122.128108	8.14389e-36
1121.765711	8.36135e-36
1121.403314	8.58461e-36
1121.040917	8.81384e-36
1120.678520	9.04919e-36
1120.316123	9.29082e-36
1119.953726	9.5389e-36
1119.591329	9.79361e-36
1119.228932	1.00551e-35
1118.866535	1.03236e-35
1118.504138	1.05993e-35
1118.141741	1.08823e-35
1117.779345	1.11729e-35
1117.416948	1.14712e-35
1117.054551	1.17775e-35
1116.692154	1.2092e-35
1116.329757	1.24149e-35
1115.967360	1.27464e-35
1115.604963	1.30867e-35
1115.242566	1.34362e-35
1114.880169	1.37949e-35
1114.517772	1.41633e-35
1114.155375	1.45415e-35
1113.792978	1.49298e-35
1113.430581	1.53284e-35
1113.068184	1.57377e-35
1112.705787	1.61579e-35
1112.343390	1.65894e-35
1111.980993	1.70323e-35
1111.618596	1.74871e-35
1111.256199	1.79541e-35
1110.893802	1.84335e-35
1110.531405	1.89257e-35
1110.169008	1.9431e-35
1109.806611	1.99499e-35
1109.444214	2.04826e-35
1109.081817	2.10295e-35
1108.719420	2.1591e-35
1108.357024	2.21675e-35
1107.994627	2.27594e-35
1107.632230	2.33671e-35
1107.269833	2.39911e-35
1106.907436	2.46317e-35
1106.545039	2.52894e-35
1106.182642	2.59646e-35
1105.820245	2.66579e-35
1105.457848	2.73697e-35
1105.095451	2.81005e-35
1104.733054	2.88509e-35
1104.370657	2.96212e-35
1104.008260	3.04121e-35
1103.645863	3.12242e-35
1103.283466	3.20579e-35
1102.921069	3.29139e-35
1102.558672	3.37927e-35
1102.196275	3.4695e-35
1101.833878	3.56214e-35
1101.471481	3.65726e-35
1101.109084	3.75491e-35
1100.746687	3.85517e-35
1100.384290	3.95811e-35
1100.021893	4.0638e-35
1099.659496	4.1723e-35
1099.297099	4.28371e-35
1098.934702	4.39809e-35
1098.572306	4.51552e-35
1098.209909	4.63609e-35
1097.847512	4.75988e-35
1097.485115	4.88697e-35
1097.122718	5.01746e-35
1096.760321	5.15143e-35
1096.397924	5.28898e-35
1096.035527	5.4302e-35
1095.673130	5.57519e-35
1095.310733	5.72405e-35
1094.948336	5.87689e-35
1094.585939	6.03381e-35
1094.223542	6.19492e-35
1093.861145	6.36033e-35
1093.498748	6.53015e-35
1093.136351	6.70451e-35
1092.773954	6.88353e-35
1092.411557	7.06732e-35
1092.049160	7.25603e-35
1091.686763	7.44977e-35
1091.324366	7.64868e-35
1090.961969	7.85291e-35
1090.599572	8.06259e-35
1090.237175	8.27786e-35
1089.874778	8.49889e-35
1089.512381	8.72581e-35
1089.149985	8.9588e-35
1088.787588	9.198e-35
1088.425191	9.44359e-35
1088.062794	9.69574e-35
1087.700397	9.95462e-35
1087.338000	1.02204e-34
1086.975603	1.04933e-34
1086.613206	1.07735e-34
1086.250809	1.10611e-34
1085.888412	1.13565e-34
1085.526015	1.16597e-34
1085.163618	1.1971e-34
1084.801221	1.22906e-34
1084.438824	1.26188e-34
1084.076427	1.29557e-34
1083.714030	1.33017e-34
1083.351633	1.36568e-34
1082.989236	1.40215e-34
1082.626839	1.43958e-34
1082.264442	1.47802e-34
1081.902045	1.51748e-34
1081.539648	1.558e-34
1081.177251	1.5996e-34
1080.814854	1.64231e-34
1080.452457	1.68616e-34
1080.090060	1.73118e-34
1079.727664	1.7774e-34
1079.365267	1.82486e-34
1079.002870	1.87358e-34
1078.640473	1.92361e-34
1078.278076	1.97497e-34
1077.915679	2.0277e-34
1077.553282	2.08184e-34
1077.190885	2.13743e-34
1076.828488	2.1945e-34
1076.466091	2.25309e-34
1076.103694	2.31325e-34
1075.741297	2.37501e-34
1075.378900	2.43842e-34
1075.016503	2.50353e-34
1074.654106	2.57037e-34
1074.291709	2.639e-34
1073.929312	2.70946e-34
1073.566915	2.7818e-34
1073.204518	2.85608e-34
1072.842121	2.93233e-34
1072.479724	3.01063e-34
1072.117327	3.09101e-34
1071.754930	3.17354e-34
1071.392533	3.25827e-34
1071.030136	3.34526e-34
1070.667739	3.43458e-34
1070.305343	3.52628e-34
1069.942946	3.62043e-34
1069.580549	3.7171e-34
1069.218152	3.81634e-34
1068.855755	3.91824e-34
1068.493358	4.02285e-34
1068.130961	4.13026e-34
1067.768564	4.24054e-34
1067.406167	4.35376e-34
1067.043770	4.47e-34
1066.681373	4.58935e-34
1066.318976	4.71188e-34
1065.956579	4.83768e-34
1065.594182	4.96685e-34
1065.231785	5.09946e-34
1064.869388	5.23561e-34
1064.506991	5.3754e-34
1064.144594	5.51892e-34
1063.782197	5.66627e-34
1063.419800	5.81755e-34
1063.057403	5.97288e-34
1062.695006	6.13235e-34
1062.332609	6.29608e-34
1061.970212	6.46418e-34
1061.607815	6.63677e-34
1061.245418	6.81396e-34
1060.883022	6.99589e-34
1060.520625	7.18268e-34
1060.158228	7.37445e-34
1059.795831	7.57134e-34
1059.433434	7.77348e-34
1059.071037	7.98103e-34
1058.708640	8.19412e-34
1058.346243	8.41289e-34
1057.983846	8.63751e-34
1057.621449	8.86812e-34
1057.259052	9.10489e-34
1056.896655	9.34798e-34
1056.534258	9.59756e-34
1056.171861	9.8538e-34
1055.809464	1.01169e-33
1055.447067	1.0387e-33
1055.084670	1.06643e-33
1054.722273	1.0949e-33
1054.359876	1.12414e-33
1053.997479	1.15415e-33
1053.635082	1.18496e-33
1053.272685	1.2166e-33
1052.910288	1.24908e-33
1052.547891	1.28243e-33
1052.185494	1.31667e-33
1051.823097	1.35182e-33
1051.460701	1.38792e-33
1051.098304	1.42497e-33
1050.735907	1.46302e-33
1050.373510	1.50208e-33
1050.011113	1.54218e-33
1049.648716	1.58335e-33
1049.286319	1.62563e-33
1048.923922	1.66903e-33
1048.561525	1.71359e-33
1048.199128	1.75934e-33
1047.836731	1.80631e-33
1047.474334	1.85454e-33
1047.111937	1.90405e-33
1046.749540	1.95489e-33
1046.387143	2.00708e-33
1046.024746	2.06066e-33
1045.662349	2.11568e-33
1045.299952	2.17216e-33
1044.937555	2.23016e-33
1044.575158	2.2897e-33
1044.212761	2.35083e-33
1043.850364	2.41359e-33
1043.487967	2.47803e-33
1043.125570	2.54419e-33
1042.763173	2.61212e-33
1042.400776	2.68185e-33
1042.038380	2.75345e-33
1041.675983	2.82697e-33
1041.313586	2.90244e-33
1040.951189	2.97993e-33
1040.588792	3.05949e-33
1040.226395	3.14117e-33
1039.863998	3.22503e-33
1039.501601	3.31114e-33
1039.139204	3.39954e-33
1038.776807	3.4903e-33
1038.414410	3.58348e-33
1038.052013	3.67915e-33
1037.689616	3.77738e-33
1037.327219	3.87823e-33
1036.964822	3.98177e-33
1036.602425	4.08807e-33
1036.240028	4.19721e-33
1035.877631	4.30927e-33
1035.515234	4.42432e-33
1035.152837	4.54244e-33
1034.790440	4.66371e-33
1034.428043	4.78822e-33
1034.065646	4.91605e-33
1033.703249	5.0473e-33
1033.340852	5.18205e-33
1032.978455	5.3204e-33
1032.616059	5.46244e-33
1032.253662	5.60828e-33
1031.891265	5.758e-33
1031.528868	5.91173e-33
1031.166471	6.06956e-33
1030.804074	6.2316e-33
1030.441677	6.39797e-33
1030.079280	6.56878e-33
1029.716883	6.74415e-33
1029.354486	6.9242e-33
1028.992089	7.10905e-33
1028.629692	7.29885e-33
1028.267295	7.49371e-33
1027.904898	7.69377e-33
1027.542501	7.89917e-33
1027.180104	8.11006e-33
1026.817707	8.32658e-33
1026.455310	8.54887e-33
1026.092913	8.7771e-33
1025.730516	9.01143e-33
1025.368119	9.25201e-33
1025.005722	9.49901e-33
1024.643325	9.75261e-33
1024.280928	1.0013e-32
1023.918531	1.02803e-32
1023.556134	1.05547e-32
1023.193738	1.08365e-32
1022.831341	1.11258e-32
1022.468944	1.14229e-32
1022.106547	1.17278e-32
1021.744150	1.20409e-32
1021.381753	1.23624e-32
1021.019356	1.26924e-32
1020.656959	1.30312e-32
1020.294562	1.33791e-32
1019.932165	1.37363e-32
1019.569768	1.4103e-32
1019.207371	1.44795e-32
1018.844974	1.48661e-32
1018.482577	1.5263e-32
1018.120180	1.56705e-32
1017.757783	1.60888e-32
1017.395386	1.65183e-32
1017.032989	1.69593e-32
1016.670592	1.74121e-32
1016.308195	1.78769e-32
1015.945798	1.83542e-32
1015.583401	1.88442e-32
1015.221004	1.93472e-32
1014.858607	1.98637e-32
1014.496210	2.0394e-32
1014.133813	2.09385e-32
1013.771417	2.14975e-32
1013.409020	2.20714e-32
1013.046623	2.26606e-32
1012.684226	2.32656e-32
1012.321829	2.38867e-32
1011.959432	2.45243e-32
1011.597035	2.51791e-32
1011.234638	2.58512e-32
1010.872241	2.65414e-32
1010.509844	2.72499e-32
1010.147447	2.79774e-32
1009.785050	2.87243e-32
1009.422653	2.94911e-32
1009.060256	3.02784e-32
1008.697859	3.10868e-32
1008.335462	3.19167e-32
1007.973065	3.27687e-32
1007.610668	3.36435e-32
1007.248271	3.45417e-32
1006.885874	3.54638e-32
1006.523477	3.64105e-32
1006.161080	3.73825e-32
1005.798683	3.83805e-32
1005.436286	3.94051e-32
1005.073889	4.04571e-32
1004.711492	4.15371e-32
1004.349096	4.2646e-32
1003.986699	4.37845e-32
1003.624302	4.49533e-32
1003.261905	4.61534e-32
1002.899508	4.73855e-32
1002.537111	4.86505e-32
1002.174714	4.99493e-32
1001.812317	5.12827e-32
1001.449920	5.26517e-32
1001.087523	5.40573e-32
1000.725126	5.55004e-32
1000.362729	5.6982e-32
1000.000332	5.85032e-32
999.637935	6.0065e-32
999.275538	6.16685e-32
998.913141	6.33147e-32
998.550744	6.5005e-32
998.188347	6.67403e-32
997.825950	6.8522e-32
997.463553	7.03512e-32
997.101156	7.22293e-32
996.738759	7.41575e-32
996.376362	7.61371e-32
996.013965	7.81696e-32
995.651568	8.02564e-32
995.289171	8.23989e-32
994.926775	8.45986e-32
994.564378	8.6857e-32
994.201981	8.91756e-32
993.839584	9.15562e-32
993.477187	9.40003e-32
993.114790	9.65097e-32
992.752393	9.9086e-32
992.389996	1.01731e-31
992.027599	1.04447e-31
991.665202	1.07235e-31
991.302805	1.10098e-31
990.940408	1.13037e-31
990.578011	1.16054e-31
990.215614	1.19152e-31
989.853217	1.22333e-31
989.490820	1.25599e-31
989.128423	1.28952e-31
988.766026	1.32394e-31
988.403629	1.35928e-31
988.041232	1.39557e-31
987.678835	1.43283e-31
987.316438	1.47107e-31
986.954041	1.51034e-31
986.591644	1.55066e-31
986.229247	1.59206e-31
985.866850	1.63456e-31
985.504454	1.67819e-31
985.142057	1.72299e-31
984.779660	1.76899e-31
984.417263	1.81621e-31
984.054866	1.86469e-31
983.692469	1.91447e-31
983.330072	1.96557e-31
982.967675	2.01804e-31
982.605278	2.07192e-31
982.242881	2.12722e-31
981.880484	2.18401e-31
981.518087	2.24231e-31
981.155690	2.30217e-31
980.793293	2.36362e-31
980.430896	2.42672e-31
980.068499	2.4915e-31
979.706102	2.55801e-31
979.343705	2.62629e-31
978.981308	2.6964e-31
978.618911	2.76838e-31
978.256514	2.84228e-31
977.894117	2.91815e-31
977.531720	2.99605e-31
977.169323	3.07603e-31
976.806926	3.15814e-31
976.444529	3.24244e-31
976.082133	3.329e-31
975.719736	3.41786e-31
975.357339	3.5091e-31
974.994942	3.60277e-31
974.632545	3.69894e-31
974.270148	3.79768e-31
973.907751	3.89906e-31
973.545354	4.00314e-31
973.182957	4.11e-31
972.820560	4.21971e-31
972.458163	4.33236e-31
972.095766	4.448e-31
971.733369	4.56674e-31
971.370972	4.68864e-31
971.008575	4.8138e-31
970.646178	4.9423e-31
970.283781	5.07423e-31
969.921384	5.20968e-31
969.558987	5.34874e-31
969.196590	5.49152e-31
968.834193	5.63811e-31
968.471796	5.78861e-31
968.109399	5.94313e-31
967.747002	6.10178e-31
967.384605	6.26466e-31
967.022208	6.43188e-31
966.659812	6.60357e-31
966.297415	6.77984e-31
965.935018	6.96082e-31
965.572621	7.14663e-31
965.210224	7.3374e-31
964.847827	7.53326e-31
964.485430	7.73435e-31
964.123033	7.94081e-31
963.760636	8.15277e-31
963.398239	8.3704e-31
963.035842	8.59383e-31
962.673445	8.82323e-31
962.311048	9.05875e-31
961.948651	9.30056e-31
961.586254	9.54882e-31
961.223857	9.80371e-31
960.861460	1.00654e-30
960.499063	1.03341e-30
960.136666	1.06099e-30
959.774269	1.08931e-30
959.411872	1.11839e-30
959.049475	1.14824e-30
958.687078	1.17889e-30
958.324681	1.21036e-30
957.962284	1.24267e-30
957.599887	1.27584e-30
957.237491	1.3099e-30
956.875094	1.34486e-30
956.512697	1.38076e-30
956.150300	1.41762e-30
955.787903	1.45546e-30
955.425506	1.49431e-30
955.063109	1.5342e-30
954.700712	1.57515e-30
954.338315	1.61719e-30
953.975918	1.66036e-30
953.613521	1.70468e-30
953.251124	1.75018e-30
952.888727	1.7969e-30
952.526330	1.84486e-30
952.163933	1.89411e-30
951.801536	1.94467e-30
951.439139	1.99657e-30
951.076742	2.04987e-30
950.714345	2.10458e-30
950.351948	2.16076e-30
949.989551	2.21844e-30
949.627154	2.27765e-30
949.264757	2.33845e-30
948.902360	2.40087e-30
948.539963	2.46495e-30
948.177566	2.53075e-30
947.815170	2.5983e-30
947.452773	2.66765e-30
947.090376	2.73886e-30
946.727979	2.81197e-30
946.365582	2.88702e-30
946.003185	2.96409e-30
945.640788	3.0432e-30
945.278391	3.12443e-30
944.915994	3.20783e-30
944.553597	3.29345e-30
944.191200	3.38136e-30
943.828803	3.47162e-30
943.466406	3.56428e-30
943.104009	3.65942e-30
942.741612	3.7571e-30
942.379215	3.85738e-30
942.016818	3.96034e-30
941.654421	4.06605e-30
941.292024	4.17458e-30
940.929627	4.28601e-30
940.567230	4.40041e-30
940.204833	4.51787e-30
939.842436	4.63846e-30
939.480039	4.76227e-30
939.117642	4.88938e-30
938.755245	5.01989e-30
938.392849	5.15388e-30
938.030452	5.29144e-30
937.668055	5.43268e-30
937.305658	5.57769e-30
936.943261	5.72656e-30
936.580864	5.87941e-30
936.218467	6.03634e-30
935.856070	6.19746e-30
935.493673	6.36288e-30
935.131276	6.53272e-30
934.768879	6.70708e-30
934.406482	6.88611e-30
934.044085	7.06991e-30
933.681688	7.25861e-30
933.319291	7.45235e-30
932.956894	7.65127e-30
932.594497	7.85549e-30
932.232100	8.06516e-30
931.869703	8.28043e-30
931.507306	8.50145e-30
931.144909	8.72836e-30
930.782512	8.96133e-30
930.420115	9.20052e-30
930.057718	9.44609e-30
929.695321	9.69822e-30
929.332924	9.95707e-30
928.970528	1.02228e-29
928.608131	1.04957e-29
928.245734	1.07758e-29
927.883337	1.10635e-29
927.520940	1.13587e-29
927.158543	1.16619e-29
926.796146	1.19732e-29
926.433749	1.22928e-29
926.071352	1.26209e-29
925.708955	1.29577e-29
925.346558	1.33036e-29
924.984161	1.36587e-29
924.621764	1.40232e-29
924.259367	1.43975e-29
923.896970	1.47818e-29
923.534573	1.51763e-29
923.172176	1.55814e-29
922.809779	1.59973e-29
922.447382	1.64242e-29
922.084985	1.68626e-29
921.722588	1.73127e-29
921.360191	1.77748e-29
920.997794	1.82492e-29
920.635397	1.87363e-29
920.273000	1.92363e-29
919.910603	1.97498e-29
919.548207	2.02769e-29
919.185810	2.08181e-29
918.823413	2.13737e-29
918.461016	2.19442e-29
918.098619	2.25299e-29
917.736222	2.31312e-29
917.373825	2.37486e-29
917.011428	2.43825e-29
916.649031	2.50332e-29
916.286634	2.57014e-29
915.924237	2.63873e-29
915.561840	2.70916e-29
915.199443	2.78147e-29
914.837046	2.85571e-29
914.474649	2.93193e-29
914.112252	3.01018e-29
913.749855	3.09052e-29
913.387458	3.17301e-29
913.025061	3.25769e-29
912.662664	3.34464e-29
912.300267	3.43391e-29
911.937870	3.52556e-29
911.575473	3.61965e-29
911.213076	3.71626e-29
910.850679	3.81545e-29
910.488282	3.91728e-29
910.125886	4.02183e-29
909.763489	4.12917e-29
909.401092	4.23938e-29
909.038695	4.35253e-29
908.676298	4.46869e-29
908.313901	4.58796e-29
907.951504	4.71041e-29
907.589107	4.83613e-29
907.226710	4.9652e-29
906.864313	5.09772e-29
906.501916	5.23378e-29
906.139519	5.37346e-29
905.777122	5.51688e-29
905.414725	5.66412e-29
905.052328	5.81529e-29
904.689931	5.97049e-29
904.327534	6.12984e-29
903.965137	6.29344e-29
903.602740	6.46141e-29
903.240343	6.63386e-29
902.877946	6.81091e-29
902.515549	6.99269e-29
902.153152	7.17932e-29
901.790755	7.37093e-29
901.428358	7.56765e-29
901.065961	7.76962e-29
900.703565	7.97698e-29
900.341168	8.18988e-29
899.978771	8.40846e-29
899.616374	8.63287e-29
899.253977	8.86327e-29
898.891580	9.09982e-29
898.529183	9.34269e-29
898.166786	9.59203e-29
897.804389	9.84803e-29
897.441992	1.01109e-28
897.079595	1.03807e-28
896.717198	1.06578e-28
896.354801	1.09422e-28
895.992404	1.12342e-28
895.630007	1.15341e-28
895.267610	1.18419e-28
894.905213	1.21579e-28
894.542816	1.24824e-28
894.180419	1.28155e-28
893.818022	1.31576e-28
893.455625	1.35087e-28
893.093228	1.38692e-28
892.730831	1.42394e-28
892.368434	1.46194e-28
892.006037	1.50096e-28
891.643640	1.54102e-28
891.281244	1.58214e-28
890.918847	1.62437e-28
890.556450	1.66772e-28
890.194053	1.71223e-28
889.831656	1.75792e-28
889.469259	1.80484e-28
889.106862	1.85301e-28
888.744465	1.90246e-28
888.382068	1.95323e-28
888.019671	2.00536e-28
887.657274	2.05888e-28
887.294877	2.11383e-28
886.932480	2.17024e-28
886.570083	2.22816e-28
886.207686	2.28762e-28
885.845289	2.34867e-28
885.482892	2.41136e-28
885.120495	2.47571e-28
884.758098	2.54178e-28
884.395701	2.60961e-28
884.033304	2.67926e-28
883.670907	2.75076e-28
883.308510	2.82417e-28
882.946113	2.89954e-28
882.583716	2.97692e-28
882.221319	3.05637e-28
881.858922	3.13794e-28
881.496526	3.22168e-28
881.134129	3.30766e-28
880.771732	3.39593e-28
880.409335	3.48656e-28
880.046938	3.57961e-28
879.684541	3.67514e-28
879.322144	3.77322e-28
878.959747	3.87391e-28
878.597350	3.9773e-28
878.234953	4.08344e-28
877.872556	4.19242e-28
877.510159	4.3043e-28
877.147762	4.41917e-28
876.785365	4.5371e-28
876.422968	4.65819e-28
876.060571	4.7825e-28
875.698174	4.91013e-28
875.335777	5.04117e-28
874.973380	5.1757e-28
874.610983	5.31382e-28
874.248586	5.45563e-28
873.886189	5.60122e-28
873.523792	5.7507e-28
873.161395	5.90417e-28
872.798998	6.06173e-28
872.436601	6.2235e-28
872.074205	6.38959e-28
871.711808	6.5601e-28
871.349411	6.73517e-28
870.987014	6.91491e-28
870.624617	7.09944e-28
870.262220	7.2889e-28
869.899823	7.48342e-28
869.537426	7.68312e-28
869.175029	7.88816e-28
868.812632	8.09867e-28
868.450235	8.31479e-28
868.087838	8.53668e-28
867.725441	8.76449e-28
867.363044	8.99839e-28
867.000647	9.23852e-28
866.638250	9.48506e-28
866.275853	9.73818e-28
865.913456	9.99806e-28
865.551059	1.02649e-27
865.188662	1.05388e-27
864.826265	1.082e-27
864.463868	1.11088e-27
864.101471	1.14052e-27
863.739074	1.17096e-27
863.376677	1.20221e-27
863.014280	1.23429e-27
862.651884	1.26723e-27
862.289487	1.30104e-27
861.927090	1.33576e-27
861.564693	1.37141e-27
861.202296	1.40801e-27
860.839899	1.44558e-27
860.477502	1.48416e-27
860.115105	1.52376e-27
859.752708	1.56442e-27
859.390311	1.60617e-27
859.027914	1.64903e-27
858.665517	1.69304e-27
858.303120	1.73822e-27
857.940723	1.7846e-27
857.578326	1.83223e-27
857.215929	1.88112e-27
856.853532	1.93132e-27
856.491135	1.98286e-27
856.128738	2.03577e-27
855.766341	2.0901e-27
855.403944	2.14587e-27
855.041547	2.20313e-27
854.679150	2.26192e-27
854.316753	2.32228e-27
853.954356	2.38426e-27
853.591959	2.44788e-27
853.229563	2.5132e-27
852.867166	2.58027e-27
852.504769	2.64912e-27
852.142372	2.71981e-27
851.779975	2.79239e-27
851.417578	2.86691e-27
851.055181	2.94341e-27
850.692784	3.02195e-27
850.330387	3.10259e-27
849.967990	3.18539e-27
849.605593	3.27039e-27
849.243196	3.35766e-27
848.880799	3.44725e-27
848.518402	3.53924e-27
848.156005	3.63369e-27
847.793608	3.73065e-27
847.431211	3.8302e-27
847.068814	3.93241e-27
846.706417	4.03734e-27
846.344020	4.14508e-27
845.981623	4.25569e-27
845.619226	4.36925e-27
845.256829	4.48584e-27
844.894432	4.60554e-27
844.532035	4.72843e-27
844.169638	4.85461e-27
843.807242	4.98415e-27
843.444845	5.11715e-27
843.082448	5.2537e-27
842.720051	5.39389e-27
842.357654	5.53782e-27
841.995257	5.68559e-27
841.632860	5.83731e-27
841.270463	5.99307e-27
840.908066	6.15299e-27
840.545669	6.31717e-27
840.183272	6.48574e-27
839.820875	6.65881e-27
839.458478	6.83649e-27
839.096081	7.01891e-27
838.733684	7.2062e-27
838.371287	7.39849e-27
838.008890	7.59591e-27
837.646493	7.7986e-27
837.284096	8.00669e-27
836.921699	8.22034e-27
836.559302	8.43969e-27
836.196905	8.66489e-27
835.834508	8.8961e-27
835.472111	9.13348e-27
835.109714	9.37719e-27
834.747317	9.62741e-27
834.384921	9.8843e-27
834.022524	1.01481e-26
833.660127	1.04188e-26
833.297730	1.06968e-26
832.935333	1.09823e-26
832.572936	1.12753e-26
832.210539	1.15762e-26
831.848142	1.18851e-26
831.485745	1.22022e-26
831.123348	1.25278e-26
830.760951	1.28621e-26
830.398554	1.32053e-26
830.036157	1.35576e-26
829.673760	1.39194e-26
829.311363	1.42908e-26
828.948966	1.46721e-26
828.586569	1.50636e-26
828.224172	1.54655e-26
827.861775	1.58782e-26
827.499378	1.63019e-26
827.136981	1.67369e-26
826.774584	1.71835e-26
826.412187	1.7642e-26
826.049790	1.81127e-26
825.687393	1.8596e-26
825.324996	1.90922e-26
824.962600	1.96016e-26
824.600203	2.01246e-26
824.237806	2.06616e-26
823.875409	2.12129e-26
823.513012	2.17789e-26
823.150615	2.236e-26
822.788218	2.29566e-26
822.425821	2.35692e-26
822.063424	2.41981e-26
821.701027	2.48437e-26
821.338630	2.55066e-26
820.976233	2.61872e-26
820.613836	2.68859e-26
820.251439	2.76033e-26
819.889042	2.83398e-26
819.526645	2.9096e-26
819.164248	2.98723e-26
818.801851	3.06693e-26
818.439454	3.14877e-26
818.077057	3.23278e-26
817.714660	3.31904e-26
817.352263	3.4076e-26
816.989866	3.49852e-26
816.627469	3.59186e-26
816.265072	3.6877e-26
815.902675	3.78609e-26
815.540279	3.88711e-26
815.177882	3.99083e-26
814.815485	4.09731e-26
814.453088	4.20663e-26
814.090691	4.31887e-26
813.728294	4.43411e-26
813.365897	4.55241e-26
813.003500	4.67388e-26
812.641103	4.79859e-26
812.278706	4.92662e-26
811.916309	5.05807e-26
811.553912	5.19302e-26
811.191515	5.33158e-26
810.829118	5.47383e-26
810.466721	5.61988e-26
810.104324	5.76983e-26
809.741927	5.92377e-26
809.379530	6.08182e-26
809.017133	6.24409e-26
808.654736	6.41069e-26
808.292339	6.58173e-26
807.929942	6.75734e-26
807.567545	6.93763e-26
807.205148	7.12274e-26
806.842751	7.31278e-26
806.480354	7.50789e-26
806.117958	7.7082e-26
805.755561	7.91386e-26
805.393164	8.12501e-26
805.030767	8.34179e-26
804.668370	8.56436e-26
804.305973	8.79286e-26
803.943576	9.02746e-26
803.581179	9.26831e-26
803.218782	9.5156e-26
802.856385	9.76948e-26
802.493988	1.00301e-25
802.131591	1.02977e-25
801.769194	1.05725e-25
801.406797	1.08546e-25
801.044400	1.11442e-25
800.682003	1.14415e-25
800.319606	1.17468e-25
799.957209	1.20602e-25
799.594812	1.23819e-25
799.232415	1.27123e-25
798.870018	1.30514e-25
798.507621	1.33997e-25
798.145224	1.37572e-25
797.782827	1.41242e-25
797.420430	1.4501e-25
797.058033	1.48879e-25
796.695637	1.52851e-25
796.333240	1.56929e-25
795.970843	1.61116e-25
795.608446	1.65415e-25
795.246049	1.69828e-25
794.883652	1.74359e-25
794.521255	1.79011e-25
794.158858	1.83787e-25
793.796461	1.8869e-25
793.434064	1.93724e-25
793.071667	1.98892e-25
792.709270	2.04199e-25
792.346873	2.09647e-25
791.984476	2.1524e-25
791.622079	2.20982e-25
791.259682	2.26878e-25
790.897285	2.32931e-25
790.534888	2.39145e-25
790.172491	2.45526e-25
789.810094	2.52076e-25
789.447697	2.58801e-25
789.085300	2.65706e-25
788.722903	2.72794e-25
788.360506	2.80072e-25
787.998109	2.87544e-25
787.635712	2.95216e-25
787.273316	3.03092e-25
786.910919	3.11178e-25
786.548522	3.1948e-25
786.186125	3.28003e-25
785.823728	3.36754e-25
785.461331	3.45738e-25
785.098934	3.54962e-25
784.736537	3.64432e-25
784.374140	3.74154e-25
784.011743	3.84136e-25
783.649346	3.94384e-25
783.286949	4.04906e-25
782.924552	4.15708e-25
782.562155	4.26798e-25
782.199758	4.38185e-25
781.837361	4.49875e-25
781.474964	4.61877e-25
781.112567	4.74199e-25
780.750170	4.86849e-25
780.387773	4.99838e-25
780.025376	5.13172e-25
779.662979	5.26863e-25
779.300582	5.40918e-25
778.938185	5.55349e-25
778.575788	5.70165e-25
778.213391	5.85375e-25
777.850995	6.00992e-25
777.488598	6.17025e-25
777.126201	6.33486e-25
776.763804	6.50386e-25
776.401407	6.67737e-25
776.039010	6.85551e-25
775.676613	7.03839e-25
775.314216	7.22616e-25
774.951819	7.41894e-25
774.589422	7.61686e-25
774.227025	7.82006e-25
773.864628	8.02868e-25
773.502231	8.24286e-25
773.139834	8.46276e-25
772.777437	8.68852e-25
772.415040	8.92031e-25
772.052643	9.15828e-25
771.690246	9.40259e-25
771.327849	9.65343e-25
770.965452	9.91096e-25
770.603055	1.01754e-24
770.240658	1.04468e-24
769.878261	1.07255e-24
769.515864	1.10116e-24
769.153467	1.13054e-24
768.791070	1.1607e-24
768.428674	1.19166e-24
768.066277	1.22345e-24
767.703880	1.25609e-24
767.341483	1.2896e-24
766.979086	1.324e-24
766.616689	1.35932e-24
766.254292	1.39558e-24
765.891895	1.43281e-24
765.529498	1.47103e-24
765.167101	1.51027e-24
764.804704	1.55056e-24
764.442307	1.59193e-24
764.079910	1.63439e-24
763.717513	1.67799e-24
763.355116	1.72275e-24
762.992719	1.76871e-24
762.630322	1.81589e-24
762.267925	1.86433e-24
761.905528	1.91407e-24
761.543131	1.96513e-24
761.180734	2.01755e-24
760.818337	2.07137e-24
760.455940	2.12663e-24
760.093543	2.18336e-24
759.731146	2.2416e-24
759.368749	2.3014e-24
759.006353	2.36279e-24
758.643956	2.42582e-24
758.281559	2.49053e-24
757.919162	2.55696e-24
757.556765	2.62517e-24
757.194368	2.6952e-24
756.831971	2.7671e-24
756.469574	2.84091e-24
756.107177	2.91669e-24
755.744780	2.9945e-24
755.382383	3.07438e-24
755.019986	3.15639e-24
754.657589	3.24058e-24
754.295192	3.32703e-24
753.932795	3.41578e-24
753.570398	3.50689e-24
753.208001	3.60044e-24
752.845604	3.69648e-24
752.483207	3.79509e-24
752.120810	3.89632e-24
751.758413	4.00025e-24
751.396016	4.10696e-24
751.033619	4.21651e-24
750.671222	4.32899e-24
750.308825	4.44446e-24
749.946428	4.56302e-24
749.584032	4.68474e-24
749.221635	4.8097e-24
748.859238	4.938e-24
748.496841	5.06972e-24
748.134444	5.20495e-24
747.772047	5.34379e-24
747.409650	5.48633e-24
747.047253	5.63268e-24
746.684856	5.78292e-24
746.322459	5.93718e-24
745.960062	6.09555e-24
745.597665	6.25814e-24
745.235268	6.42508e-24
744.872871	6.59646e-24
744.510474	6.77241e-24
744.148077	6.95306e-24
743.785680	7.13853e-24
743.423283	7.32894e-24
743.060886	7.52443e-24
742.698489	7.72514e-24
742.336092	7.9312e-24
741.973695	8.14276e-24
741.611298	8.35995e-24
741.248901	8.58295e-24
740.886504	8.81189e-24
740.524107	9.04693e-24
740.161711	9.28825e-24
739.799314	9.536e-24
739.436917	9.79036e-24
739.074520	1.00515e-23
738.712123	1.03196e-23
738.349726	1.05949e-23
737.987329	1.08775e-23
737.624932	1.11676e-23
737.262535	1.14655e-23
736.900138	1.17713e-23
736.537741	1.20853e-23
736.175344	1.24076e-23
735.812947	1.27386e-23
735.450550	1.30784e-23
735.088153	1.34272e-23
734.725756	1.37853e-23
734.363359	1.4153e-23
734.000962	1.45305e-23
733.638565	1.49181e-23
733.276168	1.5316e-23
732.913771	1.57245e-23
732.551374	1.6144e-23
732.188977	1.65746e-23
731.826580	1.70167e-23
731.464183	1.74705e-23
731.101786	1.79365e-23
730.739390	1.84149e-23
730.376993	1.89061e-23
730.014596	1.94104e-23
729.652199	1.99281e-23
729.289802	2.04596e-23
728.927405	2.10053e-23
728.565008	2.15656e-23
728.202611	2.21408e-23
727.840214	2.27313e-23
727.477817	2.33376e-23
727.115420	2.39601e-23
726.753023	2.45991e-23
726.390626	2.52552e-23
726.028229	2.59289e-23
725.665832	2.66204e-23
725.303435	2.73304e-23
724.941038	2.80594e-23
724.578641	2.88078e-23
724.216244	2.95761e-23
723.853847	3.0365e-23
723.491450	3.11749e-23
723.129053	3.20063e-23
722.766656	3.286e-23
722.404259	3.37364e-23
722.041862	3.46362e-23
721.679465	3.556e-23
721.317069	3.65085e-23
720.954672	3.74822e-23
720.592275	3.84819e-23
720.229878	3.95082e-23
719.867481	4.0562e-23
719.505084	4.16438e-23
719.142687	4.27545e-23
718.780290	4.38948e-23
718.417893	4.50655e-23
718.055496	4.62674e-23
717.693099	4.75014e-23
717.330702	4.87683e-23
716.968305	5.0069e-23
716.605908	5.14044e-23
716.243511	5.27754e-23
715.881114	5.41829e-23
715.518717	5.5628e-23
715.156320	5.71117e-23
714.793923	5.86349e-23
714.431526	6.01987e-23
714.069129	6.18042e-23
713.706732	6.34525e-23
713.344335	6.51448e-23
712.981938	6.68823e-23
712.619541	6.8666e-23
712.257144	7.04974e-23
711.894748	7.23775e-23
711.532351	7.43079e-23
711.169954	7.62897e-23
710.807557	7.83243e-23
710.445160	8.04132e-23
710.082763	8.25578e-23
709.720366	8.47596e-23
709.357969	8.70201e-23
708.995572	8.93409e-23
708.633175	9.17236e-23
708.270778	9.41699e-23
707.908381	9.66813e-23
707.545984	9.92598e-23
707.183587	1.01907e-22
706.821190	1.04625e-22
706.458793	1.07415e-22
706.096396	1.1028e-22
705.733999	1.13221e-22
705.371602	1.1624e-22
705.009205	1.1934e-22
704.646808	1.22523e-22
704.284411	1.25791e-22
703.922014	1.29145e-22
703.559617	1.3259e-22
703.197220	1.36126e-22
702.834823	1.39756e-22
702.472427	1.43483e-22
702.110030	1.4731e-22
701.747633	1.51238e-22
701.385236	1.55272e-22
701.022839	1.59412e-22
700.660442	1.63664e-22
700.298045	1.68028e-22
699.935648	1.72509e-22
699.573251	1.7711e-22
699.210854	1.81833e-22
698.848457	1.86683e-22
698.486060	1.91661e-22
698.123663	1.96772e-22
697.761266	2.0202e-22
697.398869	2.07407e-22
697.036472	2.12939e-22
696.674075	2.18617e-22
696.311678	2.24447e-22
695.949281	2.30433e-22
695.586884	2.36578e-22
695.224487	2.42887e-22
694.862090	2.49364e-22
694.499693	2.56014e-22
694.137296	2.62842e-22
693.774899	2.69851e-22
693.412502	2.77047e-22
693.050106	2.84435e-22
692.687709	2.92021e-22
692.325312	2.99808e-22
691.962915	3.07803e-22
691.600518	3.16012e-22
691.238121	3.24439e-22
690.875724	3.33091e-22
690.513327	3.41973e-22
690.150930	3.51093e-22
689.788533	3.60455e-22
689.426136	3.70068e-22
689.063739	3.79936e-22
688.701342	3.90068e-22
688.338945	4.0047e-22
687.976548	4.11149e-22
687.614151	4.22113e-22
687.251754	4.3337e-22
686.889357	4.44926e-22
686.526960	4.56791e-22
686.164563	4.68972e-22
685.802166	4.81478e-22
685.439769	4.94317e-22
685.077372	5.07499e-22
684.714975	5.21032e-22
684.352578	5.34926e-22
683.990181	5.49191e-22
683.627785	5.63835e-22
683.265388	5.78871e-22
682.902991	5.94307e-22
682.540594	6.10155e-22
682.178197	6.26425e-22
681.815800	6.4313e-22
681.453403	6.60279e-22
681.091006	6.77886e-22
680.728609	6.95963e-22
680.366212	7.14521e-22
680.003815	7.33574e-22
679.641418	7.53136e-22
679.279021	7.73218e-22
678.916624	7.93837e-22
678.554227	8.15005e-22
678.191830	8.36737e-22
677.829433	8.59049e-22
677.467036	8.81956e-22
677.104639	9.05474e-22
676.742242	9.29618e-22
676.379845	9.54407e-22
676.017448	9.79856e-22
675.655051	1.00598e-21
675.292654	1.03281e-21
674.930257	1.06035e-21
674.567860	1.08862e-21
674.205464	1.11765e-21
673.843067	1.14745e-21
673.480670	1.17805e-21
673.118273	1.20946e-21
672.755876	1.24171e-21
672.393479	1.27482e-21
672.031082	1.30881e-21
671.668685	1.34371e-21
671.306288	1.37954e-21
670.943891	1.41633e-21
670.581494	1.45409e-21
670.219097	1.49287e-21
669.856700	1.53267e-21
669.494303	1.57354e-21
669.131906	1.6155e-21
668.769509	1.65857e-21
668.407112	1.7028e-21
668.044715	1.7482e-21
667.682318	1.79481e-21
667.319921	1.84267e-21
666.957524	1.8918e-21
666.595127	1.94224e-21
666.232730	1.99403e-21
665.870333	2.0472e-21
665.507936	2.10179e-21
665.145539	2.15783e-21
664.783143	2.21536e-21
664.420746	2.27443e-21
664.058349	2.33508e-21
663.695952	2.39734e-21
663.333555	2.46126e-21
662.971158	2.52688e-21
662.608761	2.59426e-21
662.246364	2.66343e-21
661.883967	2.73444e-21
661.521570	2.80735e-21
661.159173	2.8822e-21
660.796776	2.95905e-21
660.434379	3.03795e-21
660.071982	3.11895e-21
659.709585	3.20211e-21
659.347188	3.28748e-21
658.984791	3.37514e-21
658.622394	3.46513e-21
658.259997	3.55751e-21
657.897600	3.65237e-21
657.535203	3.74975e-21
657.172806	3.84972e-21
656.810409	3.95237e-21
656.448012	4.05775e-21
656.085615	4.16593e-21
655.723218	4.27701e-21
655.360821	4.39104e-21
654.998425	4.50811e-21
654.636028	4.62831e-21
654.273631	4.75171e-21
653.911234	4.8784e-21
653.548837	5.00846e-21
653.186440	5.142e-21
652.824043	5.27909e-21
652.461646	5.41984e-21
652.099249	5.56434e-21
651.736852	5.71269e-21
651.374455	5.865e-21
651.012058	6.02137e-21
650.649661	6.18191e-21
650.287264	6.34673e-21
649.924867	6.51594e-21
649.562470	6.68966e-21
649.200073	6.86801e-21
648.837676	7.05112e-21
648.475279	7.23911e-21
648.112882	7.43211e-21
647.750485	7.63026e-21
647.388088	7.83368e-21
647.025691	8.04254e-21
646.663294	8.25695e-21
646.300897	8.47709e-21
645.938500	8.70309e-21
645.576104	8.93512e-21
645.213707	9.17333e-21
644.851310	9.4179e-21
644.488913	9.66898e-21
644.126516	9.92676e-21
643.764119	1.01914e-20
643.401722	1.04631e-20
643.039325	1.07421e-20
642.676928	1.10284e-20
642.314531	1.13225e-20
641.952134	1.16243e-20
641.589737	1.19342e-20
641.227340	1.22524e-20
640.864943	1.2579e-20
640.502546	1.29144e-20
640.140149	1.32587e-20
639.777752	1.36121e-20
639.415355	1.3975e-20
639.052958	1.43476e-20
638.690561	1.47301e-20
638.328164	1.51228e-20
637.965767	1.55259e-20
637.603370	1.59399e-20
637.240973	1.63648e-20
636.878576	1.68011e-20
636.516179	1.7249e-20
636.153783	1.77088e-20
635.791386	1.81809e-20
635.428989	1.86656e-20
635.066592	1.91632e-20
634.704195	1.9674e-20
634.341798	2.01985e-20
633.979401	2.0737e-20
633.617004	2.12898e-20
633.254607	2.18574e-20
632.892210	2.244e-20
632.529813	2.30382e-20
632.167416	2.36524e-20
631.805019	2.42829e-20
631.442622	2.49303e-20
631.080225	2.55949e-20
630.717828	2.62772e-20
630.355431	2.69777e-20
629.993034	2.76968e-20
629.630637	2.84352e-20
629.268240	2.91932e-20
628.905843	2.99714e-20
628.543446	3.07704e-20
628.181049	3.15906e-20
627.818652	3.24327e-20
627.456255	3.32973e-20
627.093858	3.41849e-20
626.731462	3.50962e-20
626.369065	3.60318e-20
626.006668	3.69923e-20
625.644271	3.79784e-20
625.281874	3.89908e-20
624.919477	4.00302e-20
624.557080	4.10972e-20
624.194683	4.21928e-20
623.832286	4.33175e-20
623.469889	4.44722e-20
623.107492	4.56577e-20
622.745095	4.68747e-20
622.382698	4.81242e-20
622.020301	4.94071e-20
621.657904	5.07241e-20
621.295507	5.20762e-20
620.933110	5.34643e-20
620.570713	5.48895e-20
620.208316	5.63526e-20
619.845919	5.78548e-20
619.483522	5.9397e-20
619.121125	6.09802e-20
618.758728	6.26057e-20
618.396331	6.42745e-20
618.033934	6.59878e-20
617.671537	6.77467e-20
617.309141	6.95526e-20
616.946744	7.14065e-20
616.584347	7.33099e-20
616.221950	7.5264e-20
615.859553	7.72702e-20
615.497156	7.93299e-20
615.134759	8.14444e-20
614.772362	8.36153e-20
614.409965	8.58441e-20
614.047568	8.81323e-20
613.685171	9.04814e-20
613.322774	9.28932e-20
612.960377	9.53692e-20
612.597980	9.79113e-20
612.235583	1.00521e-19
611.873186	1.032e-19
611.510789	1.05951e-19
611.148392	1.08775e-19
610.785995	1.11675e-19
610.423598	1.14651e-19
610.061201	1.17707e-19
609.698804	1.20844e-19
609.336407	1.24065e-19
608.974010	1.27372e-19
608.611613	1.30767e-19
608.249216	1.34253e-19
607.886820	1.37831e-19
607.524423	1.41505e-19
607.162026	1.45276e-19
606.799629	1.49149e-19
606.437232	1.53124e-19
606.074835	1.57205e-19
605.712438	1.61395e-19
605.350041	1.65697e-19
604.987644	1.70113e-19
604.625247	1.74647e-19
604.262850	1.79302e-19
603.900453	1.84081e-19
603.538056	1.88988e-19
603.175659	1.94025e-19
602.813262	1.99196e-19
602.450865	2.04505e-19
602.088468	2.09956e-19
601.726071	2.15552e-19
601.363674	2.21297e-19
601.001277	2.27195e-19
600.638880	2.3325e-19
600.276483	2.39467e-19
599.914086	2.45849e-19
599.551689	2.52402e-19
599.189292	2.59129e-19
598.826895	2.66035e-19
598.464499	2.73125e-19
598.102102	2.80405e-19
597.739705	2.87878e-19
597.377308	2.9555e-19
597.014911	3.03427e-19
596.652514	3.11514e-19
596.290117	3.19816e-19
595.927720	3.2834e-19
595.565323	3.37091e-19
595.202926	3.46075e-19
594.840529	3.55298e-19
594.478132	3.64767e-19
594.115735	3.74489e-19
593.753338	3.84469e-19
593.390941	3.94716e-19
593.028544	4.05235e-19
592.666147	4.16035e-19
592.303750	4.27123e-19
591.941353	4.38506e-19
591.578956	4.50192e-19
591.216559	4.6219e-19
590.854162	4.74508e-19
590.491765	4.87154e-19
590.129368	5.00137e-19
589.766971	5.13465e-19
589.404574	5.27149e-19
589.042178	5.41198e-19
588.679781	5.55621e-19
588.317384	5.70428e-19
587.954987	5.8563e-19
587.592590	6.01237e-19
587.230193	6.1726e-19
586.867796	6.3371e-19
586.505399	6.50598e-19
586.143002	6.67936e-19
585.780605	6.85736e-19
585.418208	7.04011e-19
585.055811	7.22772e-19
584.693414	7.42033e-19
584.331017	7.61808e-19
583.968620	7.82109e-19
583.606223	8.02952e-19
583.243826	8.2435e-19
582.881429	8.46318e-19
582.519032	8.68871e-19
582.156635	8.92025e-19
581.794238	9.15797e-19
581.431841	9.40201e-19
581.069444	9.65256e-19
580.707047	9.90979e-19
580.344650	1.01739e-18
579.982253	1.0445e-18
579.619857	1.07233e-18
579.257460	1.10091e-18
578.895063	1.13024e-18
578.532666	1.16036e-18
578.170269	1.19128e-18
577.807872	1.22303e-18
577.445475	1.25562e-18
577.083078	1.28908e-18
576.720681	1.32343e-18
576.358284	1.3587e-18
575.995887	1.3949e-18
575.633490	1.43207e-18
575.271093	1.47023e-18
574.908696	1.50941e-18
574.546299	1.54963e-18
574.183902	1.59093e-18
573.821505	1.63332e-18
573.459108	1.67684e-18
573.096711	1.72153e-18
572.734314	1.7674e-18
572.371917	1.81449e-18
572.009520	1.86284e-18
571.647123	1.91248e-18
571.284726	1.96344e-18
570.922329	2.01576e-18
570.559932	2.06947e-18
570.197536	2.12462e-18
569.835139	2.18123e-18
569.472742	2.23935e-18
569.110345	2.29902e-18
568.747948	2.36028e-18
568.385551	2.42317e-18
568.023154	2.48774e-18
567.660757	2.55403e-18
567.298360	2.62208e-18
566.935963	2.69195e-18
566.573566	2.76367e-18
566.211169	2.83731e-18
565.848772	2.91291e-18
565.486375	2.99053e-18
565.123978	3.07021e-18
564.761581	3.15202e-18
564.399184	3.236e-18
564.036787	3.32222e-18
563.674390	3.41074e-18
563.311993	3.50162e-18
562.949596	3.59492e-18
562.587199	3.69071e-18
562.224802	3.78904e-18
561.862405	3.89e-18
561.500008	3.99364e-18
561.137611	4.10005e-18
560.775215	4.20929e-18
560.412818	4.32145e-18
560.050421	4.43659e-18
559.688024	4.55479e-18
559.325627	4.67615e-18
558.963230	4.80074e-18
558.600833	4.92865e-18
558.238436	5.05997e-18
557.876039	5.19478e-18
557.513642	5.33319e-18
557.151245	5.47528e-18
556.788848	5.62116e-18
556.426451	5.77092e-18
556.064054	5.92468e-18
555.701657	6.08253e-18
555.339260	6.24458e-18
554.976863	6.41096e-18
554.614466	6.58176e-18
554.252069	6.75712e-18
553.889672	6.93714e-18
553.527275	7.12196e-18
553.164878	7.31171e-18
552.802481	7.50651e-18
552.440084	7.7065e-18
552.077687	7.91182e-18
551.715290	8.1226e-18
551.352894	8.339e-18
550.990497	8.56117e-18
550.628100	8.78925e-18
550.265703	9.02341e-18
549.903306	9.26381e-18
549.540909	9.51061e-18
549.178512	9.76399e-18
548.816115	1.00241e-17
548.453718	1.02912e-17
548.091321	1.05653e-17
547.728924	1.08468e-17
547.366527	1.11358e-17
547.004130	1.14324e-17
546.641733	1.1737e-17
546.279336	1.20497e-17
545.916939	1.23707e-17
545.554542	1.27003e-17
545.192145	1.30386e-17
544.829748	1.3386e-17
544.467351	1.37426e-17
544.104954	1.41087e-17
543.742557	1.44845e-17
543.380160	1.48704e-17
543.017763	1.52665e-17
542.655366	1.56732e-17
542.292969	1.60907e-17
541.930573	1.65194e-17
541.568176	1.69595e-17
541.205779	1.74113e-17
540.843382	1.78751e-17
540.480985	1.83513e-17
540.118588	1.88401e-17
539.756191	1.9342e-17
539.393794	1.98573e-17
539.031397	2.03862e-17
538.669000	2.09293e-17
538.306603	2.14868e-17
537.944206	2.20592e-17
537.581809	2.26468e-17
537.219412	2.32501e-17
536.857015	2.38694e-17
536.494618	2.45053e-17
536.132221	2.51581e-17
535.769824	2.58282e-17
535.407427	2.65162e-17
535.045030	2.72226e-17
534.682633	2.79477e-17
534.320236	2.86922e-17
533.957839	2.94565e-17
533.595442	3.02411e-17
533.233045	3.10466e-17
532.870648	3.18736e-17
532.508252	3.27227e-17
532.145855	3.35943e-17
531.783458	3.44892e-17
531.421061	3.54078e-17
531.058664	3.6351e-17
530.696267	3.73193e-17
530.333870	3.83133e-17
529.971473	3.93339e-17
529.609076	4.03816e-17
529.246679	4.14572e-17
528.884282	4.25614e-17
528.521885	4.36951e-17
528.159488	4.4859e-17
527.797091	4.60538e-17
527.434694	4.72805e-17
527.072297	4.85399e-17
526.709900	4.98328e-17
526.347503	5.11601e-17
525.985106	5.25228e-17
525.622709	5.39217e-17
525.260312	5.5358e-17
524.897915	5.68324e-17
524.535518	5.83462e-17
524.173121	5.99002e-17
523.810724	6.14956e-17
523.448327	6.31336e-17
523.085931	6.48151e-17
522.723534	6.65414e-17
522.361137	6.83137e-17
521.998740	7.01332e-17
521.636343	7.20012e-17
521.273946	7.39189e-17
520.911549	7.58876e-17
520.549152	7.79088e-17
520.186755	7.99838e-17
519.824358	8.21141e-17
519.461961	8.43011e-17
519.099564	8.65463e-17
518.737167	8.88514e-17
518.374770	9.12178e-17
518.012373	9.36472e-17
517.649976	9.61413e-17
517.287579	9.87019e-17
516.925182	1.01331e-16
516.562785	1.04029e-16
516.200388	1.068e-16
515.837991	1.09644e-16
515.475594	1.12564e-16
515.113197	1.15562e-16
514.750800	1.1864e-16
514.388403	1.218e-16
514.026006	1.25043e-16
513.663610	1.28374e-16
513.301213	1.31792e-16
512.938816	1.35302e-16
512.576419	1.38906e-16
512.214022	1.42605e-16
511.851625	1.46403e-16
511.489228	1.50302e-16
511.126831	1.54304e-16
510.764434	1.58414e-16
510.402037	1.62632e-16
510.039640	1.66964e-16
509.677243	1.7141e-16
509.314846	1.75975e-16
508.952449	1.80661e-16
508.590052	1.85472e-16
508.227655	1.90411e-16
507.865258	1.95482e-16
507.502861	2.00688e-16
507.140464	2.06032e-16
506.778067	2.11519e-16
506.415670	2.17152e-16
506.053273	2.22934e-16
505.690876	2.28871e-16
505.328479	2.34966e-16
504.966082	2.41223e-16
504.603685	2.47646e-16
504.241289	2.54241e-16
503.878892	2.61011e-16
503.516495	2.67962e-16
503.154098	2.75097e-16
502.791701	2.82423e-16
502.429304	2.89944e-16
502.066907	2.97664e-16
501.704510	3.05591e-16
501.342113	3.13728e-16
500.979716	3.22082e-16
500.617319	3.30659e-16
500.254922	3.39464e-16
499.892525	3.48503e-16
499.530128	3.57783e-16
499.167731	3.6731e-16
498.805334	3.7709e-16
498.442937	3.87131e-16
498.080540	3.9744e-16
497.718143	4.08023e-16
497.355746	4.18887e-16
496.993349	4.30041e-16
496.630952	4.41492e-16
496.268555	4.53247e-16
495.906158	4.65316e-16
495.543761	4.77705e-16
495.181364	4.90425e-16
494.818968	5.03483e-16
494.456571	5.16889e-16
494.094174	5.30652e-16
493.731777	5.44781e-16
493.369380	5.59287e-16
493.006983	5.74178e-16
492.644586	5.89466e-16
492.282189	6.05161e-16
491.919792	6.21274e-16
491.557395	6.37816e-16
491.194998	6.54798e-16
490.832601	6.72232e-16
490.470204	6.9013e-16
490.107807	7.08505e-16
489.745410	7.27369e-16
489.383013	7.46735e-16
489.020616	7.66617e-16
488.658219	7.87027e-16
488.295822	8.07982e-16
487.933425	8.29493e-16
487.571028	8.51578e-16
487.208631	8.74251e-16
486.846234	8.97527e-16
486.483837	9.21422e-16
486.121440	9.45954e-16
485.759043	9.71139e-16
485.396647	9.96994e-16
485.034250	1.02354e-15
484.671853	1.05079e-15
484.309456	1.07876e-15
483.947059	1.10748e-15
483.584662	1.13697e-15
483.222265	1.16724e-15
482.859868	1.19831e-15
482.497471	1.23021e-15
482.135074	1.26296e-15
481.772677	1.29659e-15
481.410280	1.33111e-15
481.047883	1.36654e-15
480.685486	1.40292e-15
480.323089	1.44027e-15
479.960692	1.47861e-15
479.598295	1.51798e-15
479.235898	1.55839e-15
478.873501	1.59987e-15
478.511104	1.64246e-15
478.148707	1.68619e-15
477.786310	1.73108e-15
477.423913	1.77716e-15
477.061516	1.82447e-15
476.699119	1.87304e-15
476.336722	1.9229e-15
475.974326	1.97409e-15
475.611929	2.02664e-15
475.249532	2.08058e-15
474.887135	2.13597e-15
474.524738	2.19283e-15
474.162341	2.2512e-15
473.799944	2.31113e-15
473.437547	2.37265e-15
473.075150	2.43581e-15
472.712753	2.50065e-15
472.350356	2.56721e-15
471.987959	2.63555e-15
471.625562	2.7057e-15
471.263165	2.77773e-15
470.900768	2.85167e-15
470.538371	2.92757e-15
470.175974	3.0055e-15
469.813577	3.0855e-15
469.451180	3.16763e-15
469.088783	3.25195e-15
468.726386	3.33851e-15
468.363989	3.42737e-15
468.001592	3.5186e-15
467.639195	3.61225e-15
467.276798	3.7084e-15
466.914401	3.80711e-15
466.552005	3.90844e-15
466.189608	4.01247e-15
465.827211	4.11927e-15
465.464814	4.22891e-15
465.102417	4.34147e-15
464.740020	4.45703e-15
464.377623	4.57566e-15
464.015226	4.69744e-15
463.652829	4.82247e-15
463.290432	4.95083e-15
462.928035	5.0826e-15
462.565638	5.21787e-15
462.203241	5.35675e-15
461.840844	5.49932e-15
461.478447	5.64569e-15
461.116050	5.79595e-15
460.753653	5.9502e-15
460.391256	6.10857e-15
460.028859	6.27115e-15
459.666462	6.43805e-15
459.304065	6.60939e-15
458.941668	6.7853e-15
458.579271	6.96588e-15
458.216874	7.15127e-15
457.854477	7.3416e-15
457.492080	7.53698e-15
457.129684	7.73757e-15
456.767287	7.94349e-15
456.404890	8.1549e-15
456.042493	8.37192e-15
455.680096	8.59472e-15
455.317699	8.82346e-15
454.955302	9.05827e-15
454.592905	9.29934e-15
454.230508	9.54681e-15
453.868111	9.80088e-15
453.505714	1.00617e-14
453.143317	1.03295e-14
452.780920	1.06043e-14
452.418523	1.08866e-14
452.056126	1.11763e-14
451.693729	1.14737e-14
451.331332	1.1779e-14
450.968935	1.20925e-14
450.606538	1.24143e-14
450.244141	1.27446e-14
449.881744	1.30838e-14
449.519347	1.34319e-14
449.156950	1.37893e-14
448.794553	1.41563e-14
448.432156	1.4533e-14
448.069759	1.49197e-14
447.707363	1.53167e-14
447.344966	1.57243e-14
446.982569	1.61427e-14
446.620172	1.65723e-14
446.257775	1.70132e-14
445.895378	1.7466e-14
445.532981	1.79307e-14
445.170584	1.84078e-14
444.808187	1.88976e-14
444.445790	1.94005e-14
444.083393	1.99167e-14
443.720996	2.04466e-14
443.358599	2.09907e-14
442.996202	2.15492e-14
442.633805	2.21226e-14
442.271408	2.27112e-14
441.909011	2.33155e-14
441.546614	2.39359e-14
441.184217	2.45727e-14
440.821820	2.52266e-14
440.459423	2.58978e-14
440.097026	2.65868e-14
439.734629	2.72942e-14
439.372232	2.80204e-14
439.009835	2.87659e-14
438.647438	2.95313e-14
438.285042	3.0317e-14
437.922645	3.11236e-14
437.560248	3.19517e-14
437.197851	3.28018e-14
436.835454	3.36745e-14
436.473057	3.45704e-14
436.110660	3.54901e-14
435.748263	3.64343e-14
435.385866	3.74037e-14
435.023469	3.83988e-14
434.661072	3.94204e-14
434.298675	4.04691e-14
433.936278	4.15458e-14
433.573881	4.26511e-14
433.211484	4.37857e-14
432.849087	4.49506e-14
432.486690	4.61465e-14
432.124293	4.73741e-14
431.761896	4.86344e-14
431.399499	4.99282e-14
431.037102	5.12565e-14
430.674705	5.262e-14
430.312308	5.40199e-14
429.949911	5.54569e-14
429.587514	5.69322e-14
429.225117	5.84467e-14
428.862720	6.00015e-14
428.500324	6.15977e-14
428.137927	6.32363e-14
427.775530	6.49185e-14
427.413133	6.66454e-14
427.050736	6.84182e-14
426.688339	7.02382e-14
426.325942	7.21066e-14
425.963545	7.40247e-14
425.601148	7.59938e-14
425.238751	7.80153e-14
424.876354	8.00905e-14
424.513957	8.22209e-14
424.151560	8.44079e-14
423.789163	8.66532e-14
423.426766	8.89581e-14
423.064369	9.13243e-14
422.701972	9.37535e-14
422.339575	9.62472e-14
421.977178	9.88073e-14
421.614781	1.01435e-13
421.252384	1.04133e-13
420.889987	1.06903e-13
420.527590	1.09747e-13
420.165193	1.12666e-13
419.802796	1.15662e-13
419.440399	1.18739e-13
419.078003	1.21897e-13
418.715606	1.25139e-13
418.353209	1.28467e-13
417.990812	1.31884e-13
417.628415	1.35392e-13
417.266018	1.38993e-13
416.903621	1.4269e-13
416.541224	1.46485e-13
416.178827	1.50381e-13
415.816430	1.5438e-13
415.454033	1.58486e-13
415.091636	1.62701e-13
414.729239	1.67028e-13
414.366842	1.7147e-13
414.004445	1.7603e-13
413.642048	1.80712e-13
413.279651	1.85518e-13
412.917254	1.90452e-13
412.554857	1.95517e-13
412.192460	2.00716e-13
411.830063	2.06054e-13
411.467666	2.11534e-13
411.105269	2.17159e-13
410.742872	2.22934e-13
410.380475	2.28863e-13
410.018078	2.34949e-13
409.655682	2.41197e-13
409.293285	2.47611e-13
408.930888	2.54196e-13
408.568491	2.60955e-13
408.206094	2.67895e-13
407.843697	2.75019e-13
407.481300	2.82332e-13
407.118903	2.89839e-13
406.756506	2.97547e-13
406.394109	3.05459e-13
406.031712	3.13581e-13
405.669315	3.2192e-13
405.306918	3.3048e-13
404.944521	3.39267e-13
404.582124	3.48289e-13
404.219727	3.5755e-13
403.857330	3.67057e-13
403.494933	3.76817e-13
403.132536	3.86836e-13
402.770139	3.97122e-13
402.407742	4.07681e-13
402.045345	4.18521e-13
401.682948	4.29649e-13
401.320551	4.41073e-13
400.958154	4.528e-13
400.595757	4.64839e-13
400.233361	4.77199e-13
399.870964	4.89886e-13
399.508567	5.02911e-13
399.146170	5.16282e-13
398.783773	5.30009e-13
398.421376	5.441e-13
398.058979	5.58566e-13
397.696582	5.73416e-13
397.334185	5.88662e-13
396.971788	6.04312e-13
396.609391	6.20378e-13
396.246994	6.36872e-13
395.884597	6.53803e-13
395.522200	6.71185e-13
395.159803	6.89028e-13
394.797406	7.07346e-13
394.435009	7.26151e-13
394.072612	7.45456e-13
393.710215	7.65273e-13
393.347818	7.85617e-13
392.985421	8.06502e-13
392.623024	8.27942e-13
392.260627	8.49952e-13
391.898230	8.72547e-13
391.535833	8.95742e-13
391.173436	9.19553e-13
390.811040	9.43998e-13
390.448643	9.69092e-13
390.086246	9.94852e-13
389.723849	1.0213e-12
389.361452	1.04845e-12
388.999055	1.07632e-12
388.636658	1.10493e-12
388.274261	1.1343e-12
387.911864	1.16445e-12
387.549467	1.1954e-12
387.187070	1.22717e-12
386.824673	1.25979e-12
386.462276	1.29328e-12
386.099879	1.32765e-12
385.737482	1.36294e-12
385.375085	1.39917e-12
385.012688	1.43636e-12
384.650291	1.47454e-12
384.287894	1.51373e-12
383.925497	1.55396e-12
383.563100	1.59526e-12
383.200703	1.63766e-12
382.838306	1.68119e-12
382.475909	1.72587e-12
382.113512	1.77174e-12
381.751115	1.81883e-12
381.388719	1.86717e-12
381.026322	1.91679e-12
380.663925	1.96774e-12
380.301528	2.02003e-12
379.939131	2.07372e-12
379.576734	2.12883e-12
379.214337	2.1854e-12
378.851940	2.24348e-12
378.489543	2.30311e-12
378.127146	2.36431e-12
377.764749	2.42714e-12
377.402352	2.49164e-12
377.039955	2.55786e-12
376.677558	2.62583e-12
376.315161	2.69561e-12
375.952764	2.76724e-12
375.590367	2.84078e-12
375.227970	2.91627e-12
374.865573	2.99377e-12
374.503176	3.07332e-12
374.140779	3.15499e-12
373.778382	3.23882e-12
373.415985	3.32488e-12
373.053588	3.41323e-12
372.691191	3.50393e-12
372.328794	3.59704e-12
371.966398	3.69261e-12
371.604001	3.79073e-12
371.241604	3.89145e-12
370.879207	3.99485e-12
370.516810	4.101e-12
370.154413	4.20996e-12
369.792016	4.32182e-12
369.429619	4.43665e-12
369.067222	4.55453e-12
368.704825	4.67554e-12
368.342428	4.79977e-12
367.980031	4.92729e-12
367.617634	5.0582e-12
367.255237	5.19259e-12
366.892840	5.33055e-12
366.530443	5.47217e-12
366.168046	5.61755e-12
365.805649	5.76679e-12
365.443252	5.92e-12
365.080855	6.07728e-12
364.718458	6.23873e-12
364.356061	6.40447e-12
363.993664	6.57461e-12
363.631267	6.74927e-12
363.268870	6.92857e-12
362.906473	7.11263e-12
362.544077	7.30158e-12
362.181680	7.49554e-12
361.819283	7.69466e-12
361.456886	7.89906e-12
361.094489	8.10889e-12
360.732092	8.3243e-12
360.369695	8.54542e-12
360.007298	8.77242e-12
359.644901	9.00544e-12
359.282504	9.24465e-12
358.920107	9.49021e-12
358.557710	9.74229e-12
358.195313	1.00011e-11
357.832916	1.02667e-11
357.470519	1.05394e-11
357.108122	1.08194e-11
356.745725	1.11067e-11
356.383328	1.14017e-11
356.020931	1.17046e-11
355.658534	1.20154e-11
355.296137	1.23346e-11
354.933740	1.26622e-11
354.571343	1.29985e-11
354.208946	1.33437e-11
353.846549	1.36981e-11
353.484152	1.40619e-11
353.121756	1.44354e-11
352.759359	1.48187e-11
352.396962	1.52123e-11
352.034565	1.56163e-11
351.672168	1.6031e-11
351.309771	1.64567e-11
350.947374	1.68938e-11
350.584977	1.73424e-11
350.222580	1.7803e-11
349.860183	1.82757e-11
349.497786	1.87611e-11
349.135389	1.92593e-11
348.772992	1.97707e-11
348.410595	2.02957e-11
348.048198	2.08346e-11
347.685801	2.13879e-11
347.323404	2.19558e-11
346.961007	2.25388e-11
346.598610	2.31373e-11
346.236213	2.37517e-11
345.873816	2.43823e-11
345.511419	2.50298e-11
345.149022	2.56943e-11
344.786625	2.63766e-11
344.424228	2.70769e-11
344.061831	2.77959e-11
343.699435	2.85339e-11
343.337038	2.92915e-11
342.974641	3.00692e-11
342.612244	3.08675e-11
342.249847	3.1687e-11
341.887450	3.25283e-11
341.525053	3.33919e-11
341.162656	3.42784e-11
340.800259	3.51885e-11
340.437862	3.61227e-11
340.075465	3.70817e-11
339.713068	3.80661e-11
339.350671	3.90766e-11
338.988274	4.0114e-11
338.625877	4.11789e-11
338.263480	4.22721e-11
337.901083	4.33942e-11
337.538686	4.45462e-11
337.176289	4.57287e-11
336.813892	4.69426e-11
336.451495	4.81887e-11
336.089098	4.94678e-11
335.726701	5.07809e-11
335.364304	5.21288e-11
335.001907	5.35125e-11
334.639510	5.4933e-11
334.277114	5.6391e-11
333.914717	5.78878e-11
333.552320	5.94243e-11
333.189923	6.10016e-11
332.827526	6.26207e-11
332.465129	6.42827e-11
332.102732	6.59889e-11
331.740335	6.77403e-11
331.377938	6.95381e-11
331.015541	7.13837e-11
330.653144	7.32782e-11
330.290747	7.5223e-11
329.928350	7.72193e-11
329.565953	7.92687e-11
329.203556	8.13724e-11
328.841159	8.35318e-11
328.478762	8.57486e-11
328.116365	8.80242e-11
327.753968	9.03601e-11
327.391571	9.2758e-11
327.029174	9.52195e-11
326.666777	9.77462e-11
326.304380	1.0034e-10
325.941983	1.03003e-10
325.579586	1.05736e-10
325.217189	1.08542e-10
324.854793	1.11422e-10
324.492396	1.14378e-10
324.129999	1.17413e-10
323.767602	1.20528e-10
323.405205	1.23726e-10
323.042808	1.27009e-10
322.680411	1.30379e-10
322.318014	1.33838e-10
321.955617	1.37389e-10
321.593220	1.41035e-10
321.230823	1.44776e-10
320.868426	1.48617e-10
320.506029	1.5256e-10
320.143632	1.56608e-10
319.781235	1.60762e-10
319.418838	1.65027e-10
319.056441	1.69405e-10
318.694044	1.73899e-10
318.331647	1.78513e-10
317.969250	1.83248e-10
317.606853	1.88109e-10
317.244456	1.93099e-10
316.882059	1.98222e-10
316.519662	2.0348e-10
316.157265	2.08877e-10
315.794868	2.14418e-10
315.432472	2.20106e-10
315.070075	2.25944e-10
314.707678	2.31937e-10
314.345281	2.38089e-10
313.982884	2.44404e-10
313.620487	2.50886e-10
313.258090	2.57541e-10
312.895693	2.64371e-10
312.533296	2.71383e-10
312.170899	2.78581e-10
311.808502	2.85969e-10
311.446105	2.93553e-10
311.083708	3.01339e-10
310.721311	3.0933e-10
310.358914	3.17534e-10
309.996517	3.25955e-10
309.634120	3.34599e-10
309.271723	3.43472e-10
308.909326	3.5258e-10
308.546929	3.6193e-10
308.184532	3.71527e-10
307.822135	3.81379e-10
307.459738	3.91492e-10
307.097341	4.01873e-10
306.734944	4.12529e-10
306.372547	4.23468e-10
306.010151	4.34696e-10
305.647754	4.46222e-10
305.285357	4.58054e-10
304.922960	4.70198e-10
304.560563	4.82665e-10
304.198166	4.95462e-10
303.835769	5.08598e-10
303.473372	5.22082e-10
303.110975	5.35924e-10
302.748578	5.50132e-10
302.386181	5.64717e-10
302.023784	5.79688e-10
301.661387	5.95055e-10
301.298990	6.1083e-10
300.936593	6.27023e-10
300.574196	6.43645e-10
300.211799	6.60707e-10
299.849402	6.78221e-10
299.487005	6.96199e-10
299.124608	7.14653e-10
298.762211	7.33597e-10
298.399814	7.53042e-10
298.037417	7.73002e-10
297.675020	7.93491e-10
297.312623	8.14522e-10
296.950226	8.36111e-10
296.587830	8.58271e-10
296.225433	8.81019e-10
295.863036	9.04369e-10
295.500639	9.28337e-10
295.138242	9.5294e-10
294.775845	9.78195e-10
294.413448	1.00412e-09
294.051051	1.03073e-09
293.688654	1.05804e-09
293.326257	1.08608e-09
292.963860	1.11486e-09
292.601463	1.14441e-09
292.239066	1.17473e-09
291.876669	1.20586e-09
291.514272	1.23781e-09
291.151875	1.27061e-09
290.789478	1.30428e-09
290.427081	1.33884e-09
290.064684	1.37431e-09
289.702287	1.41072e-09
289.339890	1.4481e-09
288.977493	1.48647e-09
288.615096	1.52585e-09
288.252699	1.56628e-09
287.890302	1.60777e-09
287.527905	1.65037e-09
287.165509	1.69409e-09
286.803112	1.73897e-09
286.440715	1.78503e-09
286.078318	1.83232e-09
285.715921	1.88086e-09
285.353524	1.93068e-09
284.991127	1.98182e-09
284.628730	2.03432e-09
284.266333	2.0882e-09
283.903936	2.14352e-09
283.541539	2.20029e-09
283.179142	2.25857e-09
282.816745	2.31839e-09
282.454348	2.37979e-09
282.091951	2.44282e-09
281.729554	2.50752e-09
281.367157	2.57393e-09
281.004760	2.6421e-09
280.642363	2.71207e-09
280.279966	2.78389e-09
279.917569	2.85761e-09
279.555172	2.93328e-09
279.192775	3.01096e-09
278.830378	3.09069e-09
278.467981	3.17253e-09
278.105584	3.25654e-09
277.743188	3.34277e-09
277.380791	3.43128e-09
277.018394	3.52213e-09
276.655997	3.61539e-09
276.293600	3.71111e-09
275.931203	3.80936e-09
275.568806	3.91022e-09
275.206409	4.01374e-09
274.844012	4.12e-09
274.481615	4.22907e-09
274.119218	4.34103e-09
273.756821	4.45595e-09
273.394424	4.57391e-09
273.032027	4.69498e-09
272.669630	4.81927e-09
272.307233	4.94683e-09
271.944836	5.07777e-09
271.582439	5.21218e-09
271.220042	5.35014e-09
270.857645	5.49174e-09
270.495248	5.6371e-09
270.132851	5.78629e-09
269.770454	5.93943e-09
269.408057	6.09663e-09
269.045660	6.25797e-09
268.683263	6.42359e-09
268.320867	6.59358e-09
267.958470	6.76807e-09
267.596073	6.94717e-09
267.233676	7.131e-09
266.871279	7.3197e-09
266.508882	7.51338e-09
266.146485	7.71219e-09
265.784088	7.91625e-09
265.421691	8.12571e-09
265.059294	8.3407e-09
264.696897	8.56137e-09
264.334500	8.78788e-09
263.972103	9.02038e-09
263.609706	9.25902e-09
263.247309	9.50397e-09
262.884912	9.75539e-09
262.522515	1.00135e-08
262.160118	1.02783e-08
261.797721	1.05502e-08
261.435324	1.08293e-08
261.072927	1.11158e-08
260.710530	1.14098e-08
260.348133	1.17116e-08
259.985736	1.20213e-08
259.623339	1.23393e-08
259.260942	1.26656e-08
258.898546	1.30006e-08
258.536149	1.33444e-08
258.173752	1.36973e-08
257.811355	1.40595e-08
257.448958	1.44313e-08
257.086561	1.4813e-08
256.724164	1.52047e-08
256.361767	1.56067e-08
255.999370	1.60194e-08
255.636973	1.64429e-08
255.274576	1.68777e-08
254.912179	1.73239e-08
254.549782	1.7782e-08
254.187385	1.82521e-08
253.824988	1.87346e-08
253.462591	1.92299e-08
253.100194	1.97383e-08
252.737797	2.02601e-08
252.375400	2.07956e-08
252.013003	2.13453e-08
251.650606	2.19096e-08
251.288209	2.24887e-08
250.925812	2.30831e-08
250.563415	2.36932e-08
250.201018	2.43194e-08
249.838621	2.49622e-08
249.476225	2.56219e-08
249.113828	2.6299e-08
248.751431	2.6994e-08
248.389034	2.77074e-08
248.026637	2.84395e-08
247.664240	2.91911e-08
247.301843	2.99624e-08
246.939446	3.07541e-08
246.577049	3.15667e-08
246.214652	3.24007e-08
245.852255	3.32568e-08
245.489858	3.41354e-08
245.127461	3.50373e-08
244.765064	3.59629e-08
244.402667	3.69129e-08
244.040270	3.78881e-08
243.677873	3.88889e-08
243.315476	3.99162e-08
242.953079	4.09705e-08
242.590682	4.20527e-08
242.228285	4.31634e-08
241.865888	4.43034e-08
241.503491	4.54735e-08
241.141094	4.66745e-08
240.778697	4.79071e-08
240.416300	4.91723e-08
240.053904	5.04708e-08
239.691507	5.18035e-08
239.329110	5.31715e-08
238.966713	5.45754e-08
238.604316	5.60165e-08
238.241919	5.74955e-08
237.879522	5.90135e-08
237.517125	6.05715e-08
237.154728	6.21706e-08
236.792331	6.38119e-08
236.429934	6.54964e-08
236.067537	6.72254e-08
235.705140	6.89999e-08
235.342743	7.08212e-08
234.980346	7.26906e-08
234.617949	7.46091e-08
234.255552	7.65783e-08
233.893155	7.85994e-08
233.530758	8.06737e-08
233.168361	8.28027e-08
232.805964	8.49878e-08
232.443567	8.72305e-08
232.081170	8.95323e-08
231.718773	9.18947e-08
231.356376	9.43194e-08
230.993979	9.68079e-08
230.631583	9.9362e-08
230.269186	1.01983e-07
229.906789	1.04674e-07
229.544392	1.07435e-07
229.181995	1.10269e-07
228.819598	1.13178e-07
228.457201	1.16163e-07
228.094804	1.19227e-07
227.732407	1.22372e-07
227.370010	1.25599e-07
227.007613	1.28912e-07
226.645216	1.32312e-07
226.282819	1.35801e-07
225.920422	1.39382e-07
225.558025	1.43057e-07
225.195628	1.46829e-07
224.833231	1.50701e-07
224.470834	1.54674e-07
224.108437	1.58752e-07
223.746040	1.62937e-07
223.383643	1.67233e-07
223.021246	1.71641e-07
222.658849	1.76166e-07
222.296452	1.80809e-07
221.934055	1.85575e-07
221.571658	1.90466e-07
221.209262	1.95486e-07
220.846865	2.00638e-07
220.484468	2.05926e-07
220.122071	2.11352e-07
219.759674	2.16921e-07
219.397277	2.22637e-07
219.034880	2.28503e-07
218.672483	2.34524e-07
218.310086	2.40703e-07
217.947689	2.47044e-07
217.585292	2.53552e-07
217.222895	2.60231e-07
216.860498	2.67086e-07
216.498101	2.74121e-07
216.135704	2.81341e-07
215.773307	2.88751e-07
215.410910	2.96356e-07
215.048513	3.04161e-07
214.686116	3.1217e-07
214.323719	3.2039e-07
213.961322	3.28827e-07
213.598925	3.37485e-07
213.236528	3.4637e-07
212.874131	3.55489e-07
212.511734	3.64848e-07
212.149337	3.74452e-07
211.786940	3.84309e-07
211.424544	3.94425e-07
211.062147	4.04807e-07
210.699750	4.15461e-07
210.337353	4.26395e-07
209.974956	4.37616e-07
209.612559	4.49132e-07
209.250162	4.6095e-07
208.887765	4.73079e-07
208.525368	4.85526e-07
208.162971	4.983e-07
207.800574	5.11409e-07
207.438177	5.24863e-07
207.075780	5.38669e-07
206.713383	5.52838e-07
206.350986	5.67379e-07
205.988589	5.82301e-07
205.626192	5.97615e-07
205.263795	6.13331e-07
204.901398	6.2946e-07
204.539001	6.46011e-07
204.176604	6.62997e-07
203.814207	6.80428e-07
203.451810	6.98316e-07
203.089413	7.16674e-07
202.727016	7.35513e-07
202.364619	7.54846e-07
202.002223	7.74686e-07
201.639826	7.95046e-07
201.277429	8.1594e-07
200.915032	8.37382e-07
200.552635	8.59386e-07
200.190238	8.81967e-07
199.827841	9.05139e-07
199.465444	9.28919e-07
199.103047	9.53322e-07
198.740650	9.78365e-07
198.378253	1.00406e-06
198.015856	1.03044e-06
197.653459	1.0575e-06
197.291062	1.08527e-06
196.928665	1.11377e-06
196.566268	1.14301e-06
196.203871	1.17303e-06
195.841474	1.20382e-06
195.479077	1.23543e-06
195.116680	1.26786e-06
194.754283	1.30114e-06
194.391886	1.33529e-06
194.029489	1.37033e-06
193.667092	1.4063e-06
193.304695	1.4432e-06
192.942298	1.48107e-06
192.579902	1.51993e-06
192.217505	1.5598e-06
191.855108	1.60072e-06
191.492711	1.64271e-06
191.130314	1.6858e-06
190.767917	1.73001e-06
190.405520	1.77539e-06
190.043123	1.82194e-06
189.680726	1.86972e-06
189.318329	1.91874e-06
188.955932	1.96904e-06
188.593535	2.02066e-06
188.231138	2.07363e-06
187.868741	2.12798e-06
187.506344	2.18375e-06
187.143947	2.24098e-06
186.781550	2.29971e-06
186.419153	2.35996e-06
186.056756	2.42179e-06
185.694359	2.48524e-06
185.331962	2.55034e-06
184.969565	2.61714e-06
184.607168	2.68569e-06
184.244771	2.75602e-06
183.882374	2.82819e-06
183.519977	2.90224e-06
183.157581	2.97823e-06
182.795184	3.0562e-06
182.432787	3.1362e-06
182.070390	3.21828e-06
181.707993	3.30251e-06
181.345596	3.38893e-06
180.983199	3.47761e-06
180.620802	3.5686e-06
180.258405	3.66196e-06
179.896008	3.75775e-06
179.533611	3.85604e-06
179.171214	3.95689e-06
178.808817	4.06037e-06
178.446420	4.16654e-06
178.084023	4.27547e-06
177.721626	4.38725e-06
177.359229	4.50193e-06
176.996832	4.6196e-06
176.634435	4.74033e-06
176.272038	4.8642e-06
175.909641	4.9913e-06
175.547244	5.1217e-06
175.184847	5.2555e-06
174.822450	5.39277e-06
174.460053	5.53361e-06
174.097656	5.67812e-06
173.735260	5.82638e-06
173.372863	5.9785e-06
173.010466	6.13456e-06
172.648069	6.29469e-06
172.285672	6.45897e-06
171.923275	6.62752e-06
171.560878	6.80045e-06
171.198481	6.97786e-06
170.836084	7.15989e-06
170.473687	7.34663e-06
170.111290	7.53823e-06
169.748893	7.73479e-06
169.386496	7.93646e-06
169.024099	8.14335e-06
168.661702	8.35561e-06
168.299305	8.57337e-06
167.936908	8.79678e-06
167.574511	9.02598e-06
167.212114	9.26112e-06
166.849717	9.50234e-06
166.487320	9.74982e-06
166.124923	1.00037e-05
165.762526	1.02642e-05
165.400129	1.05314e-05
165.037732	1.08055e-05
164.675335	1.10867e-05
164.312939	1.13752e-05
163.950542	1.16711e-05
163.588145	1.19747e-05
163.225748	1.22862e-05
162.863351	1.26056e-05
162.500954	1.29334e-05
162.138557	1.32696e-05
161.776160	1.36145e-05
161.413763	1.39683e-05
161.051366	1.43313e-05
160.688969	1.47036e-05
160.326572	1.50855e-05
159.964175	1.54772e-05
159.601778	1.58791e-05
159.239381	1.62913e-05
158.876984	1.67142e-05
158.514587	1.71479e-05
158.152190	1.75928e-05
157.789793	1.80492e-05
157.427396	1.85173e-05
157.064999	1.89975e-05
156.702602	1.949e-05
156.340205	1.99952e-05
155.977808	2.05134e-05
155.615411	2.10449e-05
155.253014	2.15901e-05
154.890618	2.21493e-05
154.528221	2.27228e-05
154.165824	2.33111e-05
153.803427	2.39144e-05
153.441030	2.45333e-05
153.078633	2.5168e-05
152.716236	2.5819e-05
152.353839	2.64866e-05
151.991442	2.71714e-05
151.629045	2.78737e-05
151.266648	2.8594e-05
150.904251	2.93328e-05
150.541854	3.00904e-05
150.179457	3.08674e-05
149.817060	3.16642e-05
149.454663	3.24815e-05
149.092266	3.33196e-05
148.729869	3.41791e-05
148.367472	3.50605e-05
148.005075	3.59644e-05
147.642678	3.68914e-05
147.280281	3.78419e-05
146.917884	3.88167e-05
146.555487	3.98163e-05
146.193090	4.08414e-05
145.830693	4.18925e-05
145.468297	4.29704e-05
145.105900	4.40756e-05
144.743503	4.52089e-05
144.381106	4.6371e-05
144.018709	4.75626e-05
143.656312	4.87843e-05
143.293915	5.00371e-05
142.931518	5.13215e-05
142.569121	5.26385e-05
142.206724	5.39888e-05
141.844327	5.53732e-05
141.481930	5.67926e-05
141.119533	5.82478e-05
140.757136	5.97398e-05
140.394739	6.12694e-05
140.032342	6.28375e-05
139.669945	6.44451e-05
139.307548	6.60932e-05
138.945151	6.77826e-05
138.582754	6.95146e-05
138.220357	7.129e-05
137.857960	7.311e-05
137.495563	7.49755e-05
137.133166	7.68878e-05
136.770769	7.88479e-05
136.408372	8.08571e-05
136.045976	8.29164e-05
135.683579	8.50271e-05
135.321182	8.71904e-05
134.958785	8.94076e-05
134.596388	9.16799e-05
134.233991	9.40087e-05
133.871594	9.63954e-05
133.509197	9.88412e-05
133.146800	0.000101348
132.784403	0.000103916
132.422006	0.000106548
132.059609	0.000109245
131.697212	0.000112008
131.334815	0.000114839
130.972418	0.00011774
130.610021	0.000120712
130.247624	0.000123757
129.885227	0.000126877
129.522830	0.000130073
129.160433	0.000133346
128.798036	0.0001367
128.435639	0.000140135
128.073242	0.000143653
127.710845	0.000147257
127.348448	0.000150947
126.986051	0.000154727
126.623655	0.000158598
126.261258	0.000162561
125.898861	0.00016662
125.536464	0.000170775
125.174067	0.00017503
124.811670	0.000179386
124.449273	0.000183845
124.086876	0.00018841
123.724479	0.000193082
123.362082	0.000197864
122.999685	0.000202758
122.637288	0.000207766
122.274891	0.000212891
121.912494	0.000218134
121.550097	0.000223499
121.187700	0.000228986
120.825303	0.000234599
120.462906	0.000240339
120.100509	0.00024621
119.738112	0.000252212
119.375715	0.000258348
119.013318	0.000264621
118.650921	0.000271032
118.288524	0.000277583
117.926127	0.000284276
117.563730	0.000291113
117.201334	0.000298096
116.838937	0.000305226
116.476540	0.000312504
116.114143	0.000319932
115.751746	0.00032751
115.389349	0.00033524
115.026952	0.00034312
114.664555	0.000351152
114.302158	0.000359335
113.939761	0.000367666
113.577364	0.000376145
113.214967	0.000384768
112.852570	0.000393531
112.490173	0.000402429
112.127776	0.000411455
111.765379	0.0004206
111.402982	0.000429851
111.040585	0.000439193
110.678188	0.000448602
110.315791	0.000458051
109.953394	0.000467495
109.590997	0.000476872
109.228600	0.000486073
108.866203	0.000494886
&
```
