## supplemental_material for "RNA structure prediction using positive and negative evolutionary information": RF02958_drum.cov

```
#
# Method Target_E-val [cov_min,cov_max] [FP | TP True Found | Sen PPV F] 
# GTp    0.05           [-9.54,717.26]    [3 | 26 28 29 | 92.86 89.66 91.23] 
#
# in_given  left_pos       right_pos        score          E-value       substitutions      power
#-------------------------------------------------------------------------------------------------------
*	         1	        71	196.05656	0.00138171	186		0.95
*	         2	        70	517.51446	1.2954e-11	140		0.88
*	         3	        69	639.01312	1.15616e-14	138		0.88
*	        16	        64	257.27869	4.11461e-05	170		0.94
*	        17	        63	525.95384	7.8458e-12	136		0.88
*	        18	        62	627.17204	2.29684e-14	145		0.89
*	        19	        61	653.19917	5.09989e-15	230		0.99
*	        20	        60	552.81561	1.69756e-12	233		0.99
*	        21	        59	390.90618	1.88131e-08	244		0.99
*	        24	        58	154.49528	0.0151124	136		0.88
*	        25	        56	137.64221	0.0356822	142		0.89
*	        26	        54	346.21767	2.49086e-07	123		0.84
*	        27	        53	572.03199	5.60231e-13	121		0.84
*	        28	        52	369.94277	6.32618e-08	56		0.53
*	        29	        51	172.08849	0.00548356	104		0.78
~	        31	       120	374.19844	1.18371e-05	133		0.87
*	        32	       119	550.49355	1.93705e-12	95		0.75
*	        33	       118	372.58718	5.40072e-08	67		0.61
*	        34	       117	524.86353	8.49223e-12	93		0.74
*	        35	       116	526.11080	7.8458e-12	135		0.87
~	        36	       115	468.86463	5.03819e-08	204		0.97
~	        90	       189	261.46033	0.00770395	230		0.99
*	        92	       187	538.65213	3.84738e-12	130		0.86
*	        93	       186	717.25531	1.2651e-16	189		0.96
*	        95	       185	634.96417	1.46626e-14	117		0.83
*	       126	       164	650.17062	6.13516e-15	93		0.74
*	       127	       163	643.83547	8.87881e-15	181		0.95
*	       128	       162	472.21928	1.76574e-10	79		0.67
*	       129	       161	274.56685	1.55514e-05	42		0.42
```
