## supplemental_material for "RNA structure prediction using positive and negative evolutionary information": RF02958_drum.power

```
# Power analysis of given structure 
#
# covary  left_pos      right_pos    substitutions      power
#----------------------------------------------------------------
     *    1		71		186		0.95
     *    2		70		140		0.88
     *    3		69		138		0.88
          4		68		65		0.59
     *    16		64		170		0.94
     *    17		63		136		0.88
     *    18		62		145		0.89
     *    19		61		230		0.99
     *    20		60		233		0.99
     *    21		59		244		0.99
     *    24		58		136		0.88
     *    25		56		142		0.89
     *    26		54		123		0.84
     *    27		53		121		0.84
     *    28		52		56		0.53
     *    29		51		104		0.78
     *    32		119		95		0.75
     *    33		118		67		0.61
     *    34		117		93		0.74
     *    35		116		135		0.87
     *    92		187		130		0.86
     *    93		186		189		0.96
     *    95		185		117		0.83
          125		165		133		0.87
     *    126		164		93		0.74
     *    127		163		181		0.95
     *    128		162		79		0.67
     *    129		161		42		0.42
#
# BPAIRS 28
# avg substitutions per BP  133.0
# BPAIRS expected to covary 23.0
# BPAIRS observed to covary 26
#
```
