## supplemental_material for "RNA structure prediction using positive and negative evolutionary information": RF02958_drum.sorted.cov

```
#
# Method Target_E-val [cov_min,cov_max] [FP | TP True Found | Sen PPV F] 
# GTp    0.05         [-9.54,717.26]     [3 | 26 28 29 | 92.86 89.66 91.23] 
#
#       left_pos       right_pos        score          E-value       substitutions      power
#-------------------------------------------------------------------------------------------------------
*	      93	     186	717.25531	1.2651e-16	189		0.96
*	      19	      61	653.19917	5.09989e-15	230		0.99
*	     126	     164	650.17062	6.13516e-15	93		0.74
*	     127	     163	643.83547	8.87881e-15	181		0.95
*	       3	      69	639.01312	1.15616e-14	138		0.88
*	      95	     185	634.96417	1.46626e-14	117		0.83
*	      18	      62	627.17204	2.29684e-14	145		0.89
*	      27	      53	572.03199	5.60231e-13	121		0.84
*	      20	      60	552.81561	1.69756e-12	233		0.99
*	      32	     119	550.49355	1.93705e-12	95		0.75
*	      92	     187	538.65213	3.84738e-12	130		0.86
*	      35	     116	526.11080	7.8458e-12	135		0.87
*	      17	      63	525.95384	7.8458e-12	136		0.88
*	      34	     117	524.86353	8.49223e-12	93		0.74
*	       2	      70	517.51446	1.2954e-11	140		0.88
*	     128	     162	472.21928	1.76574e-10	79		0.67
*	      21	      59	390.90618	1.88131e-08	244		0.99
~	      36	     115	468.86463	5.03819e-08	204		0.97
*	      33	     118	372.58718	5.40072e-08	67		0.61
*	      28	      52	369.94277	6.32618e-08	56		0.53
*	      26	      54	346.21767	2.49086e-07	123		0.84
~	      31	     120	374.19844	1.18371e-05	133		0.87
*	     129	     161	274.56685	1.55514e-05	42		0.42
*	      16	      64	257.27869	4.11461e-05	170		0.94
*	       1	      71	196.05656	0.00138171	186		0.95
*	      29	      51	172.08849	0.00548356	104		0.78
~	      90	     189	261.46033	0.00770395	230		0.99
*	      24	      58	154.49528	0.0151124	136		0.88
*	      25	      56	137.64221	0.0356822	142		0.89
```
