## supplemental_material for "RNA structure prediction using positive and negative evolutionary information": RF02958_drum.surv

```
717.158920	0.0357143
653.092055	0.0714286
649.888712	0.107143
643.482025	0.142857
638.905821	0.178571
634.787236	0.214286
627.007688	0.25
571.635612	0.285714
552.415552	0.321429
550.127450	0.357143
538.229318	0.392857
525.873565	0.464286
524.500704	0.5
517.178777	0.535714
471.874350	0.571429
390.875528	0.607143
372.570709	0.642857
369.824987	0.678571
346.028722	0.714286
274.182309	0.75
257.250352	0.785714
195.929210	0.821429
171.675325	0.857143
154.285747	0.892857
137.353790	0.928571
119.048971	0.964286
47.660179	1
&
468.671007	0.000150557
373.943571	0.000301114
261.368936	0.000451671
189.064903	0.000602228
165.726259	0.000752785
154.285747	0.000903342
137.811410	0.0010539
130.947103	0.00120446
128.659001	0.00135501
128.201381	0.00150557
123.625176	0.00165613
121.337074	0.00180668
119.964212	0.00195724
111.269423	0.0021078
107.608460	0.00225836
105.320357	0.00240891
104.862737	0.00255947
101.201773	0.00271003
98.913671	0.00286058
98.456050	0.00301114
96.167948	0.0031617
95.710328	0.00346281
94.795087	0.00361337
94.337466	0.00376393
92.964605	0.00391448
90.218882	0.00406504
89.761262	0.0042156
88.846021	0.00451671
86.557918	0.00466727
85.642677	0.00481783
84.727436	0.00496838
84.269816	0.0052695
82.896955	0.00542005
81.981714	0.00572117
80.608852	0.00587173
78.778370	0.00602228
77.405509	0.00617284
76.947889	0.0063234
75.575027	0.00647395
75.117407	0.00692562
72.829304	0.00707618
72.371684	0.00752785
70.541202	0.00767841
70.083582	0.00813008
68.710720	0.00828064
66.880238	0.00873231
65.964997	0.00888287
65.049756	0.00933454
64.592136	0.00978621
64.134515	0.0100873
63.676895	0.0102379
62.304034	0.010539
61.846413	0.0109907
61.388793	0.0111412
60.473552	0.011894
60.015931	0.0121951
59.100690	0.0123457
58.643070	0.013249
58.185449	0.0135501
57.727829	0.0140018
57.270208	0.0141524
56.812588	0.014604
56.354968	0.0155074
55.897347	0.0156579
55.439727	0.0158085
54.982106	0.015959
54.524486	0.0164107
54.066865	0.0165613
53.151624	0.0171635
52.694004	0.0179163
51.778763	0.018368
51.321142	0.0186691
50.863522	0.0191207
50.405901	0.0200241
49.490661	0.0212285
49.033040	0.0218308
48.575420	0.0221319
48.117799	0.0225836
47.660179	0.0234869
47.202558	0.0236375
46.744938	0.0240891
46.287317	0.0246914
45.829697	0.0252936
45.372076	0.0257453
44.914456	0.0267992
44.456835	0.0272508
43.999215	0.0286058
43.541594	0.0287564
43.083974	0.0292081
42.626354	0.0296597
42.168733	0.030262
41.711113	0.0310148
41.253492	0.031617
40.795872	0.0323698
40.338251	0.0328214
39.880631	0.0334237
39.423010	0.034327
38.965390	0.0349292
38.507769	0.0361337
38.050149	0.0377898
37.592528	0.039446
37.134908	0.0398976
36.677288	0.0404998
36.219667	0.0414032
35.762047	0.0426076
35.304426	0.0436615
34.846806	0.0445649
34.389185	0.0457693
33.931565	0.0468232
33.473944	0.0478771
33.016324	0.048931
32.558703	0.0499849
32.101083	0.0505872
31.643462	0.0519422
31.185842	0.0529961
30.728221	0.0546522
30.270601	0.0561578
29.812981	0.0569106
29.355360	0.0584161
28.897740	0.0602228
28.440119	0.0624812
27.982499	0.0641373
27.524878	0.0663957
27.067258	0.0680518
26.609637	0.0695574
26.152017	0.0724179
25.694396	0.0739235
25.236776	0.0760313
24.779155	0.0785908
24.321535	0.0808491
23.863914	0.0823547
23.406294	0.084312
22.948674	0.0862692
22.491053	0.0885276
22.033433	0.0903342
21.575812	0.0931948
21.118192	0.0950015
20.660571	0.0984643
20.202951	0.101174
19.745330	0.103433
19.287710	0.106594
18.830089	0.109003
18.372469	0.113369
17.914848	0.117886
17.457228	0.121349
16.999607	0.122553
16.541987	0.125113
16.084367	0.129329
15.626746	0.13249
15.169126	0.135652
14.711505	0.139115
14.253885	0.143029
13.796264	0.146492
13.338644	0.150256
12.881023	0.15417
12.423403	0.15959
11.965782	0.163204
11.508162	0.167721
11.050541	0.172388
10.592921	0.178561
10.135300	0.185336
9.677680	0.190154
9.220060	0.195273
8.762439	0.202499
8.304819	0.207769
7.847198	0.214393
7.389578	0.218759
6.931957	0.225836
6.474337	0.234116
6.016716	0.241795
5.559096	0.249473
5.101475	0.258657
4.643855	0.267992
4.186234	0.277025
3.728614	0.285908
3.270994	0.29735
2.813373	0.30804
2.355753	0.317826
1.898132	0.326709
1.440512	0.338904
0.982891	0.350647
0.525271	0.365101
0.067650	0.38121
-0.389970	0.410117
-0.847591	0.430443
-1.305211	0.447154
-1.762832	0.465071
-2.220452	0.481481
-2.678073	0.493375
-3.135693	0.506926
-3.593313	0.522734
-4.050934	0.536435
-4.508554	0.550286
-4.966175	0.566847
-5.423795	0.580096
-5.881416	0.597109
-6.339036	0.610961
-6.796657	0.624511
-7.254277	0.634447
-7.711898	0.648449
-8.169518	0.659139
-8.627139	0.668925
-9.084759	0.679765
-9.542380	0.688497
-10.000000	1
&
244.894599	7.49625e-06
204.166378	1.49925e-05
200.505414	2.24888e-05
199.132553	2.9985e-05
198.217312	3.74813e-05
195.471589	4.49775e-05
194.098728	5.24738e-05
193.641107	5.997e-05
192.268246	6.74663e-05
191.810625	7.49625e-05
190.437764	8.24588e-05
189.980144	8.9955e-05
188.607282	0.000104948
188.149662	0.000112444
187.234421	0.00011994
185.861559	0.000127436
184.488698	0.000134933
179.454873	0.000142429
176.251530	0.000149925
175.336289	0.000157421
174.878668	0.000164918
173.963427	0.000172414
173.048186	0.00017991
172.590566	0.000187406
172.132945	0.000202399
171.217704	0.000224888
170.760084	0.000232384
168.471982	0.00023988
168.014361	0.000247376
167.099120	0.000269865
166.641500	0.000284858
164.811018	0.000292354
163.438157	0.00029985
162.980536	0.000314843
162.522916	0.000322339
162.065295	0.000337331
160.692434	0.000344828
159.777193	0.000367316
158.404331	0.000374813
157.946711	0.000389805
157.489090	0.000397301
157.031470	0.000404798
156.573850	0.000427286
156.116229	0.000464768
155.658609	0.000487256
155.200988	0.000494753
154.743368	0.000524738
154.285747	0.00053973
153.828127	0.000569715
153.370506	0.000577211
152.912886	0.000584708
152.455265	0.000607196
151.540024	0.000629685
151.082404	0.000637181
150.624783	0.00065967
150.167163	0.000689655
149.709543	0.000704648
149.251922	0.000727136
148.336681	0.000734633
147.879061	0.000742129
146.963820	0.000749625
146.506199	0.000764618
146.048579	0.000787106
145.590958	0.000802099
145.133338	0.000832084
144.675717	0.000862069
144.218097	0.000869565
143.760477	0.000892054
143.302856	0.000929535
142.845236	0.00095952
142.387615	0.000974513
141.929995	0.000989505
141.472374	0.00104198
141.014754	0.00110945
140.557133	0.00113193
140.099513	0.00116192
139.641892	0.00117691
139.184272	0.00121439
138.726651	0.00122189
138.269031	0.00123688
137.811410	0.00125937
137.353790	0.00127436
136.896170	0.00128936
136.438549	0.00132684
135.980929	0.00136432
135.523308	0.00143178
135.065688	0.00148426
134.608067	0.00152924
134.150447	0.00157421
133.692826	0.00162669
133.235206	0.00164918
132.777585	0.00167166
132.319965	0.00170165
131.862344	0.00172414
131.404724	0.00176162
130.947103	0.0017991
130.489483	0.00183658
130.031863	0.00188906
129.574242	0.00194903
129.116622	0.00196402
128.659001	0.0020015
128.201381	0.00206147
127.743760	0.00212144
127.286140	0.00218141
126.828519	0.00224138
126.370899	0.00230885
125.913278	0.00233883
125.455658	0.00236132
124.998037	0.00238381
124.540417	0.00241379
124.082796	0.00245127
123.625176	0.00248876
123.167556	0.00251874
122.709935	0.00254123
122.252315	0.00257871
121.794694	0.00261619
121.337074	0.00269115
120.879453	0.00273613
120.421833	0.00275862
119.964212	0.00281859
119.506592	0.00290105
119.048971	0.00296102
118.591351	0.00305847
118.133730	0.00310345
117.676110	0.00315592
117.218489	0.00322339
116.760869	0.00328336
116.303249	0.00334333
115.845628	0.00338831
115.388008	0.00348576
114.930387	0.00356822
114.472767	0.00362819
114.015146	0.00372564
113.557526	0.0038006
113.099905	0.00385307
112.642285	0.00397301
112.184664	0.00413043
111.727044	0.00427286
111.269423	0.00434783
110.811803	0.00446027
110.354183	0.00453523
109.896562	0.0046027
109.438942	0.00473763
108.981321	0.00488006
108.523701	0.00494753
108.066080	0.00507496
107.608460	0.0051949
107.150839	0.00525487
106.693219	0.00541979
106.235598	0.00553973
105.777978	0.00567466
105.320357	0.00578711
104.862737	0.00593703
104.405116	0.00608696
103.947496	0.00621439
103.489876	0.00632684
103.032255	0.00645427
102.574635	0.00654423
102.117014	0.00670915
101.659394	0.00685907
101.201773	0.00697151
100.744153	0.00713643
100.286532	0.00733883
99.828912	0.00746627
99.371291	0.00761619
98.913671	0.00783358
98.456050	0.00792354
97.998430	0.00802099
97.540809	0.00825337
97.083189	0.00842579
96.625569	0.0086057
96.167948	0.00875562
95.710328	0.00887556
95.252707	0.00909295
94.795087	0.00934783
94.337466	0.00951274
93.879846	0.00968516
93.422225	0.00993253
92.964605	0.0101274
92.506984	0.0103973
92.049364	0.0106297
91.591743	0.0108321
91.134123	0.011072
90.676502	0.0112969
90.218882	0.0115217
89.761262	0.0117091
89.303641	0.0119715
88.846021	0.0122189
88.388400	0.0125337
87.930780	0.0127736
87.473159	0.013036
87.015539	0.0133058
86.557918	0.0134933
86.100298	0.0137931
85.642677	0.014018
85.185057	0.0143253
84.727436	0.0145427
84.269816	0.0148576
83.812195	0.0151499
83.354575	0.0154198
82.896955	0.0157046
82.439334	0.0161094
81.981714	0.0164618
81.524093	0.0168066
81.066473	0.0171289
80.608852	0.0174513
80.151232	0.0177961
79.693611	0.0182009
79.235991	0.0186132
78.778370	0.0189355
78.320750	0.0193478
77.863129	0.0197376
77.405509	0.020045
76.947889	0.0204348
76.490268	0.0208096
76.032648	0.0212294
75.575027	0.0217391
75.117407	0.0221814
74.659786	0.0225937
74.202166	0.0231634
73.744545	0.0237181
73.286925	0.0242954
72.829304	0.0247151
72.371684	0.0251424
71.914063	0.0255397
71.456443	0.0260645
70.998822	0.0266717
70.541202	0.0271214
70.083582	0.0277061
69.625961	0.0281934
69.168341	0.0287481
68.710720	0.0293253
68.253100	0.0298351
67.795479	0.0304123
67.337859	0.030967
66.880238	0.0315442
66.422618	0.0322189
65.964997	0.0328711
65.507377	0.0335232
65.049756	0.0341379
64.592136	0.0348051
64.134515	0.0355472
63.676895	0.0361994
63.219275	0.036919
62.761654	0.0375412
62.304034	0.0383658
61.846413	0.039018
61.388793	0.0398501
60.931172	0.0405997
60.473552	0.0414618
60.015931	0.0423163
59.558311	0.0430585
59.100690	0.0437481
58.643070	0.0447301
58.185449	0.0456897
57.727829	0.0466192
57.270208	0.0476462
56.812588	0.0487406
56.354968	0.0497751
55.897347	0.0508171
55.439727	0.051979
54.982106	0.0531709
54.524486	0.0542879
54.066865	0.0553223
53.609245	0.0562444
53.151624	0.0571889
52.694004	0.0582459
52.236383	0.0594153
51.778763	0.0605697
51.321142	0.0615967
50.863522	0.0628036
50.405901	0.0641529
49.948281	0.0653898
49.490661	0.0665892
49.033040	0.067991
48.575420	0.0692954
48.117799	0.0705097
47.660179	0.0718741
47.202558	0.0733808
46.744938	0.0746852
46.287317	0.0759445
45.829697	0.0774513
45.372076	0.0790255
44.914456	0.0804948
44.456835	0.0821589
43.999215	0.0839655
43.541594	0.0855247
43.083974	0.0869565
42.626354	0.0884258
42.168733	0.0901499
41.711113	0.0919265
41.253492	0.0933883
40.795872	0.0951874
40.338251	0.0969415
39.880631	0.0986057
39.423010	0.10063
38.965390	0.102286
38.507769	0.104265
38.050149	0.106087
37.592528	0.107879
37.134908	0.109933
36.677288	0.111897
36.219667	0.11413
35.762047	0.116207
35.304426	0.118261
34.846806	0.12027
34.389185	0.122579
33.931565	0.12497
33.473944	0.127151
33.016324	0.129385
32.558703	0.131672
32.101083	0.13413
31.643462	0.136514
31.185842	0.13916
30.728221	0.141582
30.270601	0.144258
29.812981	0.146777
29.355360	0.14943
28.897740	0.152519
28.440119	0.155427
27.982499	0.158216
27.524878	0.161147
27.067258	0.16422
26.609637	0.167451
26.152017	0.170367
25.694396	0.173673
25.236776	0.176964
24.779155	0.180412
24.321535	0.183606
23.863914	0.186829
23.406294	0.19024
22.948674	0.193576
22.491053	0.197084
22.033433	0.200427
21.575812	0.203763
21.118192	0.207421
20.660571	0.211147
20.202951	0.214678
19.745330	0.218328
19.287710	0.222301
18.830089	0.226027
18.372469	0.229828
17.914848	0.234423
17.457228	0.238793
16.999607	0.243156
16.541987	0.247459
16.084367	0.252114
15.626746	0.256484
15.169126	0.261132
14.711505	0.265682
14.253885	0.2703
13.796264	0.27485
13.338644	0.279753
12.881023	0.284003
12.423403	0.289153
11.965782	0.294018
11.508162	0.298823
11.050541	0.304063
10.592921	0.30961
10.135300	0.314573
9.677680	0.319955
9.220060	0.325465
8.762439	0.331094
8.304819	0.336679
7.847198	0.342354
7.389578	0.347894
6.931957	0.353418
6.474337	0.359348
6.016716	0.365052
5.559096	0.37078
5.101475	0.377459
4.643855	0.383366
4.186234	0.390105
3.728614	0.396109
3.270994	0.402279
2.813373	0.408846
2.355753	0.415097
1.898132	0.421694
1.440512	0.428156
0.982891	0.434873
0.525271	0.441357
0.067650	0.447796
-0.389970	0.454445
-0.847591	0.461072
-1.305211	0.467451
-1.762832	0.473868
-2.220452	0.48066
-2.678073	0.487661
-3.135693	0.494813
-3.593313	0.501492
-4.050934	0.508583
-4.508554	0.515795
-4.966175	0.522579
-5.423795	0.529363
-5.881416	0.536724
-6.339036	0.543298
-6.796657	0.55009
-7.254277	0.556904
-7.711898	0.564348
-8.169518	0.571147
-8.627139	0.577954
-9.084759	0.58458
-9.542380	0.591417
-10.000000	1
&
1448.436425	2.15133e-36
1447.978804	2.20894e-36
1447.521184	2.26808e-36
1447.063563	2.32881e-36
1446.605943	2.39117e-36
1446.148322	2.4552e-36
1445.690702	2.52094e-36
1445.233081	2.58844e-36
1444.775461	2.65774e-36
1444.317840	2.72891e-36
1443.860220	2.80198e-36
1443.402599	2.877e-36
1442.944979	2.95404e-36
1442.487358	3.03313e-36
1442.029738	3.11435e-36
1441.572118	3.19774e-36
1441.114497	3.28336e-36
1440.656877	3.37127e-36
1440.199256	3.46154e-36
1439.741636	3.55423e-36
1439.284015	3.64939e-36
1438.826395	3.74711e-36
1438.368774	3.84744e-36
1437.911154	3.95046e-36
1437.453533	4.05624e-36
1436.995913	4.16484e-36
1436.538292	4.27636e-36
1436.080672	4.39086e-36
1435.623051	4.50843e-36
1435.165431	4.62915e-36
1434.707811	4.7531e-36
1434.250190	4.88037e-36
1433.792570	5.01104e-36
1433.334949	5.14522e-36
1432.877329	5.28298e-36
1432.419708	5.42444e-36
1431.962088	5.56968e-36
1431.504467	5.71881e-36
1431.046847	5.87194e-36
1430.589226	6.02916e-36
1430.131606	6.1906e-36
1429.673985	6.35636e-36
1429.216365	6.52655e-36
1428.758744	6.70131e-36
1428.301124	6.88074e-36
1427.843504	7.06497e-36
1427.385883	7.25414e-36
1426.928263	7.44838e-36
1426.470642	7.64781e-36
1426.013022	7.85259e-36
1425.555401	8.06285e-36
1425.097781	8.27873e-36
1424.640160	8.5004e-36
1424.182540	8.72801e-36
1423.724919	8.9617e-36
1423.267299	9.20166e-36
1422.809678	9.44804e-36
1422.352058	9.70102e-36
1421.894437	9.96077e-36
1421.436817	1.02275e-35
1420.979197	1.05013e-35
1420.521576	1.07825e-35
1420.063956	1.10712e-35
1419.606335	1.13676e-35
1419.148715	1.1672e-35
1418.691094	1.19845e-35
1418.233474	1.23054e-35
1417.775853	1.26349e-35
1417.318233	1.29732e-35
1416.860612	1.33206e-35
1416.402992	1.36773e-35
1415.945371	1.40435e-35
1415.487751	1.44195e-35
1415.030131	1.48056e-35
1414.572510	1.5202e-35
1414.114890	1.56091e-35
1413.657269	1.6027e-35
1413.199649	1.64561e-35
1412.742028	1.68967e-35
1412.284408	1.73492e-35
1411.826787	1.78137e-35
1411.369167	1.82907e-35
1410.911546	1.87804e-35
1410.453926	1.92833e-35
1409.996305	1.97996e-35
1409.538685	2.03297e-35
1409.081064	2.08741e-35
1408.623444	2.1433e-35
1408.165824	2.20069e-35
1407.708203	2.25961e-35
1407.250583	2.32011e-35
1406.792962	2.38223e-35
1406.335342	2.44602e-35
1405.877721	2.51151e-35
1405.420101	2.57876e-35
1404.962480	2.64781e-35
1404.504860	2.7187e-35
1404.047239	2.7915e-35
1403.589619	2.86624e-35
1403.131998	2.94299e-35
1402.674378	3.02178e-35
1402.216757	3.10269e-35
1401.759137	3.18577e-35
1401.301517	3.27107e-35
1400.843896	3.35865e-35
1400.386276	3.44858e-35
1399.928655	3.54092e-35
1399.471035	3.63573e-35
1399.013414	3.73308e-35
1398.555794	3.83303e-35
1398.098173	3.93566e-35
1397.640553	4.04104e-35
1397.182932	4.14924e-35
1396.725312	4.26034e-35
1396.267691	4.37441e-35
1395.810071	4.49154e-35
1395.352450	4.6118e-35
1394.894830	4.73528e-35
1394.437210	4.86207e-35
1393.979589	4.99225e-35
1393.521969	5.12592e-35
1393.064348	5.26317e-35
1392.606728	5.40409e-35
1392.149107	5.54879e-35
1391.691487	5.69736e-35
1391.233866	5.84991e-35
1390.776246	6.00654e-35
1390.318625	6.16737e-35
1389.861005	6.3325e-35
1389.403384	6.50205e-35
1388.945764	6.67615e-35
1388.488143	6.8549e-35
1388.030523	7.03844e-35
1387.572903	7.2269e-35
1387.115282	7.4204e-35
1386.657662	7.61908e-35
1386.200041	7.82309e-35
1385.742421	8.03255e-35
1385.284800	8.24762e-35
1384.827180	8.46846e-35
1384.369559	8.6952e-35
1383.911939	8.92802e-35
1383.454318	9.16707e-35
1382.996698	9.41251e-35
1382.539077	9.66454e-35
1382.081457	9.92331e-35
1381.623836	1.0189e-34
1381.166216	1.04618e-34
1380.708596	1.07419e-34
1380.250975	1.10295e-34
1379.793355	1.13249e-34
1379.335734	1.16281e-34
1378.878114	1.19394e-34
1378.420493	1.22591e-34
1377.962873	1.25874e-34
1377.505252	1.29244e-34
1377.047632	1.32704e-34
1376.590011	1.36257e-34
1376.132391	1.39906e-34
1375.674770	1.43652e-34
1375.217150	1.47498e-34
1374.759530	1.51447e-34
1374.301909	1.55502e-34
1373.844289	1.59666e-34
1373.386668	1.63941e-34
1372.929048	1.68331e-34
1372.471427	1.72838e-34
1372.013807	1.77465e-34
1371.556186	1.82217e-34
1371.098566	1.87096e-34
1370.640945	1.92105e-34
1370.183325	1.97249e-34
1369.725704	2.0253e-34
1369.268084	2.07953e-34
1368.810463	2.13521e-34
1368.352843	2.19238e-34
1367.895223	2.25108e-34
1367.437602	2.31135e-34
1366.979982	2.37324e-34
1366.522361	2.43678e-34
1366.064741	2.50203e-34
1365.607120	2.56902e-34
1365.149500	2.6378e-34
1364.691879	2.70843e-34
1364.234259	2.78095e-34
1363.776638	2.85541e-34
1363.319018	2.93186e-34
1362.861397	3.01036e-34
1362.403777	3.09097e-34
1361.946156	3.17373e-34
1361.488536	3.2587e-34
1361.030916	3.34595e-34
1360.573295	3.43554e-34
1360.115675	3.52753e-34
1359.658054	3.62198e-34
1359.200434	3.71895e-34
1358.742813	3.81853e-34
1358.285193	3.92077e-34
1357.827572	4.02575e-34
1357.369952	4.13354e-34
1356.912331	4.24421e-34
1356.454711	4.35785e-34
1355.997090	4.47453e-34
1355.539470	4.59433e-34
1355.081849	4.71735e-34
1354.624229	4.84365e-34
1354.166609	4.97334e-34
1353.708988	5.1065e-34
1353.251368	5.24323e-34
1352.793747	5.38361e-34
1352.336127	5.52776e-34
1351.878506	5.67576e-34
1351.420886	5.82773e-34
1350.963265	5.98376e-34
1350.505645	6.14398e-34
1350.048024	6.30848e-34
1349.590404	6.47739e-34
1349.132783	6.65082e-34
1348.675163	6.82889e-34
1348.217542	7.01174e-34
1347.759922	7.19947e-34
1347.302302	7.39224e-34
1346.844681	7.59016e-34
1346.387061	7.79339e-34
1345.929440	8.00205e-34
1345.471820	8.2163e-34
1345.014199	8.43629e-34
1344.556579	8.66217e-34
1344.098958	8.8941e-34
1343.641338	9.13224e-34
1343.183717	9.37675e-34
1342.726097	9.62781e-34
1342.268476	9.88559e-34
1341.810856	1.01503e-33
1341.353236	1.0422e-33
1340.895615	1.07011e-33
1340.437995	1.09876e-33
1339.980374	1.12818e-33
1339.522754	1.15839e-33
1339.065133	1.1894e-33
1338.607513	1.22125e-33
1338.149892	1.25395e-33
1337.692272	1.28752e-33
1337.234651	1.32199e-33
1336.777031	1.35739e-33
1336.319410	1.39373e-33
1335.861790	1.43105e-33
1335.404169	1.46936e-33
1334.946549	1.50871e-33
1334.488929	1.5491e-33
1334.031308	1.59058e-33
1333.573688	1.63316e-33
1333.116067	1.67689e-33
1332.658447	1.72179e-33
1332.200826	1.76789e-33
1331.743206	1.81522e-33
1331.285585	1.86383e-33
1330.827965	1.91373e-33
1330.370344	1.96497e-33
1329.912724	2.01758e-33
1329.455103	2.0716e-33
1328.997483	2.12706e-33
1328.539862	2.18402e-33
1328.082242	2.24249e-33
1327.624622	2.30253e-33
1327.167001	2.36418e-33
1326.709381	2.42748e-33
1326.251760	2.49248e-33
1325.794140	2.55921e-33
1325.336519	2.62773e-33
1324.878899	2.69809e-33
1324.421278	2.77033e-33
1323.963658	2.8445e-33
1323.506037	2.92066e-33
1323.048417	2.99886e-33
1322.590796	3.07915e-33
1322.133176	3.1616e-33
1321.675555	3.24625e-33
1321.217935	3.33316e-33
1320.760315	3.42241e-33
1320.302694	3.51404e-33
1319.845074	3.60812e-33
1319.387453	3.70473e-33
1318.929833	3.80392e-33
1318.472212	3.90577e-33
1318.014592	4.01034e-33
1317.556971	4.11772e-33
1317.099351	4.22797e-33
1316.641730	4.34117e-33
1316.184110	4.4574e-33
1315.726489	4.57674e-33
1315.268869	4.69928e-33
1314.811248	4.8251e-33
1314.353628	4.95429e-33
1313.896008	5.08694e-33
1313.438387	5.22314e-33
1312.980767	5.36298e-33
1312.523146	5.50657e-33
1312.065526	5.65401e-33
1311.607905	5.80539e-33
1311.150285	5.96082e-33
1310.692664	6.12042e-33
1310.235044	6.28429e-33
1309.777423	6.45255e-33
1309.319803	6.62531e-33
1308.862182	6.8027e-33
1308.404562	6.98483e-33
1307.946942	7.17185e-33
1307.489321	7.36387e-33
1307.031701	7.56103e-33
1306.574080	7.76347e-33
1306.116460	7.97133e-33
1305.658839	8.18476e-33
1305.201219	8.4039e-33
1304.743598	8.6289e-33
1304.285978	8.85994e-33
1303.828357	9.09715e-33
1303.370737	9.34072e-33
1302.913116	9.59081e-33
1302.455496	9.8476e-33
1301.997875	1.01113e-32
1301.540255	1.0382e-32
1301.082635	1.06599e-32
1300.625014	1.09454e-32
1300.167394	1.12384e-32
1299.709773	1.15393e-32
1299.252153	1.18483e-32
1298.794532	1.21655e-32
1298.336912	1.24912e-32
1297.879291	1.28256e-32
1297.421671	1.3169e-32
1296.964050	1.35216e-32
1296.506430	1.38837e-32
1296.048809	1.42554e-32
1295.591189	1.46371e-32
1295.133568	1.5029e-32
1294.675948	1.54313e-32
1294.218328	1.58445e-32
1293.760707	1.62687e-32
1293.303087	1.67043e-32
1292.845466	1.71515e-32
1292.387846	1.76108e-32
1291.930225	1.80823e-32
1291.472605	1.85664e-32
1291.014984	1.90635e-32
1290.557364	1.95739e-32
1290.099743	2.0098e-32
1289.642123	2.06361e-32
1289.184502	2.11886e-32
1288.726882	2.17559e-32
1288.269261	2.23384e-32
1287.811641	2.29365e-32
1287.354021	2.35506e-32
1286.896400	2.41811e-32
1286.438780	2.48285e-32
1285.981159	2.54933e-32
1285.523539	2.61758e-32
1285.065918	2.68767e-32
1284.608298	2.75963e-32
1284.150677	2.83351e-32
1283.693057	2.90938e-32
1283.235436	2.98727e-32
1282.777816	3.06725e-32
1282.320195	3.14937e-32
1281.862575	3.23369e-32
1281.404954	3.32027e-32
1280.947334	3.40917e-32
1280.489714	3.50045e-32
1280.032093	3.59417e-32
1279.574473	3.6904e-32
1279.116852	3.7892e-32
1278.659232	3.89065e-32
1278.201611	3.99482e-32
1277.743991	4.10178e-32
1277.286370	4.2116e-32
1276.828750	4.32436e-32
1276.371129	4.44014e-32
1275.913509	4.55902e-32
1275.455888	4.68108e-32
1274.998268	4.80641e-32
1274.540647	4.93509e-32
1274.083027	5.06722e-32
1273.625407	5.20289e-32
1273.167786	5.34219e-32
1272.710166	5.48522e-32
1272.252545	5.63208e-32
1271.794925	5.78288e-32
1271.337304	5.93771e-32
1270.879684	6.09668e-32
1270.422063	6.25991e-32
1269.964443	6.42751e-32
1269.506822	6.5996e-32
1269.049202	6.77629e-32
1268.591581	6.95772e-32
1268.133961	7.144e-32
1267.676341	7.33528e-32
1267.218720	7.53167e-32
1266.761100	7.73332e-32
1266.303479	7.94037e-32
1265.845859	8.15296e-32
1265.388238	8.37124e-32
1264.930618	8.59537e-32
1264.472997	8.8255e-32
1264.015377	9.06179e-32
1263.557756	9.30441e-32
1263.100136	9.55352e-32
1262.642515	9.8093e-32
1262.184895	1.00719e-31
1261.727274	1.03416e-31
1261.269654	1.06185e-31
1260.812034	1.09028e-31
1260.354413	1.11947e-31
1259.896793	1.14944e-31
1259.439172	1.18021e-31
1258.981552	1.21181e-31
1258.523931	1.24426e-31
1258.066311	1.27757e-31
1257.608690	1.31178e-31
1257.151070	1.3469e-31
1256.693449	1.38296e-31
1256.235829	1.41998e-31
1255.778208	1.458e-31
1255.320588	1.49704e-31
1254.862967	1.53712e-31
1254.405347	1.57827e-31
1253.947727	1.62053e-31
1253.490106	1.66392e-31
1253.032486	1.70846e-31
1252.574865	1.75421e-31
1252.117245	1.80117e-31
1251.659624	1.8494e-31
1251.202004	1.89891e-31
1250.744383	1.94975e-31
1250.286763	2.00195e-31
1249.829142	2.05555e-31
1249.371522	2.11058e-31
1248.913901	2.16709e-31
1248.456281	2.22511e-31
1247.998660	2.28469e-31
1247.541040	2.34585e-31
1247.083420	2.40866e-31
1246.625799	2.47315e-31
1246.168179	2.53936e-31
1245.710558	2.60735e-31
1245.252938	2.67716e-31
1244.795317	2.74883e-31
1244.337697	2.82243e-31
1243.880076	2.898e-31
1243.422456	2.97558e-31
1242.964835	3.05525e-31
1242.507215	3.13705e-31
1242.049594	3.22104e-31
1241.591974	3.30728e-31
1241.134353	3.39582e-31
1240.676733	3.48674e-31
1240.219113	3.58009e-31
1239.761492	3.67594e-31
1239.303872	3.77436e-31
1238.846251	3.87541e-31
1238.388631	3.97917e-31
1237.931010	4.0857e-31
1237.473390	4.19509e-31
1237.015769	4.30741e-31
1236.558149	4.42273e-31
1236.100528	4.54114e-31
1235.642908	4.66272e-31
1235.185287	4.78756e-31
1234.727667	4.91574e-31
1234.270047	5.04735e-31
1233.812426	5.18248e-31
1233.354806	5.32123e-31
1232.897185	5.4637e-31
1232.439565	5.60998e-31
1231.981944	5.76017e-31
1231.524324	5.91439e-31
1231.066703	6.07274e-31
1230.609083	6.23532e-31
1230.151462	6.40226e-31
1229.693842	6.57367e-31
1229.236221	6.74967e-31
1228.778601	6.93038e-31
1228.320980	7.11592e-31
1227.863360	7.30644e-31
1227.405740	7.50206e-31
1226.948119	7.70291e-31
1226.490499	7.90914e-31
1226.032878	8.12089e-31
1225.575258	8.33831e-31
1225.117637	8.56155e-31
1224.660017	8.79077e-31
1224.202396	9.02613e-31
1223.744776	9.26778e-31
1223.287155	9.51591e-31
1222.829535	9.77068e-31
1222.371914	1.00323e-30
1221.914294	1.03009e-30
1221.456673	1.05766e-30
1220.999053	1.08598e-30
1220.541433	1.11506e-30
1220.083812	1.14491e-30
1219.626192	1.17556e-30
1219.168571	1.20704e-30
1218.710951	1.23935e-30
1218.253330	1.27253e-30
1217.795710	1.3066e-30
1217.338089	1.34158e-30
1216.880469	1.3775e-30
1216.422848	1.41438e-30
1215.965228	1.45225e-30
1215.507607	1.49113e-30
1215.049987	1.53105e-30
1214.592366	1.57204e-30
1214.134746	1.61413e-30
1213.677126	1.65734e-30
1213.219505	1.70172e-30
1212.761885	1.74728e-30
1212.304264	1.79406e-30
1211.846644	1.84209e-30
1211.389023	1.89141e-30
1210.931403	1.94204e-30
1210.473782	1.99404e-30
1210.016162	2.04742e-30
1209.558541	2.10224e-30
1209.100921	2.15852e-30
1208.643300	2.21631e-30
1208.185680	2.27565e-30
1207.728059	2.33657e-30
1207.270439	2.39913e-30
1206.812819	2.46336e-30
1206.355198	2.52931e-30
1205.897578	2.59703e-30
1205.439957	2.66656e-30
1204.982337	2.73795e-30
1204.524716	2.81125e-30
1204.067096	2.88652e-30
1203.609475	2.96379e-30
1203.151855	3.04314e-30
1202.694234	3.12462e-30
1202.236614	3.20827e-30
1201.778993	3.29416e-30
1201.321373	3.38236e-30
1200.863753	3.47291e-30
1200.406132	3.56589e-30
1199.948512	3.66136e-30
1199.490891	3.75938e-30
1199.033271	3.86003e-30
1198.575650	3.96338e-30
1198.118030	4.06949e-30
1197.660409	4.17844e-30
1197.202789	4.2903e-30
1196.745168	4.40517e-30
1196.287548	4.5231e-30
1195.829927	4.6442e-30
1195.372307	4.76854e-30
1194.914686	4.8962e-30
1194.457066	5.02729e-30
1193.999446	5.16188e-30
1193.541825	5.30008e-30
1193.084205	5.44197e-30
1192.626584	5.58767e-30
1192.168964	5.73726e-30
1191.711343	5.89086e-30
1191.253723	6.04858e-30
1190.796102	6.21051e-30
1190.338482	6.37678e-30
1189.880861	6.5475e-30
1189.423241	6.7228e-30
1188.965620	6.90278e-30
1188.508000	7.08759e-30
1188.050379	7.27734e-30
1187.592759	7.47217e-30
1187.135139	7.67222e-30
1186.677518	7.87762e-30
1186.219898	8.08852e-30
1185.762277	8.30507e-30
1185.304657	8.52742e-30
1184.847036	8.75572e-30
1184.389416	8.99013e-30
1183.931795	9.23082e-30
1183.474175	9.47795e-30
1183.016554	9.7317e-30
1182.558934	9.99224e-30
1182.101313	1.02598e-29
1181.643693	1.05344e-29
1181.186072	1.08165e-29
1180.728452	1.1106e-29
1180.270832	1.14034e-29
1179.813211	1.17087e-29
1179.355591	1.20221e-29
1178.897970	1.2344e-29
1178.440350	1.26745e-29
1177.982729	1.30138e-29
1177.525109	1.33622e-29
1177.067488	1.37199e-29
1176.609868	1.40873e-29
1176.152247	1.44644e-29
1175.694627	1.48516e-29
1175.237006	1.52493e-29
1174.779386	1.56575e-29
1174.321765	1.60767e-29
1173.864145	1.65071e-29
1173.406525	1.6949e-29
1172.948904	1.74028e-29
1172.491284	1.78687e-29
1172.033663	1.83471e-29
1171.576043	1.88383e-29
1171.118422	1.93426e-29
1170.660802	1.98605e-29
1170.203181	2.03922e-29
1169.745561	2.09381e-29
1169.287940	2.14987e-29
1168.830320	2.20742e-29
1168.372699	2.26652e-29
1167.915079	2.3272e-29
1167.457459	2.38951e-29
1166.999838	2.45348e-29
1166.542218	2.51916e-29
1166.084597	2.58661e-29
1165.626977	2.65585e-29
1165.169356	2.72696e-29
1164.711736	2.79996e-29
1164.254115	2.87492e-29
1163.796495	2.95189e-29
1163.338874	3.03092e-29
1162.881254	3.11206e-29
1162.423633	3.19538e-29
1161.966013	3.28093e-29
1161.508392	3.36876e-29
1161.050772	3.45895e-29
1160.593152	3.55155e-29
1160.135531	3.64664e-29
1159.677911	3.74426e-29
1159.220290	3.8445e-29
1158.762670	3.94743e-29
1158.305049	4.05311e-29
1157.847429	4.16162e-29
1157.389808	4.27303e-29
1156.932188	4.38743e-29
1156.474567	4.50489e-29
1156.016947	4.62549e-29
1155.559326	4.74933e-29
1155.101706	4.87648e-29
1154.644085	5.00703e-29
1154.186465	5.14107e-29
1153.728845	5.27871e-29
1153.271224	5.42003e-29
1152.813604	5.56514e-29
1152.355983	5.71412e-29
1151.898363	5.8671e-29
1151.440742	6.02417e-29
1150.983122	6.18545e-29
1150.525501	6.35105e-29
1150.067881	6.52108e-29
1149.610260	6.69566e-29
1149.152640	6.87491e-29
1148.695019	7.05897e-29
1148.237399	7.24795e-29
1147.779778	7.44199e-29
1147.322158	7.64122e-29
1146.864538	7.84579e-29
1146.406917	8.05583e-29
1145.949297	8.2715e-29
1145.491676	8.49294e-29
1145.034056	8.72032e-29
1144.576435	8.95377e-29
1144.118815	9.19348e-29
1143.661194	9.4396e-29
1143.203574	9.69232e-29
1142.745953	9.9518e-29
1142.288333	1.02182e-28
1141.830712	1.04918e-28
1141.373092	1.07727e-28
1140.915471	1.10611e-28
1140.457851	1.13572e-28
1140.000231	1.16612e-28
1139.542610	1.19734e-28
1139.084990	1.2294e-28
1138.627369	1.26231e-28
1138.169749	1.2961e-28
1137.712128	1.3308e-28
1137.254508	1.36643e-28
1136.796887	1.40301e-28
1136.339267	1.44057e-28
1135.881646	1.47914e-28
1135.424026	1.51874e-28
1134.966405	1.5594e-28
1134.508785	1.60114e-28
1134.051164	1.64401e-28
1133.593544	1.68802e-28
1133.135924	1.73321e-28
1132.678303	1.77961e-28
1132.220683	1.82726e-28
1131.763062	1.87617e-28
1131.305442	1.9264e-28
1130.847821	1.97797e-28
1130.390201	2.03093e-28
1129.932580	2.0853e-28
1129.474960	2.14112e-28
1129.017339	2.19845e-28
1128.559719	2.2573e-28
1128.102098	2.31773e-28
1127.644478	2.37978e-28
1127.186858	2.44349e-28
1126.729237	2.50891e-28
1126.271617	2.57607e-28
1125.813996	2.64504e-28
1125.356376	2.71585e-28
1124.898755	2.78856e-28
1124.441135	2.86321e-28
1123.983514	2.93986e-28
1123.525894	3.01857e-28
1123.068273	3.09938e-28
1122.610653	3.18235e-28
1122.153032	3.26755e-28
1121.695412	3.35502e-28
1121.237791	3.44484e-28
1120.780171	3.53706e-28
1120.322551	3.63175e-28
1119.864930	3.72898e-28
1119.407310	3.82881e-28
1118.949689	3.93131e-28
1118.492069	4.03656e-28
1118.034448	4.14462e-28
1117.576828	4.25558e-28
1117.119207	4.3695e-28
1116.661587	4.48648e-28
1116.203966	4.60659e-28
1115.746346	4.72991e-28
1115.288725	4.85654e-28
1114.831105	4.98655e-28
1114.373484	5.12005e-28
1113.915864	5.25712e-28
1113.458244	5.39786e-28
1113.000623	5.54236e-28
1112.543003	5.69074e-28
1112.085382	5.84308e-28
1111.627762	5.99951e-28
1111.170141	6.16012e-28
1110.712521	6.32504e-28
1110.254900	6.49436e-28
1109.797280	6.66822e-28
1109.339659	6.84674e-28
1108.882039	7.03003e-28
1108.424418	7.21823e-28
1107.966798	7.41147e-28
1107.509177	7.60989e-28
1107.051557	7.81361e-28
1106.593937	8.02279e-28
1106.136316	8.23757e-28
1105.678696	8.45809e-28
1105.221075	8.68452e-28
1104.763455	8.91702e-28
1104.305834	9.15573e-28
1103.848214	9.40084e-28
1103.390593	9.65251e-28
1102.932973	9.91092e-28
1102.475352	1.01762e-27
1102.017732	1.04487e-27
1101.560111	1.07284e-27
1101.102491	1.10156e-27
1100.644870	1.13105e-27
1100.187250	1.16133e-27
1099.729630	1.19242e-27
1099.272009	1.22434e-27
1098.814389	1.25712e-27
1098.356768	1.29077e-27
1097.899148	1.32533e-27
1097.441527	1.36081e-27
1096.983907	1.39724e-27
1096.526286	1.43464e-27
1096.068666	1.47305e-27
1095.611045	1.51248e-27
1095.153425	1.55297e-27
1094.695804	1.59455e-27
1094.238184	1.63723e-27
1093.780564	1.68106e-27
1093.322943	1.72607e-27
1092.865323	1.77227e-27
1092.407702	1.81972e-27
1091.950082	1.86843e-27
1091.492461	1.91845e-27
1091.034841	1.96981e-27
1090.577220	2.02254e-27
1090.119600	2.07669e-27
1089.661979	2.13228e-27
1089.204359	2.18937e-27
1088.746738	2.24798e-27
1088.289118	2.30816e-27
1087.831497	2.36995e-27
1087.373877	2.43339e-27
1086.916257	2.49853e-27
1086.458636	2.56542e-27
1086.001016	2.6341e-27
1085.543395	2.70462e-27
1085.085775	2.77702e-27
1084.628154	2.85136e-27
1084.170534	2.92769e-27
1083.712913	3.00607e-27
1083.255293	3.08654e-27
1082.797672	3.16917e-27
1082.340052	3.25401e-27
1081.882431	3.34112e-27
1081.424811	3.43057e-27
1080.967190	3.52241e-27
1080.509570	3.6167e-27
1080.051950	3.71352e-27
1079.594329	3.81294e-27
1079.136709	3.91501e-27
1078.679088	4.01982e-27
1078.221468	4.12743e-27
1077.763847	4.23792e-27
1077.306227	4.35137e-27
1076.848606	4.46786e-27
1076.390986	4.58746e-27
1075.933365	4.71027e-27
1075.475745	4.83637e-27
1075.018124	4.96584e-27
1074.560504	5.09878e-27
1074.102883	5.23527e-27
1073.645263	5.37542e-27
1073.187643	5.51932e-27
1072.730022	5.66708e-27
1072.272402	5.81879e-27
1071.814781	5.97456e-27
1071.357161	6.1345e-27
1070.899540	6.29872e-27
1070.441920	6.46734e-27
1069.984299	6.64047e-27
1069.526679	6.81824e-27
1069.069058	7.00076e-27
1068.611438	7.18817e-27
1068.153817	7.3806e-27
1067.696197	7.57818e-27
1067.238576	7.78105e-27
1066.780956	7.98935e-27
1066.323336	8.20323e-27
1065.865715	8.42283e-27
1065.408095	8.64831e-27
1064.950474	8.87982e-27
1064.492854	9.11754e-27
1064.035233	9.36161e-27
1063.577613	9.61223e-27
1063.119992	9.86955e-27
1062.662372	1.01338e-26
1062.204751	1.0405e-26
1061.747131	1.06836e-26
1061.289510	1.09696e-26
1060.831890	1.12632e-26
1060.374270	1.15647e-26
1059.916649	1.18743e-26
1059.459029	1.21922e-26
1059.001408	1.25186e-26
1058.543788	1.28537e-26
1058.086167	1.31978e-26
1057.628547	1.35511e-26
1057.170926	1.39139e-26
1056.713306	1.42864e-26
1056.255685	1.46688e-26
1055.798065	1.50615e-26
1055.340444	1.54647e-26
1054.882824	1.58787e-26
1054.425203	1.63037e-26
1053.967583	1.67402e-26
1053.509963	1.71883e-26
1053.052342	1.76484e-26
1052.594722	1.81209e-26
1052.137101	1.8606e-26
1051.679481	1.91041e-26
1051.221860	1.96155e-26
1050.764240	2.01406e-26
1050.306619	2.06797e-26
1049.848999	2.12333e-26
1049.391378	2.18017e-26
1048.933758	2.23854e-26
1048.476137	2.29846e-26
1048.018517	2.35999e-26
1047.560896	2.42317e-26
1047.103276	2.48803e-26
1046.645656	2.55464e-26
1046.188035	2.62303e-26
1045.730415	2.69324e-26
1045.272794	2.76534e-26
1044.815174	2.83937e-26
1044.357553	2.91538e-26
1043.899933	2.99342e-26
1043.442312	3.07355e-26
1042.984692	3.15583e-26
1042.527071	3.24031e-26
1042.069451	3.32705e-26
1041.611830	3.41612e-26
1041.154210	3.50756e-26
1040.696589	3.60146e-26
1040.238969	3.69787e-26
1039.781349	3.79686e-26
1039.323728	3.8985e-26
1038.866108	4.00286e-26
1038.408487	4.11002e-26
1037.950867	4.22004e-26
1037.493246	4.33301e-26
1037.035626	4.449e-26
1036.578005	4.5681e-26
1036.120385	4.69038e-26
1035.662764	4.81594e-26
1035.205144	4.94486e-26
1034.747523	5.07723e-26
1034.289903	5.21315e-26
1033.832282	5.3527e-26
1033.374662	5.49599e-26
1032.917042	5.64311e-26
1032.459421	5.79418e-26
1032.001801	5.94928e-26
1031.544180	6.10854e-26
1031.086560	6.27206e-26
1030.628939	6.43996e-26
1030.171319	6.61236e-26
1029.713698	6.78937e-26
1029.256078	6.97111e-26
1028.798457	7.15772e-26
1028.340837	7.34933e-26
1027.883216	7.54607e-26
1027.425596	7.74807e-26
1026.967976	7.95548e-26
1026.510355	8.16844e-26
1026.052735	8.38711e-26
1025.595114	8.61162e-26
1025.137494	8.84215e-26
1024.679873	9.07885e-26
1024.222253	9.32188e-26
1023.764632	9.57142e-26
1023.307012	9.82764e-26
1022.849391	1.00907e-25
1022.391771	1.03608e-25
1021.934150	1.06382e-25
1021.476530	1.0923e-25
1021.018909	1.12154e-25
1020.561289	1.15156e-25
1020.103669	1.18238e-25
1019.646048	1.21404e-25
1019.188428	1.24653e-25
1018.730807	1.2799e-25
1018.273187	1.31416e-25
1017.815566	1.34934e-25
1017.357946	1.38546e-25
1016.900325	1.42255e-25
1016.442705	1.46063e-25
1015.985084	1.49973e-25
1015.527464	1.53988e-25
1015.069843	1.5811e-25
1014.612223	1.62342e-25
1014.154602	1.66688e-25
1013.696982	1.7115e-25
1013.239362	1.75732e-25
1012.781741	1.80436e-25
1012.324121	1.85266e-25
1011.866500	1.90225e-25
1011.408880	1.95317e-25
1010.951259	2.00546e-25
1010.493639	2.05914e-25
1010.036018	2.11426e-25
1009.578398	2.17086e-25
1009.120777	2.22897e-25
1008.663157	2.28864e-25
1008.205536	2.3499e-25
1007.747916	2.41281e-25
1007.290295	2.47739e-25
1006.832675	2.54371e-25
1006.375055	2.6118e-25
1005.917434	2.68172e-25
1005.459814	2.7535e-25
1005.002193	2.82721e-25
1004.544573	2.90289e-25
1004.086952	2.9806e-25
1003.629332	3.06039e-25
1003.171711	3.14231e-25
1002.714091	3.22642e-25
1002.256470	3.31279e-25
1001.798850	3.40147e-25
1001.341229	3.49252e-25
1000.883609	3.58601e-25
1000.425988	3.682e-25
999.968368	3.78057e-25
999.510748	3.88177e-25
999.053127	3.98568e-25
998.595507	4.09237e-25
998.137886	4.20191e-25
997.680266	4.31439e-25
997.222645	4.42988e-25
996.765025	4.54847e-25
996.307404	4.67022e-25
995.849784	4.79524e-25
995.392163	4.9236e-25
994.934543	5.05539e-25
994.476922	5.19072e-25
994.019302	5.32967e-25
993.561681	5.47233e-25
993.104061	5.61882e-25
992.646441	5.76923e-25
992.188820	5.92366e-25
991.731200	6.08223e-25
991.273579	6.24504e-25
990.815959	6.41221e-25
990.358338	6.58385e-25
989.900718	6.76009e-25
989.443097	6.94105e-25
988.985477	7.12685e-25
988.527856	7.31762e-25
988.070236	7.5135e-25
987.612615	7.71463e-25
987.154995	7.92113e-25
986.697375	8.13317e-25
986.239754	8.35088e-25
985.782134	8.57442e-25
985.324513	8.80394e-25
984.866893	9.03961e-25
984.409272	9.28158e-25
983.951652	9.53003e-25
983.494031	9.78513e-25
983.036411	1.00471e-24
982.578790	1.0316e-24
982.121170	1.05921e-24
981.663549	1.08757e-24
981.205929	1.11668e-24
980.748308	1.14657e-24
980.290688	1.17726e-24
979.833068	1.20878e-24
979.375447	1.24113e-24
978.917827	1.27436e-24
978.460206	1.30847e-24
978.002586	1.34349e-24
977.544965	1.37946e-24
977.087345	1.41638e-24
976.629724	1.45429e-24
976.172104	1.49322e-24
975.714483	1.53319e-24
975.256863	1.57423e-24
974.799242	1.61637e-24
974.341622	1.65964e-24
973.884001	1.70407e-24
973.426381	1.74968e-24
972.968761	1.79651e-24
972.511140	1.8446e-24
972.053520	1.89398e-24
971.595899	1.94468e-24
971.138279	1.99673e-24
970.680658	2.05018e-24
970.223038	2.10506e-24
969.765417	2.16141e-24
969.307797	2.21926e-24
968.850176	2.27867e-24
968.392556	2.33966e-24
967.934935	2.40229e-24
967.477315	2.4666e-24
967.019694	2.53262e-24
966.562074	2.60041e-24
966.104454	2.67002e-24
965.646833	2.74149e-24
965.189213	2.81487e-24
964.731592	2.89022e-24
964.273972	2.96759e-24
963.816351	3.04702e-24
963.358731	3.12858e-24
962.901110	3.21233e-24
962.443490	3.29831e-24
961.985869	3.3866e-24
961.528249	3.47725e-24
961.070628	3.57033e-24
960.613008	3.6659e-24
960.155387	3.76403e-24
959.697767	3.86478e-24
959.240147	3.96823e-24
958.782526	4.07445e-24
958.324906	4.18352e-24
957.867285	4.2955e-24
957.409665	4.41048e-24
956.952044	4.52854e-24
956.494424	4.64975e-24
956.036803	4.77422e-24
955.579183	4.90201e-24
955.121562	5.03322e-24
954.663942	5.16795e-24
954.206321	5.30628e-24
953.748701	5.44832e-24
953.291081	5.59416e-24
952.833460	5.7439e-24
952.375840	5.89765e-24
951.918219	6.05551e-24
951.460599	6.2176e-24
951.002978	6.38403e-24
950.545358	6.55491e-24
950.087737	6.73037e-24
949.630117	6.91052e-24
949.172496	7.0955e-24
948.714876	7.28543e-24
948.257255	7.48044e-24
947.799635	7.68067e-24
947.342014	7.88626e-24
946.884394	8.09735e-24
946.426774	8.31409e-24
945.969153	8.53664e-24
945.511533	8.76514e-24
945.053912	8.99976e-24
944.596292	9.24066e-24
944.138671	9.488e-24
943.681051	9.74197e-24
943.223430	1.00027e-23
942.765810	1.02705e-23
942.308189	1.05454e-23
941.850569	1.08277e-23
941.392948	1.11175e-23
940.935328	1.14151e-23
940.477707	1.17206e-23
940.020087	1.20343e-23
939.562467	1.23565e-23
939.104846	1.26872e-23
938.647226	1.30268e-23
938.189605	1.33755e-23
937.731985	1.37335e-23
937.274364	1.41011e-23
936.816744	1.44786e-23
936.359123	1.48661e-23
935.901503	1.5264e-23
935.443882	1.56726e-23
934.986262	1.60921e-23
934.528641	1.65228e-23
934.071021	1.69651e-23
933.613400	1.74192e-23
933.155780	1.78855e-23
932.698160	1.83642e-23
932.240539	1.88558e-23
931.782919	1.93605e-23
931.325298	1.98787e-23
930.867678	2.04108e-23
930.410057	2.09571e-23
929.952437	2.1518e-23
929.494816	2.2094e-23
929.037196	2.26854e-23
928.579575	2.32926e-23
928.121955	2.39161e-23
927.664334	2.45562e-23
927.206714	2.52135e-23
926.749093	2.58884e-23
926.291473	2.65813e-23
925.833853	2.72928e-23
925.376232	2.80234e-23
924.918612	2.87735e-23
924.460991	2.95436e-23
924.003371	3.03344e-23
923.545750	3.11464e-23
923.088130	3.198e-23
922.630509	3.2836e-23
922.172889	3.37149e-23
921.715268	3.46174e-23
921.257648	3.5544e-23
920.800027	3.64953e-23
920.342407	3.74722e-23
919.884787	3.84752e-23
919.427166	3.9505e-23
918.969546	4.05624e-23
918.511925	4.16482e-23
918.054305	4.27629e-23
917.596684	4.39075e-23
917.139064	4.50828e-23
916.681443	4.62895e-23
916.223823	4.75285e-23
915.766202	4.88006e-23
915.308582	5.01069e-23
914.850961	5.1448e-23
914.393341	5.28251e-23
913.935720	5.4239e-23
913.478100	5.56908e-23
913.020480	5.71814e-23
912.562859	5.8712e-23
912.105239	6.02835e-23
911.647618	6.1897e-23
911.189998	6.35538e-23
910.732377	6.52549e-23
910.274757	6.70015e-23
909.817136	6.87949e-23
909.359516	7.06362e-23
908.901895	7.25269e-23
908.444275	7.44681e-23
907.986654	7.64614e-23
907.529034	7.85079e-23
907.071413	8.06093e-23
906.613793	8.27669e-23
906.156173	8.49822e-23
905.698552	8.72568e-23
905.240932	8.95924e-23
904.783311	9.19904e-23
904.325691	9.44526e-23
903.868070	9.69807e-23
903.410450	9.95765e-23
902.952829	1.02242e-22
902.495209	1.04978e-22
902.037588	1.07788e-22
901.579968	1.10673e-22
901.122347	1.13635e-22
900.664727	1.16677e-22
900.207106	1.198e-22
899.749486	1.23007e-22
899.291866	1.26299e-22
898.834245	1.29679e-22
898.376625	1.3315e-22
897.919004	1.36714e-22
897.461384	1.40373e-22
897.003763	1.44131e-22
896.546143	1.47988e-22
896.088522	1.51949e-22
895.630902	1.56017e-22
895.173281	1.60192e-22
894.715661	1.6448e-22
894.258040	1.68882e-22
893.800420	1.73403e-22
893.342799	1.78044e-22
892.885179	1.82809e-22
892.427559	1.87702e-22
891.969938	1.92726e-22
891.512318	1.97885e-22
891.054697	2.03181e-22
890.597077	2.0862e-22
890.139456	2.14203e-22
889.681836	2.19937e-22
889.224215	2.25823e-22
888.766595	2.31868e-22
888.308974	2.38074e-22
887.851354	2.44446e-22
887.393733	2.50988e-22
886.936113	2.57706e-22
886.478493	2.64604e-22
886.020872	2.71686e-22
885.563252	2.78958e-22
885.105631	2.86424e-22
884.648011	2.94091e-22
884.190390	3.01962e-22
883.732770	3.10044e-22
883.275149	3.18342e-22
882.817529	3.26863e-22
882.359908	3.35612e-22
881.902288	3.44594e-22
881.444667	3.53817e-22
880.987047	3.63287e-22
880.529426	3.73011e-22
880.071806	3.82995e-22
879.614186	3.93245e-22
879.156565	4.03771e-22
878.698945	4.14578e-22
878.241324	4.25674e-22
877.783704	4.37067e-22
877.326083	4.48765e-22
876.868463	4.60777e-22
876.410842	4.73109e-22
875.953222	4.85772e-22
875.495601	4.98774e-22
875.037981	5.12123e-22
874.580360	5.2583e-22
874.122740	5.39904e-22
873.665119	5.54355e-22
873.207499	5.69192e-22
872.749879	5.84426e-22
872.292258	6.00069e-22
871.834638	6.16129e-22
871.377017	6.3262e-22
870.919397	6.49552e-22
870.461776	6.66937e-22
870.004156	6.84788e-22
869.546535	7.03116e-22
869.088915	7.21935e-22
868.631294	7.41257e-22
868.173674	7.61097e-22
867.716053	7.81467e-22
867.258433	8.02383e-22
866.800812	8.23858e-22
866.343192	8.45909e-22
865.885572	8.68549e-22
865.427951	8.91796e-22
864.970331	9.15664e-22
864.512710	9.40172e-22
864.055090	9.65335e-22
863.597469	9.91172e-22
863.139849	1.0177e-21
862.682228	1.04494e-21
862.224608	1.07291e-21
861.766987	1.10162e-21
861.309367	1.13111e-21
860.851746	1.16138e-21
860.394126	1.19246e-21
859.936505	1.22438e-21
859.478885	1.25715e-21
859.021265	1.2908e-21
858.563644	1.32534e-21
858.106024	1.36082e-21
857.648403	1.39724e-21
857.190783	1.43463e-21
856.733162	1.47303e-21
856.275542	1.51245e-21
855.817921	1.55293e-21
855.360301	1.5945e-21
854.902680	1.63717e-21
854.445060	1.68099e-21
853.987439	1.72598e-21
853.529819	1.77218e-21
853.072198	1.81961e-21
852.614578	1.86831e-21
852.156958	1.91831e-21
851.699337	1.96965e-21
851.241717	2.02237e-21
850.784096	2.0765e-21
850.326476	2.13207e-21
849.868855	2.18914e-21
849.411235	2.24773e-21
848.953614	2.30788e-21
848.495994	2.36965e-21
848.038373	2.43307e-21
847.580753	2.49819e-21
847.123132	2.56506e-21
846.665512	2.63371e-21
846.207892	2.70419e-21
845.750271	2.77657e-21
845.292651	2.85088e-21
844.835030	2.92718e-21
844.377410	3.00553e-21
843.919789	3.08597e-21
843.462169	3.16856e-21
843.004548	3.25336e-21
842.546928	3.34043e-21
842.089307	3.42984e-21
841.631687	3.52163e-21
841.174066	3.61588e-21
840.716446	3.71266e-21
840.258825	3.81202e-21
839.801205	3.91405e-21
839.343585	4.0188e-21
838.885964	4.12636e-21
838.428344	4.2368e-21
837.970723	4.35019e-21
837.513103	4.46662e-21
837.055482	4.58616e-21
836.597862	4.7089e-21
836.140241	4.83493e-21
835.682621	4.96433e-21
835.225000	5.09719e-21
834.767380	5.23361e-21
834.309759	5.37368e-21
833.852139	5.5175e-21
833.394518	5.66517e-21
832.936898	5.81679e-21
832.479278	5.97247e-21
832.021657	6.13231e-21
831.564037	6.29643e-21
831.106416	6.46494e-21
830.648796	6.63797e-21
830.191175	6.81562e-21
829.733555	6.99803e-21
829.275934	7.18532e-21
828.818314	7.37763e-21
828.360693	7.57508e-21
827.903073	7.77781e-21
827.445452	7.98597e-21
826.987832	8.1997e-21
826.530211	8.41915e-21
826.072591	8.64448e-21
825.614971	8.87583e-21
825.157350	9.11338e-21
824.699730	9.35728e-21
824.242109	9.60771e-21
823.784489	9.86484e-21
823.326868	1.01289e-20
822.869248	1.03999e-20
822.411627	1.06783e-20
821.954007	1.09641e-20
821.496386	1.12575e-20
821.038766	1.15588e-20
820.581145	1.18681e-20
820.123525	1.21857e-20
819.665904	1.25119e-20
819.208284	1.28467e-20
818.750664	1.31905e-20
818.293043	1.35436e-20
817.835423	1.3906e-20
817.377802	1.42782e-20
816.920182	1.46603e-20
816.462561	1.50527e-20
816.004941	1.54555e-20
815.547320	1.58692e-20
815.089700	1.62939e-20
814.632079	1.67299e-20
814.174459	1.71777e-20
813.716838	1.76374e-20
813.259218	1.81094e-20
812.801598	1.85941e-20
812.343977	1.90917e-20
811.886357	1.96026e-20
811.428736	2.01273e-20
810.971116	2.06659e-20
810.513495	2.1219e-20
810.055875	2.17869e-20
809.598254	2.23699e-20
809.140634	2.29686e-20
808.683013	2.35833e-20
808.225393	2.42145e-20
807.767772	2.48625e-20
807.310152	2.55279e-20
806.852531	2.62111e-20
806.394911	2.69126e-20
805.937291	2.76328e-20
805.479670	2.83723e-20
805.022050	2.91316e-20
804.564429	2.99113e-20
804.106809	3.07118e-20
803.649188	3.15337e-20
803.191568	3.23776e-20
802.733947	3.32441e-20
802.276327	3.41338e-20
801.818706	3.50473e-20
801.361086	3.59852e-20
800.903465	3.69483e-20
800.445845	3.79371e-20
799.988224	3.89524e-20
799.530604	3.99948e-20
799.072984	4.10652e-20
798.615363	4.21642e-20
798.157743	4.32926e-20
797.700122	4.44512e-20
797.242502	4.56408e-20
796.784881	4.68622e-20
796.327261	4.81163e-20
795.869640	4.9404e-20
795.412020	5.07262e-20
794.954399	5.20837e-20
794.496779	5.34776e-20
794.039158	5.49087e-20
793.581538	5.63782e-20
793.123917	5.7887e-20
792.666297	5.94361e-20
792.208677	6.10268e-20
791.751056	6.26599e-20
791.293436	6.43368e-20
790.835815	6.60586e-20
790.378195	6.78265e-20
789.920574	6.96416e-20
789.462954	7.15053e-20
789.005333	7.3419e-20
788.547713	7.53838e-20
788.090092	7.74012e-20
787.632472	7.94726e-20
787.174851	8.15994e-20
786.717231	8.37831e-20
786.259610	8.60253e-20
785.801990	8.83274e-20
785.344370	9.06912e-20
784.886749	9.31183e-20
784.429129	9.56102e-20
783.971508	9.81689e-20
783.513888	1.00796e-19
783.056267	1.03494e-19
782.598647	1.06263e-19
782.141026	1.09107e-19
781.683406	1.12027e-19
781.225785	1.15025e-19
780.768165	1.18103e-19
780.310544	1.21264e-19
779.852924	1.24509e-19
779.395304	1.27841e-19
778.937683	1.31262e-19
778.480063	1.34775e-19
778.022442	1.38381e-19
777.564822	1.42085e-19
777.107201	1.45887e-19
776.649581	1.49791e-19
776.191960	1.538e-19
775.734340	1.57916e-19
775.276719	1.62142e-19
774.819099	1.66481e-19
774.361478	1.70936e-19
773.903858	1.7551e-19
773.446237	1.80207e-19
772.988617	1.8503e-19
772.530997	1.89981e-19
772.073376	1.95065e-19
771.615756	2.00285e-19
771.158135	2.05645e-19
770.700515	2.11149e-19
770.242894	2.16799e-19
769.785274	2.22601e-19
769.327653	2.28558e-19
768.870033	2.34674e-19
768.412412	2.40954e-19
767.954792	2.47402e-19
767.497171	2.54023e-19
767.039551	2.60821e-19
766.581930	2.67801e-19
766.124310	2.74967e-19
765.666690	2.82325e-19
765.209069	2.89881e-19
764.751449	2.97638e-19
764.293828	3.05603e-19
763.836208	3.13781e-19
763.378587	3.22178e-19
762.920967	3.308e-19
762.463346	3.39652e-19
762.005726	3.48741e-19
761.548105	3.58074e-19
761.090485	3.67656e-19
760.632864	3.77495e-19
760.175244	3.87597e-19
759.717623	3.97969e-19
759.260003	4.08619e-19
758.802383	4.19554e-19
758.344762	4.30781e-19
757.887142	4.42309e-19
757.429521	4.54145e-19
756.971901	4.66298e-19
756.514280	4.78776e-19
756.056660	4.91589e-19
755.599039	5.04744e-19
755.141419	5.18251e-19
754.683798	5.32119e-19
754.226178	5.46359e-19
753.768557	5.60979e-19
753.310937	5.75991e-19
752.853316	5.91405e-19
752.395696	6.07231e-19
751.938076	6.2348e-19
751.480455	6.40165e-19
751.022835	6.57295e-19
750.565214	6.74885e-19
750.107594	6.92944e-19
749.649973	7.11488e-19
749.192353	7.30527e-19
748.734732	7.50076e-19
748.277112	7.70148e-19
747.819491	7.90757e-19
747.361871	8.11917e-19
746.904250	8.33644e-19
746.446630	8.55952e-19
745.989010	8.78857e-19
745.531389	9.02375e-19
745.073769	9.26522e-19
744.616148	9.51316e-19
744.158528	9.76773e-19
743.700907	1.00291e-18
743.243287	1.02975e-18
742.785666	1.0573e-18
742.328046	1.0856e-18
741.870425	1.11465e-18
741.412805	1.14447e-18
740.955184	1.1751e-18
740.497564	1.20654e-18
740.039943	1.23883e-18
739.582323	1.27198e-18
739.124703	1.30602e-18
738.667082	1.34097e-18
738.209462	1.37685e-18
737.751841	1.41369e-18
737.294221	1.45152e-18
736.836600	1.49037e-18
736.378980	1.53025e-18
735.921359	1.57119e-18
735.463739	1.61324e-18
735.006118	1.65641e-18
734.548498	1.70073e-18
734.090877	1.74624e-18
733.633257	1.79297e-18
733.175636	1.84095e-18
732.718016	1.89021e-18
732.260396	1.94079e-18
731.802775	1.99272e-18
731.345155	2.04605e-18
730.887534	2.1008e-18
730.429914	2.15701e-18
729.972293	2.21473e-18
729.514673	2.274e-18
729.057052	2.33484e-18
728.599432	2.39732e-18
728.141811	2.46147e-18
727.684191	2.52734e-18
727.226570	2.59497e-18
726.768950	2.6644e-18
726.311329	2.7357e-18
725.853709	2.8089e-18
725.396089	2.88407e-18
724.938468	2.96124e-18
724.480848	3.04048e-18
724.023227	3.12184e-18
723.565607	3.20537e-18
723.107986	3.29115e-18
722.650366	3.37921e-18
722.192745	3.46963e-18
721.735125	3.56248e-18
721.277504	3.6578e-18
720.819884	3.75568e-18
720.362263	3.85618e-18
719.904643	3.95936e-18
719.447022	4.06531e-18
718.989402	4.17409e-18
718.531782	4.28578e-18
718.074161	4.40046e-18
717.616541	4.51821e-18
717.158920	4.63911e-18
716.701300	4.76324e-18
716.243679	4.8907e-18
715.786059	5.02156e-18
715.328438	5.15593e-18
714.870818	5.29389e-18
714.413197	5.43555e-18
713.955577	5.58099e-18
713.497956	5.73033e-18
713.040336	5.88366e-18
712.582715	6.0411e-18
712.125095	6.20274e-18
711.667475	6.36872e-18
711.209854	6.53913e-18
710.752234	6.7141e-18
710.294613	6.89376e-18
709.836993	7.07822e-18
709.379372	7.26762e-18
708.921752	7.46208e-18
708.464131	7.66175e-18
708.006511	7.86676e-18
707.548890	8.07726e-18
707.091270	8.29339e-18
706.633649	8.5153e-18
706.176029	8.74315e-18
705.718409	8.9771e-18
705.260788	9.2173e-18
704.803168	9.46393e-18
704.345547	9.71716e-18
703.887927	9.97717e-18
703.430306	1.02441e-17
702.972686	1.05182e-17
702.515065	1.07997e-17
702.057445	1.10887e-17
701.599824	1.13854e-17
701.142204	1.169e-17
700.684583	1.20028e-17
700.226963	1.2324e-17
699.769342	1.26537e-17
699.311722	1.29923e-17
698.854102	1.33399e-17
698.396481	1.36969e-17
697.938861	1.40634e-17
697.481240	1.44396e-17
697.023620	1.4826e-17
696.565999	1.52227e-17
696.108379	1.563e-17
695.650758	1.60482e-17
695.193138	1.64776e-17
694.735517	1.69185e-17
694.277897	1.73712e-17
693.820276	1.7836e-17
693.362656	1.83133e-17
692.905035	1.88033e-17
692.447415	1.93064e-17
691.989795	1.9823e-17
691.532174	2.03534e-17
691.074554	2.08979e-17
690.616933	2.14571e-17
690.159313	2.20312e-17
689.701692	2.26207e-17
689.244072	2.3226e-17
688.786451	2.38474e-17
688.328831	2.44855e-17
687.871210	2.51406e-17
687.413590	2.58133e-17
686.955969	2.6504e-17
686.498349	2.72131e-17
686.040728	2.79413e-17
685.583108	2.86889e-17
685.125488	2.94565e-17
684.667867	3.02446e-17
684.210247	3.10539e-17
683.752626	3.18847e-17
683.295006	3.27379e-17
682.837385	3.36138e-17
682.379765	3.45132e-17
681.922144	3.54366e-17
681.464524	3.63848e-17
681.006903	3.73583e-17
680.549283	3.83579e-17
680.091662	3.93842e-17
679.634042	4.04379e-17
679.176421	4.15199e-17
678.718801	4.26308e-17
678.261181	4.37714e-17
677.803560	4.49426e-17
677.345940	4.6145e-17
676.888319	4.73797e-17
676.430699	4.86474e-17
675.973078	4.9949e-17
675.515458	5.12854e-17
675.057837	5.26576e-17
674.600217	5.40665e-17
674.142596	5.5513e-17
673.684976	5.69983e-17
673.227355	5.85234e-17
672.769735	6.00892e-17
672.312115	6.16969e-17
671.854494	6.33476e-17
671.396874	6.50425e-17
670.939253	6.67828e-17
670.481633	6.85696e-17
670.024012	7.04042e-17
669.566392	7.22879e-17
669.108771	7.4222e-17
668.651151	7.62078e-17
668.193530	7.82468e-17
667.735910	8.03403e-17
667.278289	8.24898e-17
666.820669	8.46969e-17
666.363048	8.69629e-17
665.905428	8.92897e-17
665.447808	9.16786e-17
664.990187	9.41315e-17
664.532567	9.665e-17
664.074946	9.92358e-17
663.617326	1.01891e-16
663.159705	1.04617e-16
662.702085	1.07416e-16
662.244464	1.1029e-16
661.786844	1.13241e-16
661.329223	1.1627e-16
660.871603	1.19381e-16
660.413982	1.22575e-16
659.956362	1.25855e-16
659.498741	1.29222e-16
659.041121	1.32679e-16
658.583501	1.36229e-16
658.125880	1.39874e-16
657.668260	1.43616e-16
657.210639	1.47458e-16
656.753019	1.51404e-16
656.295398	1.55454e-16
655.837778	1.59613e-16
655.380157	1.63884e-16
654.922537	1.68268e-16
654.464916	1.7277e-16
654.007296	1.77393e-16
653.549675	1.82139e-16
653.092055	1.87012e-16
652.634434	1.92015e-16
652.176814	1.97152e-16
651.719194	2.02427e-16
651.261573	2.07843e-16
650.803953	2.13403e-16
650.346332	2.19113e-16
649.888712	2.24975e-16
649.431091	2.30994e-16
648.973471	2.37174e-16
648.515850	2.43519e-16
648.058230	2.50034e-16
647.600609	2.56724e-16
647.142989	2.63592e-16
646.685368	2.70644e-16
646.227748	2.77885e-16
645.770127	2.8532e-16
645.312507	2.92953e-16
644.854887	3.00791e-16
644.397266	3.08838e-16
643.939646	3.171e-16
643.482025	3.25584e-16
643.024405	3.34294e-16
642.566784	3.43238e-16
642.109164	3.52421e-16
641.651543	3.61849e-16
641.193923	3.7153e-16
640.736302	3.8147e-16
640.278682	3.91675e-16
639.821061	4.02154e-16
639.363441	4.12913e-16
638.905821	4.2396e-16
638.448200	4.35302e-16
637.990580	4.46948e-16
637.532959	4.58905e-16
637.075339	4.71182e-16
636.617718	4.83788e-16
636.160098	4.96731e-16
635.702477	5.1002e-16
635.244857	5.23664e-16
634.787236	5.37674e-16
634.329616	5.52058e-16
633.871995	5.66827e-16
633.414375	5.81992e-16
632.956754	5.97562e-16
632.499134	6.13548e-16
632.041514	6.29962e-16
631.583893	6.46815e-16
631.126273	6.6412e-16
630.668652	6.81886e-16
630.211032	7.00129e-16
629.753411	7.18859e-16
629.295791	7.3809e-16
628.838170	7.57836e-16
628.380550	7.7811e-16
627.922929	7.98927e-16
627.465309	8.203e-16
627.007688	8.42245e-16
626.550068	8.64777e-16
626.092447	8.87912e-16
625.634827	9.11665e-16
625.177207	9.36054e-16
624.719586	9.61096e-16
624.261966	9.86807e-16
623.804345	1.01321e-15
623.346725	1.04031e-15
622.889104	1.06814e-15
622.431484	1.09672e-15
621.973863	1.12606e-15
621.516243	1.15618e-15
621.058622	1.18711e-15
620.601002	1.21887e-15
620.143381	1.25148e-15
619.685761	1.28496e-15
619.228140	1.31933e-15
618.770520	1.35462e-15
618.312900	1.39086e-15
617.855279	1.42807e-15
617.397659	1.46627e-15
616.940038	1.5055e-15
616.482418	1.54577e-15
616.024797	1.58713e-15
615.567177	1.62958e-15
615.109556	1.67318e-15
614.651936	1.71794e-15
614.194315	1.76389e-15
613.736695	1.81108e-15
613.279074	1.85953e-15
612.821454	1.90927e-15
612.363833	1.96035e-15
611.906213	2.01279e-15
611.448593	2.06664e-15
610.990972	2.12192e-15
610.533352	2.17868e-15
610.075731	2.23697e-15
609.618111	2.29681e-15
609.160490	2.35825e-15
608.702870	2.42134e-15
608.245249	2.48611e-15
607.787629	2.55261e-15
607.330008	2.6209e-15
606.872388	2.69101e-15
606.414767	2.763e-15
605.957147	2.83691e-15
605.499527	2.9128e-15
605.041906	2.99072e-15
604.584286	3.07072e-15
604.126665	3.15286e-15
603.669045	3.2372e-15
603.211424	3.3238e-15
602.753804	3.41271e-15
602.296183	3.50401e-15
601.838563	3.59774e-15
601.380942	3.69398e-15
600.923322	3.7928e-15
600.465701	3.89425e-15
600.008081	3.99843e-15
599.550460	4.10538e-15
599.092840	4.2152e-15
598.635220	4.32796e-15
598.177599	4.44373e-15
597.719979	4.5626e-15
597.262358	4.68465e-15
596.804738	4.80997e-15
596.347117	4.93863e-15
595.889497	5.07074e-15
595.431876	5.20638e-15
594.974256	5.34565e-15
594.516635	5.48865e-15
594.059015	5.63547e-15
593.601394	5.78621e-15
593.143774	5.94099e-15
592.686153	6.09991e-15
592.228533	6.26308e-15
591.770913	6.43062e-15
591.313292	6.60263e-15
590.855672	6.77925e-15
590.398051	6.96059e-15
589.940431	7.14678e-15
589.482810	7.33795e-15
589.025190	7.53424e-15
588.567569	7.73577e-15
588.109949	7.9427e-15
587.652328	8.15516e-15
587.194708	8.3733e-15
586.737087	8.59728e-15
586.279467	8.82724e-15
585.821846	9.06336e-15
585.364226	9.3058e-15
584.906606	9.55472e-15
584.448985	9.8103e-15
583.991365	1.00727e-14
583.533744	1.03421e-14
583.076124	1.06188e-14
582.618503	1.09028e-14
582.160883	1.11945e-14
581.703262	1.14939e-14
581.245642	1.18013e-14
580.788021	1.2117e-14
580.330401	1.24411e-14
579.872780	1.27739e-14
579.415160	1.31156e-14
578.957539	1.34664e-14
578.499919	1.38266e-14
578.042299	1.41964e-14
577.584678	1.45762e-14
577.127058	1.4966e-14
576.669437	1.53664e-14
576.211817	1.57774e-14
575.754196	1.61994e-14
575.296576	1.66327e-14
574.838955	1.70776e-14
574.381335	1.75344e-14
573.923714	1.80034e-14
573.466094	1.84849e-14
573.008473	1.89794e-14
572.550853	1.9487e-14
572.093232	2.00083e-14
571.635612	2.05434e-14
571.177992	2.10929e-14
570.720371	2.16571e-14
570.262751	2.22364e-14
569.805130	2.28311e-14
569.347510	2.34418e-14
568.889889	2.40688e-14
568.432269	2.47126e-14
567.974648	2.53736e-14
567.517028	2.60523e-14
567.059407	2.67491e-14
566.601787	2.74645e-14
566.144166	2.81991e-14
565.686546	2.89534e-14
565.228926	2.97278e-14
564.771305	3.05229e-14
564.313685	3.13393e-14
563.856064	3.21775e-14
563.398444	3.30382e-14
562.940823	3.39219e-14
562.483203	3.48292e-14
562.025582	3.57607e-14
561.567962	3.67172e-14
561.110341	3.76993e-14
560.652721	3.87076e-14
560.195100	3.97429e-14
559.737480	4.08058e-14
559.279859	4.18973e-14
558.822239	4.30179e-14
558.364619	4.41684e-14
557.906998	4.53498e-14
557.449378	4.65627e-14
556.991757	4.78081e-14
556.534137	4.90867e-14
556.076516	5.03996e-14
555.618896	5.17476e-14
555.161275	5.31317e-14
554.703655	5.45527e-14
554.246034	5.60118e-14
553.788414	5.75098e-14
553.330793	5.9048e-14
552.873173	6.06273e-14
552.415552	6.22488e-14
551.957932	6.39137e-14
551.500312	6.56231e-14
551.042691	6.73782e-14
550.585071	6.91803e-14
550.127450	7.10305e-14
549.669830	7.29302e-14
549.212209	7.48808e-14
548.754589	7.68835e-14
548.296968	7.89398e-14
547.839348	8.1051e-14
547.381727	8.32187e-14
546.924107	8.54444e-14
546.466486	8.77296e-14
546.008866	9.0076e-14
545.551245	9.2485e-14
545.093625	9.49585e-14
544.636005	9.74982e-14
544.178384	1.00106e-13
543.720764	1.02783e-13
543.263143	1.05532e-13
542.805523	1.08354e-13
542.347902	1.11252e-13
541.890282	1.14228e-13
541.432661	1.17283e-13
540.975041	1.20419e-13
540.517420	1.2364e-13
540.059800	1.26946e-13
539.602179	1.30342e-13
539.144559	1.33827e-13
538.686938	1.37407e-13
538.229318	1.41081e-13
537.771698	1.44854e-13
537.314077	1.48728e-13
536.856457	1.52706e-13
536.398836	1.5679e-13
535.941216	1.60983e-13
535.483595	1.65288e-13
535.025975	1.69709e-13
534.568354	1.74247e-13
534.110734	1.78907e-13
533.653113	1.83692e-13
533.195493	1.88605e-13
532.737872	1.93649e-13
532.280252	1.98827e-13
531.822632	2.04145e-13
531.365011	2.09604e-13
530.907391	2.1521e-13
530.449770	2.20965e-13
529.992150	2.26874e-13
529.534529	2.32942e-13
529.076909	2.39171e-13
528.619288	2.45567e-13
528.161668	2.52135e-13
527.704047	2.58877e-13
527.246427	2.65801e-13
526.788806	2.72909e-13
526.331186	2.80207e-13
525.873565	2.87701e-13
525.415945	2.95394e-13
524.958325	3.03294e-13
524.500704	3.11405e-13
524.043084	3.19733e-13
523.585463	3.28283e-13
523.127843	3.37062e-13
522.670222	3.46076e-13
522.212602	3.55331e-13
521.754981	3.64833e-13
521.297361	3.74589e-13
520.839740	3.84607e-13
520.382120	3.94892e-13
519.924499	4.05452e-13
519.466879	4.16294e-13
519.009258	4.27427e-13
518.551638	4.38857e-13
518.094018	4.50593e-13
517.636397	4.62642e-13
517.178777	4.75014e-13
516.721156	4.87717e-13
516.263536	5.00759e-13
515.805915	5.1415e-13
515.348295	5.27899e-13
514.890674	5.42016e-13
514.433054	5.5651e-13
513.975433	5.71391e-13
513.517813	5.86671e-13
513.060192	6.02359e-13
512.602572	6.18467e-13
512.144951	6.35005e-13
511.687331	6.51986e-13
511.229711	6.6942e-13
510.772090	6.87321e-13
510.314470	7.05701e-13
509.856849	7.24571e-13
509.399229	7.43947e-13
508.941608	7.6384e-13
508.483988	7.84266e-13
508.026367	8.05237e-13
507.568747	8.2677e-13
507.111126	8.48878e-13
506.653506	8.71577e-13
506.195885	8.94883e-13
505.738265	9.18812e-13
505.280644	9.43381e-13
504.823024	9.68607e-13
504.365404	9.94507e-13
503.907783	1.0211e-12
503.450163	1.0484e-12
502.992542	1.07644e-12
502.534922	1.10522e-12
502.077301	1.13477e-12
501.619681	1.16512e-12
501.162060	1.19627e-12
500.704440	1.22826e-12
500.246819	1.2611e-12
499.789199	1.29482e-12
499.331578	1.32945e-12
498.873958	1.36499e-12
498.416338	1.40149e-12
497.958717	1.43897e-12
497.501097	1.47744e-12
497.043476	1.51695e-12
496.585856	1.55751e-12
496.128235	1.59916e-12
495.670615	1.64192e-12
495.212994	1.68582e-12
494.755374	1.73089e-12
494.297753	1.77718e-12
493.840133	1.82469e-12
493.382512	1.87348e-12
492.924892	1.92358e-12
492.467271	1.97501e-12
492.009651	2.02782e-12
491.552031	2.08204e-12
491.094410	2.13771e-12
490.636790	2.19487e-12
490.179169	2.25355e-12
489.721549	2.31381e-12
489.263928	2.37567e-12
488.806308	2.43919e-12
488.348687	2.50441e-12
487.891067	2.57137e-12
487.433446	2.64012e-12
486.975826	2.71071e-12
486.518205	2.78319e-12
486.060585	2.85761e-12
485.602964	2.93401e-12
485.145344	3.01246e-12
484.687724	3.093e-12
484.230103	3.1757e-12
483.772483	3.26061e-12
483.314862	3.34779e-12
482.857242	3.43729e-12
482.399621	3.5292e-12
481.942001	3.62355e-12
481.484380	3.72044e-12
481.026760	3.81991e-12
480.569139	3.92204e-12
480.111519	4.0269e-12
479.653898	4.13456e-12
479.196278	4.2451e-12
478.738657	4.3586e-12
478.281037	4.47513e-12
477.823417	4.59478e-12
477.365796	4.71763e-12
476.908176	4.84376e-12
476.450555	4.97326e-12
475.992935	5.10622e-12
475.535314	5.24274e-12
475.077694	5.38291e-12
474.620073	5.52682e-12
474.162453	5.67458e-12
473.704832	5.82629e-12
473.247212	5.98206e-12
472.789591	6.14199e-12
472.331971	6.3062e-12
471.874350	6.47479e-12
471.416730	6.6479e-12
470.959110	6.82563e-12
470.501489	7.00811e-12
470.043869	7.19547e-12
469.586248	7.38784e-12
469.128628	7.58535e-12
468.671007	7.78814e-12
468.213387	7.99635e-12
467.755766	8.21012e-12
467.298146	8.42962e-12
466.840525	8.65497e-12
466.382905	8.88636e-12
465.925284	9.12392e-12
465.467664	9.36784e-12
465.010044	9.61828e-12
464.552423	9.87541e-12
464.094803	1.01394e-11
463.637182	1.04105e-11
463.179562	1.06888e-11
462.721941	1.09745e-11
462.264321	1.12679e-11
461.806700	1.15692e-11
461.349080	1.18784e-11
460.891459	1.2196e-11
460.433839	1.2522e-11
459.976218	1.28568e-11
459.518598	1.32005e-11
459.060977	1.35534e-11
458.603357	1.39157e-11
458.145737	1.42877e-11
457.688116	1.46696e-11
457.230496	1.50618e-11
456.772875	1.54644e-11
456.315255	1.58778e-11
455.857634	1.63023e-11
455.400014	1.67381e-11
454.942393	1.71855e-11
454.484773	1.76449e-11
454.027152	1.81166e-11
453.569532	1.86009e-11
453.111911	1.90981e-11
452.654291	1.96086e-11
452.196670	2.01328e-11
451.739050	2.0671e-11
451.281430	2.12235e-11
450.823809	2.17909e-11
450.366189	2.23734e-11
449.908568	2.29714e-11
449.450948	2.35855e-11
448.993327	2.42159e-11
448.535707	2.48633e-11
448.078086	2.55279e-11
447.620466	2.62102e-11
447.162845	2.69109e-11
446.705225	2.76302e-11
446.247604	2.83688e-11
445.789984	2.91271e-11
445.332363	2.99056e-11
444.874743	3.0705e-11
444.417123	3.15258e-11
443.959502	3.23685e-11
443.501882	3.32337e-11
443.044261	3.4122e-11
442.586641	3.50341e-11
442.129020	3.59705e-11
441.671400	3.6932e-11
441.213779	3.79192e-11
440.756159	3.89327e-11
440.298538	3.99734e-11
439.840918	4.10418e-11
439.383297	4.21388e-11
438.925677	4.32651e-11
438.468056	4.44216e-11
438.010436	4.56089e-11
437.552816	4.6828e-11
437.095195	4.80796e-11
436.637575	4.93647e-11
436.179954	5.06842e-11
435.722334	5.20389e-11
435.264713	5.34298e-11
434.807093	5.48578e-11
434.349472	5.63241e-11
433.891852	5.78295e-11
433.434231	5.93752e-11
432.976611	6.09621e-11
432.518990	6.25915e-11
432.061370	6.42644e-11
431.603749	6.5982e-11
431.146129	6.77456e-11
430.688509	6.95562e-11
430.230888	7.14153e-11
429.773268	7.3324e-11
429.315647	7.52837e-11
428.858027	7.72958e-11
428.400406	7.93617e-11
427.942786	8.14827e-11
427.485165	8.36605e-11
427.027545	8.58964e-11
426.569924	8.81921e-11
426.112304	9.05492e-11
425.654683	9.29692e-11
425.197063	9.54539e-11
424.739443	9.8005e-11
424.281822	1.00624e-10
423.824202	1.03314e-10
423.366581	1.06075e-10
422.908961	1.0891e-10
422.451340	1.1182e-10
421.993720	1.14809e-10
421.536099	1.17877e-10
421.078479	1.21027e-10
420.620858	1.24262e-10
420.163238	1.27583e-10
419.705617	1.30992e-10
419.247997	1.34493e-10
418.790376	1.38087e-10
418.332756	1.41777e-10
417.875136	1.45566e-10
417.417515	1.49457e-10
416.959895	1.53451e-10
416.502274	1.57551e-10
416.044654	1.61762e-10
415.587033	1.66085e-10
415.129413	1.70523e-10
414.671792	1.7508e-10
414.214172	1.79759e-10
413.756551	1.84563e-10
413.298931	1.89495e-10
412.841310	1.94559e-10
412.383690	1.99758e-10
411.926069	2.05096e-10
411.468449	2.10577e-10
411.010829	2.16204e-10
410.553208	2.21981e-10
410.095588	2.27913e-10
409.637967	2.34004e-10
409.180347	2.40257e-10
408.722726	2.46677e-10
408.265106	2.53269e-10
407.807485	2.60037e-10
407.349865	2.66985e-10
406.892244	2.7412e-10
406.434624	2.81444e-10
405.977003	2.88965e-10
405.519383	2.96687e-10
405.061762	3.04614e-10
404.604142	3.12754e-10
404.146522	3.21111e-10
403.688901	3.29692e-10
403.231281	3.38501e-10
402.773660	3.47546e-10
402.316040	3.56833e-10
401.858419	3.66367e-10
401.400799	3.76157e-10
400.943178	3.86208e-10
400.485558	3.96527e-10
400.027937	4.07123e-10
399.570317	4.18001e-10
399.112696	4.2917e-10
398.655076	4.40637e-10
398.197455	4.5241e-10
397.739835	4.64498e-10
397.282215	4.76909e-10
396.824594	4.89652e-10
396.366974	5.02735e-10
395.909353	5.16167e-10
395.451733	5.29959e-10
394.994112	5.44118e-10
394.536492	5.58656e-10
394.078871	5.73583e-10
393.621251	5.88908e-10
393.163630	6.04642e-10
392.706010	6.20797e-10
392.248389	6.37383e-10
391.790769	6.54413e-10
391.333149	6.71897e-10
390.875528	6.89848e-10
390.417908	7.08279e-10
389.960287	7.27202e-10
389.502667	7.46631e-10
389.045046	7.66579e-10
388.587426	7.87059e-10
388.129805	8.08087e-10
387.672185	8.29676e-10
387.214564	8.51842e-10
386.756944	8.746e-10
386.299323	8.97965e-10
385.841703	9.21955e-10
385.384082	9.46586e-10
384.926462	9.71875e-10
384.468842	9.97839e-10
384.011221	1.0245e-09
383.553601	1.05187e-09
383.095980	1.07997e-09
382.638360	1.10882e-09
382.180739	1.13844e-09
381.723119	1.16885e-09
381.265498	1.20008e-09
380.807878	1.23214e-09
380.350257	1.26505e-09
379.892637	1.29885e-09
379.435016	1.33354e-09
378.977396	1.36917e-09
378.519775	1.40574e-09
378.062155	1.4433e-09
377.604535	1.48185e-09
377.146914	1.52144e-09
376.689294	1.56208e-09
376.231673	1.60381e-09
375.774053	1.64665e-09
375.316432	1.69064e-09
374.858812	1.7358e-09
374.401191	1.78216e-09
373.943571	1.82977e-09
373.485950	1.87865e-09
373.028330	1.92883e-09
372.570709	1.98035e-09
372.113089	2.03325e-09
371.655468	2.08756e-09
371.197848	2.14332e-09
370.740228	2.20057e-09
370.282607	2.25935e-09
369.824987	2.3197e-09
369.367366	2.38166e-09
368.909746	2.44527e-09
368.452125	2.51059e-09
367.994505	2.57765e-09
367.536884	2.6465e-09
367.079264	2.71718e-09
366.621643	2.78976e-09
366.164023	2.86427e-09
365.706402	2.94077e-09
365.248782	3.01932e-09
364.791161	3.09996e-09
364.333541	3.18276e-09
363.875921	3.26777e-09
363.418300	3.35504e-09
362.960680	3.44465e-09
362.503059	3.53665e-09
362.045439	3.63111e-09
361.587818	3.72809e-09
361.130198	3.82766e-09
360.672577	3.92988e-09
360.214957	4.03484e-09
359.757336	4.1426e-09
359.299716	4.25323e-09
358.842095	4.36682e-09
358.384475	4.48345e-09
357.926855	4.60319e-09
357.469234	4.72612e-09
357.011614	4.85234e-09
356.553993	4.98192e-09
356.096373	5.11497e-09
355.638752	5.25157e-09
355.181132	5.39181e-09
354.723511	5.5358e-09
354.265891	5.68363e-09
353.808270	5.83541e-09
353.350650	5.99125e-09
352.893029	6.15124e-09
352.435409	6.31551e-09
351.977788	6.48416e-09
351.520168	6.65731e-09
351.062548	6.83508e-09
350.604927	7.0176e-09
350.147307	7.205e-09
349.689686	7.3974e-09
349.232066	7.59493e-09
348.774445	7.79773e-09
348.316825	8.00595e-09
347.859204	8.21973e-09
347.401584	8.43922e-09
346.943963	8.66456e-09
346.486343	8.89592e-09
346.028722	9.13346e-09
345.571102	9.37734e-09
345.113481	9.62772e-09
344.655861	9.88479e-09
344.198241	1.01487e-08
343.740620	1.04197e-08
343.283000	1.06979e-08
342.825379	1.09836e-08
342.367759	1.12768e-08
341.910138	1.15779e-08
341.452518	1.1887e-08
340.994897	1.22044e-08
340.537277	1.25303e-08
340.079656	1.28648e-08
339.622036	1.32083e-08
339.164415	1.35609e-08
338.706795	1.3923e-08
338.249174	1.42947e-08
337.791554	1.46763e-08
337.333934	1.50682e-08
336.876313	1.54704e-08
336.418693	1.58835e-08
335.961072	1.63075e-08
335.503452	1.67429e-08
335.045831	1.71898e-08
334.588211	1.76488e-08
334.130590	1.81199e-08
333.672970	1.86036e-08
333.215349	1.91003e-08
332.757729	1.96102e-08
332.300108	2.01337e-08
331.842488	2.06712e-08
331.384867	2.1223e-08
330.927247	2.17895e-08
330.469627	2.23712e-08
330.012006	2.29683e-08
329.554386	2.35815e-08
329.096765	2.42109e-08
328.639145	2.48572e-08
328.181524	2.55207e-08
327.723904	2.6202e-08
327.266283	2.69014e-08
326.808663	2.76194e-08
326.351042	2.83567e-08
325.893422	2.91136e-08
325.435801	2.98907e-08
324.978181	3.06885e-08
324.520560	3.15076e-08
324.062940	3.23486e-08
323.605320	3.3212e-08
323.147699	3.40985e-08
322.690079	3.50086e-08
322.232458	3.5943e-08
321.774838	3.69023e-08
321.317217	3.78872e-08
320.859597	3.88984e-08
320.401976	3.99365e-08
319.944356	4.10024e-08
319.486735	4.20967e-08
319.029115	4.32202e-08
318.571494	4.43737e-08
318.113874	4.55579e-08
317.656254	4.67737e-08
317.198633	4.8022e-08
316.741013	4.93036e-08
316.283392	5.06193e-08
315.825772	5.19702e-08
315.368151	5.33571e-08
314.910531	5.4781e-08
314.452910	5.62429e-08
313.995290	5.77437e-08
313.537669	5.92846e-08
313.080049	6.08666e-08
312.622428	6.24908e-08
312.164808	6.41584e-08
311.707187	6.58704e-08
311.249567	6.76281e-08
310.791947	6.94326e-08
310.334326	7.12853e-08
309.876706	7.31874e-08
309.419085	7.51402e-08
308.961465	7.71452e-08
308.503844	7.92036e-08
308.046224	8.13169e-08
307.588603	8.34865e-08
307.130983	8.5714e-08
306.673362	8.8001e-08
306.215742	9.03489e-08
305.758121	9.27594e-08
305.300501	9.52343e-08
304.842880	9.77751e-08
304.385260	1.00384e-07
303.927640	1.03062e-07
303.470019	1.05811e-07
303.012399	1.08634e-07
302.554778	1.11532e-07
302.097158	1.14508e-07
301.639537	1.17563e-07
301.181917	1.20699e-07
300.724296	1.23919e-07
300.266676	1.27225e-07
299.809055	1.30618e-07
299.351435	1.34103e-07
298.893814	1.3768e-07
298.436194	1.41353e-07
297.978573	1.45123e-07
297.520953	1.48994e-07
297.063333	1.52969e-07
296.605712	1.57049e-07
296.148092	1.61238e-07
295.690471	1.65539e-07
295.232851	1.69954e-07
294.775230	1.74487e-07
294.317610	1.79141e-07
293.859989	1.83919e-07
293.402369	1.88825e-07
292.944748	1.93861e-07
292.487128	1.99031e-07
292.029507	2.0434e-07
291.571887	2.09789e-07
291.114266	2.15384e-07
290.656646	2.21129e-07
290.199026	2.27026e-07
289.741405	2.3308e-07
289.283785	2.39296e-07
288.826164	2.45678e-07
288.368544	2.52229e-07
287.910923	2.58956e-07
287.453303	2.65861e-07
286.995682	2.72951e-07
286.538062	2.80229e-07
286.080441	2.87702e-07
285.622821	2.95373e-07
285.165200	3.03249e-07
284.707580	3.11335e-07
284.249960	3.19637e-07
283.792339	3.28159e-07
283.334719	3.36909e-07
282.877098	3.45892e-07
282.419478	3.55115e-07
281.961857	3.64583e-07
281.504237	3.74303e-07
281.046616	3.84282e-07
280.588996	3.94528e-07
280.131375	4.05046e-07
279.673755	4.15844e-07
279.216134	4.26931e-07
278.758514	4.38312e-07
278.300893	4.49997e-07
277.843273	4.61993e-07
277.385653	4.74309e-07
276.928032	4.86953e-07
276.470412	4.99933e-07
276.012791	5.1326e-07
275.555171	5.26941e-07
275.097550	5.40987e-07
274.639930	5.55407e-07
274.182309	5.70211e-07
273.724689	5.8541e-07
273.267068	6.01013e-07
272.809448	6.17032e-07
272.351827	6.33477e-07
271.894207	6.50361e-07
271.436586	6.67694e-07
270.978966	6.85489e-07
270.521346	7.03758e-07
270.063725	7.22514e-07
269.606105	7.41768e-07
269.148484	7.61536e-07
268.690864	7.8183e-07
268.233243	8.02665e-07
267.775623	8.24054e-07
267.318002	8.46013e-07
266.860382	8.68556e-07
266.402761	8.917e-07
265.945141	9.1546e-07
265.487520	9.39853e-07
265.029900	9.64895e-07
264.572279	9.90604e-07
264.114659	1.017e-06
263.657039	1.04409e-06
263.199418	1.07191e-06
262.741798	1.10047e-06
262.284177	1.12979e-06
261.826557	1.15988e-06
261.368936	1.19078e-06
260.911316	1.22251e-06
260.453695	1.25507e-06
259.996075	1.28851e-06
259.538454	1.32283e-06
259.080834	1.35807e-06
258.623213	1.39424e-06
258.165593	1.43138e-06
257.707972	1.4695e-06
257.250352	1.50864e-06
256.792732	1.54883e-06
256.335111	1.59008e-06
255.877491	1.63243e-06
255.419870	1.6759e-06
254.962250	1.72053e-06
254.504629	1.76636e-06
254.047009	1.81339e-06
253.589388	1.86169e-06
253.131768	1.91126e-06
252.674147	1.96216e-06
252.216527	2.0144e-06
251.758906	2.06804e-06
251.301286	2.12311e-06
250.843666	2.17964e-06
250.386045	2.23767e-06
249.928425	2.29725e-06
249.470804	2.35841e-06
249.013184	2.4212e-06
248.555563	2.48566e-06
248.097943	2.55183e-06
247.640322	2.61976e-06
247.182702	2.6895e-06
246.725081	2.7611e-06
246.267461	2.83459e-06
245.809840	2.91005e-06
245.352220	2.9875e-06
244.894599	3.06702e-06
244.436979	3.14865e-06
243.979359	3.23246e-06
243.521738	3.31849e-06
243.064118	3.4068e-06
242.606497	3.49747e-06
242.148877	3.59054e-06
241.691256	3.68609e-06
241.233636	3.78418e-06
240.776015	3.88488e-06
240.318395	3.98825e-06
239.860774	4.09437e-06
239.403154	4.20331e-06
238.945533	4.31514e-06
238.487913	4.42995e-06
238.030292	4.5478e-06
237.572672	4.66879e-06
237.115052	4.79299e-06
236.657431	4.9205e-06
236.199811	5.05139e-06
235.742190	5.18575e-06
235.284570	5.32369e-06
234.826949	5.46529e-06
234.369329	5.61065e-06
233.911708	5.75988e-06
233.454088	5.91306e-06
232.996467	6.07032e-06
232.538847	6.23175e-06
232.081226	6.39746e-06
231.623606	6.56758e-06
231.165985	6.74222e-06
230.708365	6.92149e-06
230.250745	7.10552e-06
229.793124	7.29444e-06
229.335504	7.48837e-06
228.877883	7.68745e-06
228.420263	7.89181e-06
227.962642	8.1016e-06
227.505022	8.31696e-06
227.047401	8.53803e-06
226.589781	8.76497e-06
226.132160	8.99793e-06
225.674540	9.23707e-06
225.216919	9.48256e-06
224.759299	9.73456e-06
224.301678	9.99325e-06
223.844058	1.02588e-05
223.386438	1.05314e-05
222.928817	1.08112e-05
222.471197	1.10985e-05
222.013576	1.13933e-05
221.555956	1.1696e-05
221.098335	1.20067e-05
220.640715	1.23256e-05
220.183094	1.26531e-05
219.725474	1.29891e-05
219.267853	1.33341e-05
218.810233	1.36883e-05
218.352612	1.40518e-05
217.894992	1.44249e-05
217.437372	1.4808e-05
216.979751	1.52012e-05
216.522131	1.56048e-05
216.064510	1.60191e-05
215.606890	1.64444e-05
215.149269	1.68809e-05
214.691649	1.73291e-05
214.234028	1.7789e-05
213.776408	1.82612e-05
213.318787	1.87459e-05
212.861167	1.92434e-05
212.403546	1.97541e-05
211.945926	2.02783e-05
211.488305	2.08163e-05
211.030685	2.13686e-05
210.573065	2.19356e-05
210.115444	2.25175e-05
209.657824	2.31148e-05
209.200203	2.3728e-05
208.742583	2.43573e-05
208.284962	2.50033e-05
207.827342	2.56664e-05
207.369721	2.63471e-05
206.912101	2.70457e-05
206.454480	2.77628e-05
205.996860	2.84989e-05
205.539239	2.92544e-05
205.081619	3.00299e-05
204.623998	3.08259e-05
204.166378	3.16429e-05
203.708758	3.24815e-05
203.251137	3.33422e-05
202.793517	3.42257e-05
202.335896	3.51326e-05
201.878276	3.60633e-05
201.420655	3.70187e-05
200.963035	3.79993e-05
200.505414	3.90057e-05
200.047794	4.00388e-05
199.590173	4.1099e-05
199.132553	4.21873e-05
198.674932	4.33043e-05
198.217312	4.44507e-05
197.759691	4.56274e-05
197.302071	4.68351e-05
196.844451	4.80746e-05
196.386830	4.93468e-05
195.929210	5.06525e-05
195.471589	5.19926e-05
195.013969	5.33681e-05
194.556348	5.47798e-05
194.098728	5.62286e-05
193.641107	5.77156e-05
193.183487	5.92417e-05
192.725866	6.0808e-05
192.268246	6.24155e-05
191.810625	6.40653e-05
191.353005	6.57585e-05
190.895384	6.74962e-05
190.437764	6.92796e-05
189.980144	7.11099e-05
189.522523	7.29882e-05
189.064903	7.49159e-05
188.607282	7.68942e-05
188.149662	7.89245e-05
187.692041	8.1008e-05
187.234421	8.31463e-05
186.776800	8.53406e-05
186.319180	8.75925e-05
185.861559	8.99034e-05
185.403939	9.22748e-05
184.946318	9.47084e-05
184.488698	9.72058e-05
184.031077	9.97685e-05
183.573457	0.000102398
183.115837	0.000105097
182.658216	0.000107866
182.200596	0.000110708
181.742975	0.000113623
181.285355	0.000116615
180.827734	0.000119686
180.370114	0.000122836
179.912493	0.000126068
179.454873	0.000129385
178.997252	0.000132788
178.539632	0.00013628
178.082011	0.000139863
177.624391	0.000143538
177.166771	0.00014731
176.709150	0.000151179
176.251530	0.000155149
175.793909	0.000159223
175.336289	0.000163401
174.878668	0.000167688
174.421048	0.000172086
173.963427	0.000176598
173.505807	0.000181227
173.048186	0.000185975
172.590566	0.000190845
172.132945	0.000195841
171.675325	0.000200966
171.217704	0.000206223
170.760084	0.000211615
170.302464	0.000217146
169.844843	0.000222818
169.387223	0.000228635
168.929602	0.000234601
168.471982	0.00024072
168.014361	0.000246995
167.556741	0.000253429
167.099120	0.000260027
166.641500	0.000266792
166.183879	0.000273728
165.726259	0.00028084
165.268638	0.00028813
164.811018	0.000295604
164.353397	0.000303265
163.895777	0.000311117
163.438157	0.000319165
162.980536	0.000327412
162.522916	0.000335862
162.065295	0.00034452
161.607675	0.00035339
161.150054	0.000362475
160.692434	0.000371779
160.234813	0.000381306
159.777193	0.000391058
159.319572	0.000401039
158.861952	0.000411251
158.404331	0.000421696
157.946711	0.000432374
157.489090	0.000443285
157.031470	0.000454425
156.573850	0.000465789
156.116229	0.000477367
155.658609	0.000489137
155.200988	0.000501063
154.743368	0.000513062
&
```
