## supplemental_material for "RNA structure prediction using positive and negative evolutionary information": RF02963_DUF3800-IV.fold.cov

```
#
# Method Target_E-val [cov_min,cov_max] [FP | TP True Found | Sen PPV F] 
# GTp    0.05           [-6.45,14.95]    [0 | 12 44 12 | 27.27 100.00 42.86] 
#
# in_CaCoFold in_given   left_pos       right_pos      score           E-value substitutions    power
#-------------------------------------------------------------------------------------------------------
*	*	         1	       111	9.42833	0.0167392	12		0.11
*	*	         2	       110	12.90399	0.000115503	14		0.13
*	*	         4	       108	11.29137	0.00134618	9		0.07
*	 	         6	        14	13.49356	0.00533571	12		0.11
*	*	        10	       102	13.73404	3.30705e-05	10		0.08
*	*	        11	       101	12.55034	0.000208661	10		0.08
*	*	        12	       100	12.57189	0.000196707	9		0.07
*	*	        13	        99	11.20016	0.00150944	16		0.16
*	*	        21	        91	9.01993	0.0293187	10		0.08
*	*	        22	        90	9.42733	0.0167392	6		0.03
*	*	        23	        89	14.94949	5.13993e-06	6		0.03
*	*	        37	        57	10.58250	0.00371711	6		0.03
```
