## supplemental_material for "RNA structure prediction using positive and negative evolutionary information": RF02963_DUF3800-IV.fold.power

```
# Power analysis of CaCoFold structure 
#
# covary  left_pos      right_pos    substitutions      power
#----------------------------------------------------------------
          1		19		8		0.05
     *    1		111		12		0.11
          2		18		14		0.13
     *    2		110		14		0.13
          3		17		9		0.07
          3		109		6		0.03
          4		16		9		0.07
     *    4		108		9		0.07
          5		15		8		0.05
          5		107		13		0.12
     *    6		14		12		0.11
          6		106		12		0.11
          7		13		10		0.08
          7		105		5		0.01
          8		12		12		0.11
          8		104		14		0.13
          9		103		7		0.04
     *    10		102		10		0.08
     *    11		101		10		0.08
     *    12		100		9		0.07
     *    13		99		16		0.16
          14		98		8		0.05
          15		97		4		0.00
          16		96		8		0.05
          17		94		11		0.09
          18		93		14		0.13
          20		92		3		0.00
     *    21		91		10		0.08
     *    22		90		6		0.03
     *    23		89		6		0.03
          24		88		0		0.00
          25		87		0		0.00
          31		86		0		0.00
          32		85		3		0.00
          33		84		0		0.00
          36		58		0		0.00
     *    37		57		6		0.03
          39		50		3		0.00
          40		49		3		0.00
          41		48		3		0.00
          42		47		0		0.00
          60		78		4		0.00
          61		77		5		0.01
          62		76		5		0.01
#
# BPAIRS 44
# avg substitutions per BP  7.3
# BPAIRS expected to covary 2.3
# BPAIRS observed to covary 12
#
```
