## supplemental_material for "RNA structure prediction using positive and negative evolutionary information": RF02963_DUF3800-IV.power

```
# Power analysis of given structure 
#
# covary  left_pos      right_pos    substitutions      power
#----------------------------------------------------------------
     *    1		111		12		0.11
     *    2		110		14		0.13
          3		109		6		0.03
     *    4		108		9		0.07
          5		107		13		0.12
          6		106		12		0.11
          7		105		5		0.01
          8		104		14		0.13
          9		103		7		0.04
     *    10		102		10		0.08
     *    11		101		10		0.08
     *    12		100		9		0.07
     *    13		99		16		0.16
          14		98		8		0.05
          15		97		4		0.00
          16		96		8		0.05
          17		94		11		0.09
          18		93		14		0.13
          20		92		3		0.00
     *    21		91		10		0.08
     *    22		90		6		0.03
     *    23		89		6		0.03
          24		88		0		0.00
          25		87		0		0.00
          31		86		0		0.00
          32		85		3		0.00
          33		84		0		0.00
          36		58		0		0.00
     *    37		57		6		0.03
          39		50		3		0.00
          40		49		3		0.00
          41		48		3		0.00
          42		47		0		0.00
          61		78		9		0.07
          62		77		0		0.00
          63		76		9		0.07
#
# BPAIRS 36
# avg substitutions per BP  6.8
# BPAIRS expected to covary 1.7
# BPAIRS observed to covary 11
#
```
