## supplemental_material for "RNA structure prediction using positive and negative evolutionary information": RF02963_DUF3800-IV.sorted.cov

```
#
# Method Target_E-val [cov_min,cov_max] [FP | TP True Found | Sen PPV F] 
# GTp    0.05         [-6.45,14.95]     [1 | 11 36 12 | 30.56 91.67 45.83] 
#
#       left_pos       right_pos        score          E-value       substitutions      power
#-------------------------------------------------------------------------------------------------------
*	      23	      89	14.94949	5.13993e-06	6		0.03
*	      10	     102	13.73404	3.30705e-05	10		0.08
*	       2	     110	12.90399	0.000115503	14		0.13
*	      12	     100	12.57189	0.000196707	9		0.07
*	      11	     101	12.55034	0.000208661	10		0.08
*	       4	     108	11.29137	0.00134618	9		0.07
*	      13	      99	11.20016	0.00150944	16		0.16
*	      37	      57	10.58250	0.00371711	6		0.03
 	       6	      14	13.49356	0.00533571	12		0.11
*	       1	     111	9.42833	0.0167392	12		0.11
*	      22	      90	9.42733	0.0167392	6		0.03
*	      21	      91	9.01993	0.0293187	10		0.08
```
