## supplemental_material for "RNA structure prediction using positive and negative evolutionary information": RF02963_DUF3800-IV.surv

```
14.931802	0.0277778
13.722278	0.0555556
12.902923	0.0833333
12.551771	0.111111
12.512754	0.138889
11.264213	0.166667
11.186179	0.194444
10.561909	0.222222
9.391402	0.277778
9.001233	0.305556
8.259912	0.333333
8.025810	0.416667
6.816286	0.444444
6.582185	0.472222
6.543168	0.5
6.231033	0.527778
6.074965	0.555556
5.996931	0.583333
5.918897	0.611111
5.216593	0.638889
5.021508	0.666667
4.826424	0.75
4.124120	0.777778
4.085103	0.805556
2.641477	0.833333
-0.011672	1
&
13.488177	0.000246366
10.678960	0.00123183
9.664520	0.00172456
8.923199	0.00221729
8.259912	0.00246366
7.947776	0.00295639
7.674658	0.00320276
7.479574	0.00369549
6.933337	0.00394186
6.504151	0.00443459
6.465134	0.00492732
6.348083	0.00566642
6.309066	0.00640552
6.192016	0.00665188
6.113982	0.00689825
5.918897	0.00714462
5.879880	0.00739098
5.840863	0.00788372
5.723813	0.00813008
5.645779	0.00862281
5.606762	0.00886918
5.528728	0.00985464
5.489711	0.0108401
5.411678	0.0110865
5.294627	0.0118256
5.255610	0.0120719
5.216593	0.0125647
5.177576	0.012811
5.138559	0.0130574
5.099542	0.0135501
5.060525	0.0142892
5.021508	0.0145356
4.982492	0.0155211
4.943475	0.0157674
4.865441	0.0162602
4.826424	0.0295639
4.787407	0.0307958
4.748390	0.0312885
4.709373	0.0320276
4.670356	0.032274
4.631339	0.0325203
4.475272	0.0332594
4.436255	0.0335058
4.397238	0.0337522
4.358221	0.0344913
4.280187	0.0359695
4.241170	0.0362158
4.202153	0.0372013
4.124120	0.0436068
4.085103	0.0453314
4.046086	0.0463168
4.007069	0.0465632
3.968052	0.0495196
3.929035	0.0500123
3.890018	0.052476
3.851001	0.0532151
3.811984	0.0537078
3.772968	0.0546933
3.733951	0.0554324
3.694934	0.0556787
3.655917	0.0574033
3.577883	0.057896
3.538866	0.0608524
3.499849	0.0613452
3.460832	0.0615915
3.382798	0.0635625
3.343782	0.0643016
3.304765	0.0650407
3.226731	0.077359
3.148697	0.0776053
3.109680	0.0783444
3.070663	0.0825326
3.031646	0.082779
2.992629	0.0840108
2.953613	0.0847499
2.914596	0.0857354
2.875579	0.0864745
2.836562	0.0879527
2.797545	0.0938655
2.758528	0.0946046
2.719511	0.0960828
2.680494	0.0973146
2.641477	0.0987928
2.602460	0.103474
2.563443	0.104213
2.524427	0.105198
2.485410	0.10643
2.446393	0.107662
2.407376	0.113821
2.368359	0.115299
2.329342	0.116038
2.290325	0.117763
2.251308	0.120227
2.212291	0.120719
2.173274	0.121458
2.134258	0.124169
2.095241	0.12811
2.056224	0.130081
2.017207	0.131559
1.978190	0.133038
1.939173	0.134516
1.900156	0.1424
1.861139	0.144863
1.822122	0.146341
1.783105	0.148559
1.744088	0.150283
1.705072	0.151515
1.666055	0.152993
1.627038	0.157428
1.588021	0.159153
1.549004	0.160384
1.509987	0.160877
1.470970	0.163341
1.431953	0.164326
1.392936	0.166543
1.353919	0.170239
1.314902	0.171471
1.275886	0.17492
1.236869	0.176398
1.197852	0.177876
1.158835	0.181079
1.119818	0.183296
1.080801	0.187238
1.041784	0.188716
1.002767	0.192658
0.963750	0.1966
0.924733	0.204484
0.885717	0.208918
0.846700	0.209658
0.807683	0.210643
0.768666	0.21286
0.729649	0.215078
0.690632	0.218527
0.651615	0.220744
0.612598	0.225918
0.573581	0.228874
0.534564	0.231091
0.495547	0.232816
0.456531	0.237743
0.417514	0.241932
0.378497	0.245381
0.339480	0.247105
0.300463	0.251047
0.261446	0.254743
0.222429	0.258192
0.183412	0.260163
0.144395	0.262626
0.105378	0.266322
0.066362	0.273959
0.027345	0.275437
-0.011672	0.622567
-0.050689	0.624045
-0.089706	0.627494
-0.128723	0.630697
-0.167740	0.637349
-0.206757	0.640798
-0.245774	0.646711
-0.284791	0.651392
-0.323808	0.654102
-0.362824	0.656812
-0.401841	0.660261
-0.440858	0.665435
-0.479875	0.671101
-0.518892	0.675782
-0.557909	0.678
-0.596926	0.679478
-0.635943	0.683666
-0.674960	0.685637
-0.713977	0.692289
-0.752993	0.698694
-0.792010	0.705346
-0.831027	0.708549
-0.870044	0.712983
-0.909061	0.716433
-0.948078	0.722345
-0.987095	0.724809
-1.026112	0.726287
-1.065129	0.728997
-1.104146	0.734171
-1.143163	0.73762
-1.182179	0.742301
-1.221196	0.752402
-1.260213	0.755605
-1.299230	0.76743
-1.338247	0.769155
-1.377264	0.772358
-1.416281	0.778763
-1.455298	0.781966
-1.494315	0.785908
-1.533332	0.791574
-1.572348	0.795516
-1.611365	0.799458
-1.650382	0.807342
-1.689399	0.813994
-1.728416	0.818182
-1.767433	0.821385
-1.806450	0.837152
-1.845467	0.841587
-1.884484	0.846514
-1.923501	0.852673
-1.962518	0.856369
-2.001534	0.868933
-2.040551	0.871397
-2.079568	0.875092
-2.118585	0.877802
-2.157602	0.883469
-2.196619	0.886672
-2.235636	0.892831
-2.274653	0.894802
-2.313670	0.898744
-2.352687	0.903178
-2.391703	0.908352
-2.430720	0.912294
-2.469737	0.914757
-2.508754	0.916236
-2.547771	0.918453
-2.586788	0.919685
-2.625805	0.924858
-2.664822	0.926829
-2.703839	0.929047
-2.742856	0.929786
-2.781873	0.93151
-2.820889	0.934467
-2.859906	0.936191
-2.898923	0.937177
-2.937940	0.937916
-2.976957	0.942104
-3.015974	0.945553
-3.054991	0.946785
-3.094008	0.94777
-3.133025	0.954422
-3.172042	0.956147
-3.211059	0.957379
-3.250075	0.957871
-3.289092	0.959103
-3.328109	0.960828
-3.367126	0.962306
-3.406143	0.96477
-3.445160	0.966001
-3.484177	0.966494
-3.523194	0.966987
-3.562211	0.968712
-3.601228	0.971422
-3.640244	0.971668
-3.679261	0.972653
-3.718278	0.974624
-3.757295	0.974871
-3.796312	0.975117
-3.835329	0.97561
-3.913363	0.976595
-3.952380	0.982015
-3.991397	0.982754
-4.069430	0.983001
-4.147464	0.983986
-4.186481	0.984233
-4.225498	0.987435
-4.264515	0.987928
-4.342549	0.993841
-4.381566	0.994334
-4.420583	0.994826
-4.498616	0.995319
-4.576650	0.995812
-4.654684	0.996305
-4.771735	0.996551
-5.044853	0.997044
-5.083870	0.998029
-5.435022	0.998522
-5.747157	0.999015
-5.786174	0.999507
-6.488479	1
&
13.878346	1.221e-06
13.761295	2.442e-06
13.410143	3.663e-06
13.098008	4.884e-06
12.902923	6.10501e-06
12.785873	7.32601e-06
12.746856	8.54701e-06
12.668822	9.76801e-06
12.473737	1.221e-05
12.356687	1.3431e-05
12.278653	1.4652e-05
12.044551	1.5873e-05
11.966518	1.7094e-05
11.849467	1.9536e-05
11.810450	2.1978e-05
11.654382	2.3199e-05
11.615365	2.5641e-05
11.498315	2.8083e-05
11.459298	2.9304e-05
11.420281	3.0525e-05
11.381264	3.2967e-05
11.342247	3.4188e-05
11.303230	3.663e-05
11.264213	3.9072e-05
11.225196	4.1514e-05
11.186179	4.5177e-05
11.147163	4.7619e-05
11.108146	5.12821e-05
11.069129	5.37241e-05
11.030112	5.86081e-05
10.991095	6.10501e-05
10.952078	6.47131e-05
10.913061	6.71551e-05
10.874044	6.83761e-05
10.835027	6.95971e-05
10.796010	7.20391e-05
10.756994	7.93651e-05
10.717977	8.42491e-05
10.678960	9.40171e-05
10.639943	0.000101343
10.600926	0.000107448
10.561909	0.000113553
10.522892	0.000114774
10.483875	0.000120879
10.444858	0.000126984
10.405841	0.000137973
10.366824	0.000147741
10.327808	0.000155067
10.288791	0.000161172
10.249774	0.00017094
10.210757	0.000180708
10.171740	0.000189255
10.132723	0.000200244
10.093706	0.000210012
10.054689	0.000212454
10.015672	0.00021978
9.976655	0.000225885
9.937639	0.0002442
9.898622	0.000250305
9.859605	0.000273504
9.820588	0.000286935
9.781571	0.000301587
9.742554	0.000318681
9.703537	0.000335775
9.664520	0.000345543
9.625503	0.000351648
9.586486	0.000374847
9.547469	0.000396825
9.508453	0.000421245
9.469436	0.000444444
9.430419	0.00046398
9.391402	0.000481074
9.352385	0.000506716
9.313368	0.000528694
9.274351	0.000555556
9.235334	0.000594628
9.196317	0.000615385
9.157300	0.000648352
9.118284	0.00069475
9.079267	0.000739927
9.040250	0.00078022
9.001233	0.000814408
8.962216	0.000857143
8.923199	0.000893773
8.884182	0.000932845
8.845165	0.000984127
8.806148	0.00102198
8.767131	0.00106593
8.728114	0.00110867
8.689098	0.00119902
8.650081	0.00126252
8.611064	0.00131502
8.572047	0.0013663
8.533030	0.00142735
8.494013	0.0014884
8.454996	0.00153724
8.415979	0.00161661
8.376962	0.00170085
8.337945	0.00175458
8.298929	0.00182295
8.259912	0.00189011
8.220895	0.00195604
8.181878	0.00203785
8.142861	0.00211233
8.103844	0.00220513
8.064827	0.00228938
8.025810	0.00236996
7.986793	0.00245543
7.947776	0.00253724
7.908759	0.00264225
7.869743	0.00272527
7.830726	0.00279976
7.791709	0.0028779
7.752692	0.00297558
7.713675	0.00308791
7.674658	0.00317949
7.635641	0.00328449
7.596624	0.00341636
7.557607	0.00351893
7.518590	0.00364469
7.479574	0.003779
7.440557	0.0039011
7.401540	0.00404884
7.362523	0.00419292
7.323506	0.00434799
7.284489	0.00449573
7.245472	0.00464835
7.206455	0.00481074
7.167438	0.0049475
7.128421	0.0050928
7.089404	0.00523932
7.050388	0.00541148
7.011371	0.00556288
6.972354	0.00570696
6.933337	0.00588889
6.894320	0.00605861
6.855303	0.00623565
6.816286	0.00638217
6.777269	0.00658242
6.738252	0.00673748
6.699235	0.0069243
6.660219	0.00711111
6.621202	0.00730647
6.582185	0.00747985
6.543168	0.00771429
6.504151	0.00793407
6.465134	0.00811966
6.426117	0.00839805
6.387100	0.00867888
6.348083	0.00901832
6.309066	0.00943834
6.270049	0.00977045
6.231033	0.0100611
6.192016	0.0104493
6.152999	0.0108547
6.113982	0.0112991
6.074965	0.0116825
6.035948	0.0121099
5.996931	0.0125665
5.957914	0.0130891
5.918897	0.0134664
5.879880	0.0139963
5.840863	0.0145556
5.801847	0.015011
5.762830	0.0155201
5.723813	0.0159573
5.684796	0.0164713
5.645779	0.0170635
5.606762	0.0175238
5.567745	0.0180769
5.528728	0.0185775
5.489711	0.0192015
5.450694	0.0197937
5.411678	0.0203419
5.372661	0.0208315
5.333644	0.0214298
5.294627	0.0220305
5.255610	0.0227167
5.216593	0.0233419
5.177576	0.0239573
5.138559	0.0247473
5.099542	0.0256105
5.060525	0.0263223
5.021508	0.0271172
4.982492	0.0279292
4.943475	0.0287204
4.904458	0.0294762
4.865441	0.030315
4.826424	0.0312186
4.787407	0.0321966
4.748390	0.0331001
4.709373	0.0340696
4.670356	0.0350488
4.631339	0.0361453
4.592323	0.0371893
4.553306	0.0382332
4.514289	0.0391966
4.475272	0.0402552
4.436255	0.041304
4.397238	0.0423797
4.358221	0.0435177
4.319204	0.0447338
4.280187	0.0459683
4.241170	0.0471221
4.202153	0.0483346
4.163137	0.0495018
4.124120	0.0507009
4.085103	0.0517631
4.046086	0.0530024
4.007069	0.054221
3.968052	0.0554103
3.929035	0.0565604
3.890018	0.0577155
3.851001	0.0589426
3.811984	0.060254
3.772968	0.0613223
3.733951	0.0624481
3.694934	0.0636142
3.655917	0.0649548
3.616900	0.0662686
3.577883	0.0674103
3.538866	0.0686813
3.499849	0.0699707
3.460832	0.071199
3.421815	0.0725641
3.382798	0.0738364
3.343782	0.0750611
3.304765	0.0763468
3.265748	0.0777656
3.226731	0.0791807
3.187714	0.0805031
3.148697	0.081895
3.109680	0.0833138
3.070663	0.0847851
3.031646	0.0861099
2.992629	0.0874847
2.953613	0.0888767
2.914596	0.0903187
2.875579	0.0917155
2.836562	0.093127
2.797545	0.0945641
2.758528	0.0962112
2.719511	0.0978498
2.680494	0.0993968
2.641477	0.100991
2.602460	0.102757
2.563443	0.104529
2.524427	0.106281
2.485410	0.108149
2.446393	0.109839
2.407376	0.111623
2.368359	0.113509
2.329342	0.115326
2.290325	0.117173
2.251308	0.119117
2.212291	0.121037
2.173274	0.12294
2.134258	0.124897
2.095241	0.127015
2.056224	0.129084
2.017207	0.131236
1.978190	0.133331
1.939173	0.135748
1.900156	0.138206
1.861139	0.14063
1.822122	0.143122
1.783105	0.14553
1.744088	0.148011
1.705072	0.150686
1.666055	0.153183
1.627038	0.155611
1.588021	0.158209
1.549004	0.160835
1.509987	0.163335
1.470970	0.165974
1.431953	0.168481
1.392936	0.171117
1.353919	0.173847
1.314902	0.176462
1.275886	0.179155
1.236869	0.1819
1.197852	0.184568
1.158835	0.187468
1.119818	0.190398
1.080801	0.193284
1.041784	0.196276
1.002767	0.199377
0.963750	0.202308
0.924733	0.205302
0.885717	0.208525
0.846700	0.211672
0.807683	0.21495
0.768666	0.218186
0.729649	0.221512
0.690632	0.224897
0.651615	0.22832
0.612598	0.231944
0.573581	0.235667
0.534564	0.23938
0.495547	0.243012
0.456531	0.246907
0.417514	0.250915
0.378497	0.254907
0.339480	0.258958
0.300463	0.263177
0.261446	0.267361
0.222429	0.271784
0.183412	0.276239
0.144395	0.280849
0.105378	0.285728
0.066362	0.290415
0.027345	0.295379
-0.011672	0.491567
-0.050689	0.497278
-0.089706	0.503448
-0.128723	0.51072
-0.167740	0.518886
-0.206757	0.528138
-0.245774	0.537343
-0.284791	0.547355
-0.323808	0.557089
-0.362824	0.567089
-0.401841	0.577289
-0.440858	0.587816
-0.479875	0.59827
-0.518892	0.608634
-0.557909	0.619567
-0.596926	0.630643
-0.635943	0.641571
-0.674960	0.652797
-0.713977	0.663396
-0.752993	0.673629
-0.792010	0.683742
-0.831027	0.693684
-0.870044	0.703823
-0.909061	0.71343
-0.948078	0.72269
-0.987095	0.731871
-1.026112	0.74044
-1.065129	0.749066
-1.104146	0.757393
-1.143163	0.765167
-1.182179	0.773042
-1.221196	0.78042
-1.260213	0.787799
-1.299230	0.79478
-1.338247	0.801526
-1.377264	0.808422
-1.416281	0.8151
-1.455298	0.821563
-1.494315	0.827758
-1.533332	0.833797
-1.572348	0.839737
-1.611365	0.845681
-1.650382	0.850927
-1.689399	0.856184
-1.728416	0.861313
-1.767433	0.866477
-1.806450	0.871431
-1.845467	0.87637
-1.884484	0.881148
-1.923501	0.88583
-1.962518	0.890407
-2.001534	0.894842
-2.040551	0.899065
-2.079568	0.903642
-2.118585	0.907726
-2.157602	0.9118
-2.196619	0.915586
-2.235636	0.919093
-2.274653	0.922589
-2.313670	0.925971
-2.352687	0.92936
-2.391703	0.932708
-2.430720	0.93583
-2.469737	0.938915
-2.508754	0.941792
-2.547771	0.944558
-2.586788	0.947179
-2.625805	0.949713
-2.664822	0.952167
-2.703839	0.954475
-2.742856	0.956788
-2.781873	0.958872
-2.820889	0.961078
-2.859906	0.963101
-2.898923	0.965006
-2.937940	0.966788
-2.976957	0.968458
-3.015974	0.970162
-3.054991	0.97191
-3.094008	0.973385
-3.133025	0.974938
-3.172042	0.976407
-3.211059	0.977808
-3.250075	0.979137
-3.289092	0.980287
-3.328109	0.981497
-3.367126	0.982584
-3.406143	0.98359
-3.445160	0.98459
-3.484177	0.985553
-3.523194	0.986419
-3.562211	0.987244
-3.601228	0.988077
-3.640244	0.98883
-3.679261	0.98958
-3.718278	0.990239
-3.757295	0.990869
-3.796312	0.991518
-3.835329	0.992104
-3.874346	0.992634
-3.913363	0.993172
-3.952380	0.993691
-3.991397	0.994171
-4.030414	0.994582
-4.069430	0.994969
-4.108447	0.995388
-4.147464	0.995761
-4.186481	0.996076
-4.225498	0.996385
-4.264515	0.996698
-4.303532	0.996963
-4.342549	0.997234
-4.381566	0.997473
-4.420583	0.997716
-4.459599	0.997885
-4.498616	0.998073
-4.537633	0.998234
-4.576650	0.99837
-4.615667	0.998495
-4.654684	0.998652
-4.693701	0.998759
-4.732718	0.998866
-4.771735	0.998952
-4.810752	0.999031
-4.849769	0.999145
-4.888785	0.999203
-4.927802	0.999292
-4.966819	0.999357
-5.005836	0.999413
-5.044853	0.999476
-5.083870	0.999521
-5.122887	0.999558
-5.161904	0.9996
-5.200921	0.999635
-5.239938	0.999672
-5.278954	0.999714
-5.317971	0.999734
-5.356988	0.999768
-5.396005	0.99979
-5.435022	0.999812
-5.474039	0.99983
-5.513056	0.999847
-5.552073	0.999867
-5.591090	0.999894
-5.630107	0.999908
-5.669124	0.999918
-5.708140	0.999921
-5.747157	0.999933
-5.786174	0.999939
-5.825191	0.999947
-5.864208	0.99995
-5.903225	0.999958
-5.942242	0.999961
-5.981259	0.999969
-6.020276	0.999974
-6.059293	0.999977
-6.098309	0.99998
-6.176343	0.999983
-6.215360	0.999985
-6.254377	0.999987
-6.293394	0.999989
-6.332411	0.999991
-6.410445	0.999993
-6.449462	0.999995
-6.488479	0.999996
-6.527495	0.999999
-6.722580	1
&
40.214757	7.49179e-25
40.175740	7.97023e-25
40.136723	8.47923e-25
40.097706	9.02073e-25
40.058689	9.59681e-25
40.019672	1.02097e-24
39.980656	1.08617e-24
39.941639	1.15553e-24
39.902622	1.22932e-24
39.863605	1.30782e-24
39.824588	1.39134e-24
39.785571	1.48018e-24
39.746554	1.5747e-24
39.707537	1.67526e-24
39.668520	1.78223e-24
39.629503	1.89604e-24
39.590486	2.01711e-24
39.551470	2.14591e-24
39.512453	2.28293e-24
39.473436	2.42871e-24
39.434419	2.58378e-24
39.395402	2.74876e-24
39.356385	2.92428e-24
39.317368	3.11099e-24
39.278351	3.30963e-24
39.239334	3.52095e-24
39.200317	3.74576e-24
39.161300	3.98492e-24
39.122284	4.23935e-24
39.083267	4.51002e-24
39.044250	4.79797e-24
39.005233	5.10431e-24
38.966216	5.43019e-24
38.927199	5.77689e-24
38.888182	6.14571e-24
38.849165	6.53807e-24
38.810148	6.95549e-24
38.771131	7.39955e-24
38.732115	7.87195e-24
38.693098	8.37451e-24
38.654081	8.90915e-24
38.615064	9.47791e-24
38.576047	1.0083e-23
38.537030	1.07267e-23
38.498013	1.14114e-23
38.458996	1.21399e-23
38.419979	1.29149e-23
38.380962	1.37394e-23
38.341945	1.46164e-23
38.302929	1.55495e-23
38.263912	1.65421e-23
38.224895	1.7598e-23
38.185878	1.87214e-23
38.146861	1.99164e-23
38.107844	2.11878e-23
38.068827	2.25402e-23
38.029810	2.3979e-23
37.990793	2.55096e-23
37.951776	2.71379e-23
37.912760	2.88701e-23
37.873743	3.07128e-23
37.834726	3.26732e-23
37.795709	3.47587e-23
37.756692	3.69772e-23
37.717675	3.93373e-23
37.678658	4.18481e-23
37.639641	4.4519e-23
37.600624	4.73605e-23
37.561607	5.03832e-23
37.522590	5.35988e-23
37.483574	5.70196e-23
37.444557	6.06588e-23
37.405540	6.45301e-23
37.366523	6.86485e-23
37.327506	7.30296e-23
37.288489	7.76903e-23
37.249472	8.26485e-23
37.210455	8.79229e-23
37.171438	9.3534e-23
37.132421	9.9503e-23
37.093405	1.05853e-22
37.054388	1.12608e-22
37.015371	1.19794e-22
36.976354	1.27439e-22
36.937337	1.35571e-22
36.898320	1.44222e-22
36.859303	1.53425e-22
36.820286	1.63216e-22
36.781269	1.73631e-22
36.742252	1.8471e-22
36.703235	1.96497e-22
36.664219	2.09035e-22
36.625202	2.22373e-22
36.586185	2.36562e-22
36.547168	2.51656e-22
36.508151	2.67714e-22
36.469134	2.84795e-22
36.430117	3.02967e-22
36.391100	3.22297e-22
36.352083	3.42861e-22
36.313066	3.64737e-22
36.274050	3.88008e-22
36.235033	4.12763e-22
36.196016	4.39098e-22
36.156999	4.67112e-22
36.117982	4.96914e-22
36.078965	5.28616e-22
36.039948	5.62341e-22
36.000931	5.98217e-22
35.961914	6.36381e-22
35.922897	6.7698e-22
35.883880	7.20168e-22
35.844864	7.66111e-22
35.805847	8.14984e-22
35.766830	8.66974e-22
35.727813	9.2228e-22
35.688796	9.81114e-22
35.649779	1.0437e-21
35.610762	1.11028e-21
35.571745	1.1811e-21
35.532728	1.25644e-21
35.493711	1.33659e-21
35.454695	1.42185e-21
35.415678	1.51254e-21
35.376661	1.60902e-21
35.337644	1.71165e-21
35.298627	1.82083e-21
35.259610	1.93697e-21
35.220593	2.06051e-21
35.181576	2.19194e-21
35.142559	2.33174e-21
35.103542	2.48046e-21
35.064525	2.63867e-21
35.025509	2.80696e-21
34.986492	2.98598e-21
34.947475	3.17642e-21
34.908458	3.379e-21
34.869441	3.5945e-21
34.830424	3.82374e-21
34.791407	4.0676e-21
34.752390	4.327e-21
34.713373	4.60295e-21
34.674356	4.89649e-21
34.635339	5.20874e-21
34.596323	5.54091e-21
34.557306	5.89425e-21
34.518289	6.27012e-21
34.479272	6.66996e-21
34.440255	7.09528e-21
34.401238	7.54773e-21
34.362221	8.02901e-21
34.323204	8.54098e-21
34.284187	9.08559e-21
34.245170	9.66492e-21
34.206154	1.02812e-20
34.167137	1.09367e-20
34.128120	1.16341e-20
34.089103	1.23759e-20
34.050086	1.31649e-20
34.011069	1.40043e-20
33.972052	1.48972e-20
33.933035	1.5847e-20
33.894018	1.68573e-20
33.855001	1.79321e-20
33.815984	1.90753e-20
33.776968	2.02915e-20
33.737951	2.15851e-20
33.698934	2.29612e-20
33.659917	2.4425e-20
33.620900	2.59821e-20
33.581883	2.76384e-20
33.542866	2.94003e-20
33.503849	3.12746e-20
33.464832	3.32682e-20
33.425815	3.53889e-20
33.386799	3.76448e-20
33.347782	4.00444e-20
33.308765	4.2597e-20
33.269748	4.53122e-20
33.230731	4.82005e-20
33.191714	5.12729e-20
33.152697	5.4541e-20
33.113680	5.80174e-20
33.074663	6.17153e-20
33.035646	6.56489e-20
32.996629	6.98331e-20
32.957613	7.42839e-20
32.918596	7.90184e-20
32.879579	8.40545e-20
32.840562	8.94116e-20
32.801545	9.51099e-20
32.762528	1.01171e-19
32.723511	1.07619e-19
32.684494	1.14477e-19
32.645477	1.21773e-19
32.606460	1.29533e-19
32.567444	1.37788e-19
32.528427	1.46569e-19
32.489410	1.55909e-19
32.450393	1.65844e-19
32.411376	1.76412e-19
32.372359	1.87653e-19
32.333342	1.9961e-19
32.294325	2.12329e-19
32.255308	2.25859e-19
32.216291	2.4025e-19
32.177274	2.55558e-19
32.138258	2.71841e-19
32.099241	2.89162e-19
32.060224	3.07585e-19
32.021207	3.27183e-19
31.982190	3.48028e-19
31.943173	3.70201e-19
31.904156	3.93787e-19
31.865139	4.18875e-19
31.826122	4.45561e-19
31.787105	4.73946e-19
31.748089	5.0414e-19
31.709072	5.36256e-19
31.670055	5.70418e-19
31.631038	6.06755e-19
31.592021	6.45407e-19
31.553004	6.8652e-19
31.513987	7.30252e-19
31.474970	7.76769e-19
31.435953	8.26247e-19
31.396936	8.78877e-19
31.357919	9.34858e-19
31.318903	9.94405e-19
31.279886	1.05774e-18
31.240869	1.12511e-18
31.201852	1.19677e-18
31.162835	1.273e-18
31.123818	1.35408e-18
31.084801	1.44032e-18
31.045784	1.53205e-18
31.006767	1.62962e-18
30.967750	1.7334e-18
30.928734	1.84379e-18
30.889717	1.96121e-18
30.850700	2.08611e-18
30.811683	2.21895e-18
30.772666	2.36026e-18
30.733649	2.51056e-18
30.694632	2.67043e-18
30.655615	2.84047e-18
30.616598	3.02134e-18
30.577581	3.21373e-18
30.538564	3.41836e-18
30.499548	3.63601e-18
30.460531	3.86753e-18
30.421514	4.11377e-18
30.382497	4.3757e-18
30.343480	4.65429e-18
30.304463	4.95062e-18
30.265446	5.2658e-18
30.226429	5.60105e-18
30.187412	5.95763e-18
30.148395	6.33691e-18
30.109378	6.74033e-18
30.070362	7.16943e-18
30.031345	7.62583e-18
29.992328	8.11127e-18
29.953311	8.62761e-18
29.914294	9.17681e-18
29.875277	9.76096e-18
29.836260	1.03823e-17
29.797243	1.10431e-17
29.758226	1.1746e-17
29.719209	1.24937e-17
29.680193	1.32889e-17
29.641176	1.41347e-17
29.602159	1.50343e-17
29.563142	1.59912e-17
29.524125	1.70089e-17
29.485108	1.80914e-17
29.446091	1.92428e-17
29.407074	2.04674e-17
29.368057	2.17699e-17
29.329040	2.31553e-17
29.290023	2.46288e-17
29.251007	2.61961e-17
29.211990	2.78631e-17
29.172973	2.96361e-17
29.133956	3.15218e-17
29.094939	3.35276e-17
29.055922	3.56609e-17
29.016905	3.793e-17
28.977888	4.03433e-17
28.938871	4.29102e-17
28.899854	4.56403e-17
28.860838	4.8544e-17
28.821821	5.16325e-17
28.782804	5.49173e-17
28.743787	5.84111e-17
28.704770	6.21271e-17
28.665753	6.60793e-17
28.626736	7.0283e-17
28.587719	7.47539e-17
28.548702	7.95092e-17
28.509685	8.45668e-17
28.470668	8.99461e-17
28.431652	9.56674e-17
28.392635	1.01752e-16
28.353618	1.08224e-16
28.314601	1.15108e-16
28.275584	1.22429e-16
28.236567	1.30216e-16
28.197550	1.38498e-16
28.158533	1.47306e-16
28.119516	1.56674e-16
28.080499	1.66638e-16
28.041483	1.77235e-16
28.002466	1.88506e-16
27.963449	2.00493e-16
27.924432	2.13243e-16
27.885415	2.26803e-16
27.846398	2.41224e-16
27.807381	2.56563e-16
27.768364	2.72876e-16
27.729347	2.90227e-16
27.690330	3.0868e-16
27.651313	3.28305e-16
27.612297	3.49179e-16
27.573280	3.71378e-16
27.534263	3.94989e-16
27.495246	4.201e-16
27.456229	4.46807e-16
27.417212	4.75211e-16
27.378195	5.0542e-16
27.339178	5.37549e-16
27.300161	5.71719e-16
27.261144	6.0806e-16
27.222128	6.46711e-16
27.183111	6.87817e-16
27.144094	7.31535e-16
27.105077	7.78031e-16
27.066060	8.2748e-16
27.027043	8.80071e-16
26.988026	9.36004e-16
26.949009	9.95489e-16
26.909992	1.05875e-15
26.870975	1.12604e-15
26.831958	1.19759e-15
26.792942	1.2737e-15
26.753925	1.35463e-15
26.714908	1.44071e-15
26.675891	1.53226e-15
26.636874	1.62962e-15
26.597857	1.73316e-15
26.558840	1.84328e-15
26.519823	1.96039e-15
26.480806	2.08494e-15
26.441789	2.2174e-15
26.402773	2.35827e-15
26.363756	2.50809e-15
26.324739	2.66742e-15
26.285722	2.83687e-15
26.246705	3.01707e-15
26.207688	3.20872e-15
26.168671	3.41254e-15
26.129654	3.6293e-15
26.090637	3.85982e-15
26.051620	4.10497e-15
26.012603	4.36569e-15
25.973587	4.64296e-15
25.934570	4.93783e-15
25.895553	5.25142e-15
25.856536	5.58491e-15
25.817519	5.93958e-15
25.778502	6.31675e-15
25.739485	6.71787e-15
25.700468	7.14444e-15
25.661451	7.59809e-15
25.622434	8.08053e-15
25.583418	8.59359e-15
25.544401	9.13921e-15
25.505384	9.71945e-15
25.466367	1.03365e-14
25.427350	1.09927e-14
25.388333	1.16906e-14
25.349316	1.24327e-14
25.310299	1.3222e-14
25.271282	1.40613e-14
25.232265	1.49538e-14
25.193248	1.5903e-14
25.154232	1.69124e-14
25.115215	1.79858e-14
25.076198	1.91274e-14
25.037181	2.03413e-14
24.998164	2.16322e-14
24.959147	2.30051e-14
24.920130	2.4465e-14
24.881113	2.60175e-14
24.842096	2.76685e-14
24.803079	2.94242e-14
24.764062	3.12912e-14
24.725046	3.32766e-14
24.686029	3.5388e-14
24.647012	3.76332e-14
24.607995	4.00208e-14
24.568978	4.25598e-14
24.529961	4.52598e-14
24.490944	4.8131e-14
24.451927	5.11842e-14
24.412910	5.4431e-14
24.373893	5.78837e-14
24.334877	6.15552e-14
24.295860	6.54595e-14
24.256843	6.96112e-14
24.217826	7.40262e-14
24.178809	7.8721e-14
24.139792	8.37133e-14
24.100775	8.90221e-14
24.061758	9.46673e-14
24.022741	1.0067e-13
23.983724	1.07054e-13
23.944707	1.13842e-13
23.905691	1.2106e-13
23.866674	1.28735e-13
23.827657	1.36897e-13
23.788640	1.45576e-13
23.749623	1.54805e-13
23.710606	1.64619e-13
23.671589	1.75054e-13
23.632572	1.86151e-13
23.593555	1.9795e-13
23.554538	2.10497e-13
23.515522	2.23839e-13
23.476505	2.38026e-13
23.437488	2.53111e-13
23.398471	2.69152e-13
23.359454	2.86208e-13
23.320437	3.04345e-13
23.281420	3.23631e-13
23.242403	3.44138e-13
23.203386	3.65943e-13
23.164369	3.89129e-13
23.125352	4.13783e-13
23.086336	4.39998e-13
23.047319	4.67873e-13
23.008302	4.97512e-13
22.969285	5.29028e-13
22.930268	5.62539e-13
22.891251	5.98171e-13
22.852234	6.36059e-13
22.813217	6.76345e-13
22.774200	7.1918e-13
22.735183	7.64727e-13
22.696167	8.13156e-13
22.657150	8.64649e-13
22.618133	9.19401e-13
22.579116	9.77618e-13
22.540099	1.03952e-12
22.501082	1.10534e-12
22.462065	1.17532e-12
22.423048	1.24973e-12
22.384031	1.32884e-12
22.345014	1.41296e-12
22.305997	1.5024e-12
22.266981	1.5975e-12
22.227964	1.69862e-12
22.188947	1.80613e-12
22.149930	1.92043e-12
22.110913	2.04197e-12
22.071896	2.1712e-12
22.032879	2.30859e-12
21.993862	2.45467e-12
21.954845	2.60999e-12
21.915828	2.77513e-12
21.876812	2.95071e-12
21.837795	3.13739e-12
21.798778	3.33587e-12
21.759761	3.54689e-12
21.720744	3.77125e-12
21.681727	4.0098e-12
21.642710	4.26342e-12
21.603693	4.53307e-12
21.564676	4.81976e-12
21.525659	5.12456e-12
21.486642	5.44862e-12
21.447626	5.79316e-12
21.408609	6.15947e-12
21.369592	6.54892e-12
21.330575	6.96297e-12
21.291558	7.40318e-12
21.252541	7.87119e-12
21.213524	8.36876e-12
21.174507	8.89776e-12
21.135490	9.46017e-12
21.096473	1.00581e-11
21.057457	1.06938e-11
21.018440	1.13696e-11
20.979423	1.20881e-11
20.940406	1.28519e-11
20.901389	1.3664e-11
20.862372	1.45273e-11
20.823355	1.54452e-11
20.784338	1.64209e-11
20.745321	1.74583e-11
20.706304	1.85611e-11
20.667287	1.97335e-11
20.628271	2.09799e-11
20.589254	2.2305e-11
20.550237	2.37136e-11
20.511220	2.52112e-11
20.472203	2.68032e-11
20.433186	2.84956e-11
20.394169	3.02948e-11
20.355152	3.22075e-11
20.316135	3.42407e-11
20.277118	3.64023e-11
20.238101	3.87001e-11
20.199085	4.11428e-11
20.160068	4.37396e-11
20.121051	4.65001e-11
20.082034	4.94346e-11
20.043017	5.2554e-11
20.004000	5.58702e-11
19.964983	5.93953e-11
19.925966	6.31426e-11
19.886949	6.71261e-11
19.847932	7.13606e-11
19.808916	7.58619e-11
19.769899	8.06468e-11
19.730882	8.57331e-11
19.691865	9.11399e-11
19.652848	9.68873e-11
19.613831	1.02997e-10
19.574814	1.09491e-10
19.535797	1.16394e-10
19.496780	1.23732e-10
19.457763	1.31532e-10
19.418746	1.39823e-10
19.379730	1.48636e-10
19.340713	1.58003e-10
19.301696	1.67961e-10
19.262679	1.78545e-10
19.223662	1.89795e-10
19.184645	2.01754e-10
19.145628	2.14464e-10
19.106611	2.27975e-10
19.067594	2.42335e-10
19.028577	2.57599e-10
18.989561	2.73823e-10
18.950544	2.91068e-10
18.911527	3.09397e-10
18.872510	3.28878e-10
18.833493	3.49585e-10
18.794476	3.71594e-10
18.755459	3.94986e-10
18.716442	4.19849e-10
18.677425	4.46274e-10
18.638408	4.74361e-10
18.599391	5.04212e-10
18.560375	5.35939e-10
18.521358	5.6966e-10
18.482341	6.055e-10
18.443324	6.43591e-10
18.404307	6.84074e-10
18.365290	7.27101e-10
18.326273	7.72829e-10
18.287256	8.21429e-10
18.248239	8.7308e-10
18.209222	9.27974e-10
18.170206	9.86314e-10
18.131189	1.04832e-09
18.092172	1.11421e-09
18.053155	1.18424e-09
18.014138	1.25866e-09
17.975121	1.33775e-09
17.936104	1.42181e-09
17.897087	1.51113e-09
17.858070	1.60606e-09
17.819053	1.70695e-09
17.780036	1.81415e-09
17.741020	1.92808e-09
17.702003	2.04916e-09
17.662986	2.17782e-09
17.623969	2.31454e-09
17.584952	2.45984e-09
17.545935	2.61424e-09
17.506918	2.77831e-09
17.467901	2.95266e-09
17.428884	3.13793e-09
17.389867	3.33481e-09
17.350851	3.54401e-09
17.311834	3.76631e-09
17.272817	4.00253e-09
17.233800	4.25354e-09
17.194783	4.52025e-09
17.155766	4.80366e-09
17.116749	5.1048e-09
17.077732	5.42479e-09
17.038715	5.76478e-09
16.999698	6.12605e-09
16.960681	6.5099e-09
16.921665	6.91776e-09
16.882648	7.35112e-09
16.843631	7.81156e-09
16.804614	8.30079e-09
16.765597	8.82058e-09
16.726580	9.37286e-09
16.687563	9.95963e-09
16.648546	1.05831e-08
16.609529	1.12454e-08
16.570512	1.19491e-08
16.531496	1.26968e-08
16.492479	1.34911e-08
16.453462	1.4335e-08
16.414445	1.52316e-08
16.375428	1.61841e-08
16.336411	1.7196e-08
16.297394	1.82711e-08
16.258377	1.94132e-08
16.219360	2.06265e-08
16.180343	2.19154e-08
16.141326	2.32847e-08
16.102310	2.47392e-08
16.063293	2.62845e-08
16.024276	2.79259e-08
15.985259	2.96697e-08
15.946242	3.1522e-08
15.907225	3.34896e-08
15.868208	3.55797e-08
15.829191	3.77998e-08
15.790174	4.01581e-08
15.751157	4.26632e-08
15.712140	4.5324e-08
15.673124	4.81503e-08
15.634107	5.11523e-08
15.595090	5.43409e-08
15.556073	5.77277e-08
15.517056	6.13249e-08
15.478039	6.51455e-08
15.439022	6.92034e-08
15.400005	7.35133e-08
15.360988	7.80907e-08
15.321971	8.29522e-08
15.282955	8.81154e-08
15.243938	9.35988e-08
15.204921	9.94223e-08
15.165904	1.05607e-07
15.126887	1.12175e-07
15.087870	1.1915e-07
15.048853	1.26557e-07
15.009836	1.34423e-07
14.970819	1.42776e-07
14.931802	1.51646e-07
14.892785	1.61065e-07
14.853769	1.71067e-07
14.814752	1.81688e-07
14.775735	1.92965e-07
14.736718	2.0494e-07
14.697701	2.17655e-07
14.658684	2.31155e-07
14.619667	2.4549e-07
14.580650	2.60709e-07
14.541633	2.76868e-07
14.502616	2.94024e-07
14.463600	3.12239e-07
14.424583	3.31577e-07
14.385566	3.52108e-07
14.346549	3.73903e-07
14.307532	3.97042e-07
14.268515	4.21606e-07
14.229498	4.47682e-07
14.190481	4.75363e-07
14.151464	5.04748e-07
14.112447	5.35939e-07
14.073430	5.69049e-07
14.034414	6.04193e-07
13.995397	6.41497e-07
13.956380	6.81091e-07
13.917363	7.23116e-07
13.878346	7.6772e-07
13.839329	8.1506e-07
13.800312	8.65302e-07
13.761295	9.18624e-07
13.722278	9.75212e-07
13.683261	1.03527e-06
13.644245	1.099e-06
13.605228	1.16662e-06
13.566211	1.23839e-06
13.527194	1.31454e-06
13.488177	1.39534e-06
13.449160	1.48108e-06
13.410143	1.57205e-06
13.371126	1.66856e-06
13.332109	1.77097e-06
13.293092	1.87961e-06
13.254075	1.99487e-06
13.215059	2.11715e-06
13.176042	2.24687e-06
13.137025	2.38447e-06
13.098008	2.53043e-06
13.058991	2.68526e-06
13.019974	2.84949e-06
12.980957	3.02368e-06
12.941940	3.20843e-06
12.902923	3.40437e-06
12.863906	3.61217e-06
12.824890	3.83254e-06
12.785873	4.06624e-06
12.746856	4.31405e-06
12.707839	4.57683e-06
12.668822	4.85545e-06
12.629805	5.15087e-06
12.590788	5.46408e-06
12.551771	5.79615e-06
12.512754	6.14818e-06
12.473737	6.52136e-06
12.434720	6.91694e-06
12.395704	7.33625e-06
12.356687	7.78069e-06
12.317670	8.25173e-06
12.278653	8.75094e-06
12.239636	9.27998e-06
12.200619	9.8406e-06
12.161602	1.04347e-05
12.122585	1.10641e-05
12.083568	1.1731e-05
12.044551	1.24375e-05
12.005535	1.31859e-05
11.966518	1.39788e-05
11.927501	1.48186e-05
11.888484	1.5708e-05
11.849467	1.665e-05
11.810450	1.76475e-05
11.771433	1.87038e-05
11.732416	1.98222e-05
11.693399	2.10064e-05
11.654382	2.22599e-05
11.615365	2.35868e-05
11.576349	2.49913e-05
11.537332	2.64777e-05
11.498315	2.80507e-05
11.459298	2.97151e-05
11.420281	3.14761e-05
11.381264	3.33391e-05
11.342247	3.53097e-05
11.303230	3.7394e-05
11.264213	3.95981e-05
11.225196	4.19288e-05
11.186179	4.43929e-05
11.147163	4.69978e-05
11.108146	4.9751e-05
11.069129	5.26605e-05
11.030112	5.57349e-05
10.991095	5.89828e-05
10.952078	6.24136e-05
10.913061	6.60367e-05
10.874044	6.98623e-05
10.835027	7.39009e-05
10.796010	7.81636e-05
10.756994	8.26616e-05
10.717977	8.74069e-05
10.678960	9.24119e-05
10.639943	9.76895e-05
10.600926	0.000103253
10.561909	0.000109116
10.522892	0.000115293
10.483875	0.000121798
10.444858	0.000128648
10.405841	0.000135856
10.366824	0.000143439
10.327808	0.000151413
10.288791	0.000159794
10.249774	0.000168599
10.210757	0.000177844
10.171740	0.000187545
10.132723	0.000197719
10.093706	0.00020838
10.054689	0.000219543
10.015672	0.000231223
9.976655	0.000243431
9.937639	0.000256178
9.898622	0.000269471
9.859605	0.000283316
9.820588	0.000297712
9.781571	0.000312655
9.742554	0.000328133
9.703537	0.000344126
9.664520	0.000360602
9.625503	0.000377514
9.586486	0.000394795
9.547469	0.00041235
9.508453	0.000430044
9.469436	0.000447683
9.430419	0.000464977
9.391402	0.000481461
9.352385	0.000496275
&
```
