## supplemental_material for "RNA structure prediction using positive and negative evolutionary information": RF02968_DUF3800-IX.fold.cov

```
#
# Method Target_E-val [cov_min,cov_max] [FP | TP True Found | Sen PPV F] 
# GTp    0.05           [-9.77,411.17]    [0 | 21 27 21 | 77.78 100.00 87.50] 
#
# in_CaCoFold in_given   left_pos       right_pos      score           E-value substitutions    power
#-------------------------------------------------------------------------------------------------------
*	*	         2	       109	281.91126	4.56606e-13	178		0.95
*	*	         3	       108	328.11289	2.10159e-15	143		0.89
*	*	         4	       107	231.20102	1.65558e-10	118		0.83
*	*	         6	       106	307.12139	2.4766e-14	196		0.96
*	*	         7	       105	404.64250	2.78654e-19	185		0.95
*	*	         8	       104	411.16771	1.32297e-19	204		0.97
*	*	        10	       101	323.86341	3.47936e-15	254		1.00
*	*	        12	       100	380.67668	4.5474e-18	220		0.98
*	*	        13	        99	344.22136	3.27762e-16	117		0.83
*	~	        18	        43	123.85032	0.00460967	110		0.80
*	~	        20	        43	153.50493	0.000156778	116		0.82
*	*	        23	        39	263.57108	3.89349e-12	100		0.77
*	*	        24	        38	258.58183	6.96535e-12	132		0.87
*	*	        26	        36	102.95728	0.000371709	24		0.25
*	*	        47	        94	134.65315	1.08246e-05	111		0.81
*	*	        48	        93	309.65781	1.80169e-14	160		0.92
*	*	        50	        92	182.40260	4.59334e-08	74		0.65
*	*	        52	        91	328.61146	1.99296e-15	149		0.90
*	*	        53	        90	248.69697	2.16964e-11	114		0.82
*	*	        54	        89	154.75572	1.10899e-06	53		0.51
*	~	        55	        88	142.13617	0.0005732	39		0.40
```
