## supplemental_material for "RNA structure prediction using positive and negative evolutionary information": RF02968_DUF3800-IX.fold.power

```
# Power analysis of CaCoFold structure 
#
# covary  left_pos      right_pos    substitutions      power
#----------------------------------------------------------------
          1		110		145		0.89
     *    2		109		178		0.95
     *    3		108		143		0.89
     *    4		107		118		0.83
     *    6		106		196		0.96
     *    7		105		185		0.95
     *    8		104		204		0.97
     *    10		101		254		1.00
     *    12		100		220		0.98
     *    13		99		117		0.83
          14		98		43		0.43
          17		46		27		0.28
     *    18		43		110		0.80
     *    20		43		116		0.82
          21		42		9		0.07
          22		41		36		0.37
     *    23		39		100		0.77
     *    24		38		132		0.87
          25		37		16		0.16
     *    26		36		24		0.25
     *    47		94		111		0.81
     *    48		93		160		0.92
     *    50		92		74		0.65
     *    52		91		149		0.90
     *    53		90		114		0.82
     *    54		89		53		0.51
     *    55		88		39		0.40
#
# BPAIRS 27
# avg substitutions per BP  113.8
# BPAIRS expected to covary 19.1
# BPAIRS observed to covary 21
#
```
