## supplemental_material for "RNA structure prediction using positive and negative evolutionary information": RF02968_DUF3800-IX.sorted.cov

```
#
# Method Target_E-val [cov_min,cov_max] [FP | TP True Found | Sen PPV F] 
# GTp    0.05         [-9.77,411.17]     [3 | 18 21 21 | 85.71 85.71 85.71] 
#
#       left_pos       right_pos        score          E-value       substitutions      power
#-------------------------------------------------------------------------------------------------------
*	       8	     104	411.16771	1.32297e-19	204		0.97
*	       7	     105	404.64250	2.78654e-19	185		0.95
*	      12	     100	380.67668	4.5474e-18	220		0.98
*	      13	      99	344.22136	3.27762e-16	117		0.83
*	      52	      91	328.61146	1.99296e-15	149		0.90
*	       3	     108	328.11289	2.10159e-15	143		0.89
*	      10	     101	323.86341	3.47936e-15	254		1.00
*	      48	      93	309.65781	1.80169e-14	160		0.92
*	       6	     106	307.12139	2.4766e-14	196		0.96
*	       2	     109	281.91126	4.56606e-13	178		0.95
*	      23	      39	263.57108	3.89349e-12	100		0.77
*	      24	      38	258.58183	6.96535e-12	132		0.87
*	      53	      90	248.69697	2.16964e-11	114		0.82
*	       4	     107	231.20102	1.65558e-10	118		0.83
*	      50	      92	182.40260	4.59334e-08	74		0.65
*	      54	      89	154.75572	1.10899e-06	53		0.51
*	      47	      94	134.65315	1.08246e-05	111		0.81
~	      20	      43	153.50493	0.000156778	116		0.82
*	      26	      36	102.95728	0.000371709	24		0.25
~	      55	      88	142.13617	0.0005732	39		0.40
~	      18	      43	123.85032	0.00460967	110		0.80
```
