## supplemental_material for "RNA structure prediction using positive and negative evolutionary information": RF02968_DUF3800-IX.surv

```
410.955693	0.047619
404.581026	0.0952381
380.676025	0.142857
344.021689	0.190476
328.540355	0.238095
328.085021	0.285714
323.759354	0.333333
309.644020	0.380952
306.912020	0.428571
281.868685	0.47619
263.427684	0.52381
258.419017	0.571429
248.629350	0.619048
231.099015	0.666667
182.378345	0.714286
154.603010	0.761905
134.568342	0.809524
102.922674	0.857143
37.810003	0.904762
33.484336	0.952381
3.204667	1
&
153.464677	0.000383583
142.081343	0.000767165
123.640342	0.00115075
102.012007	0.00153433
91.539340	0.00191791
83.798673	0.0023015
80.839006	0.00268508
73.553672	0.00306866
66.040671	0.00345224
61.942671	0.00383583
54.429671	0.00421941
53.291337	0.00460299
51.697671	0.00498657
51.470004	0.00537016
51.242337	0.00575374
51.014671	0.00613732
47.144337	0.00652091
46.006004	0.00690449
45.550670	0.00728807
42.818670	0.00767165
41.908003	0.00805524
41.680337	0.00843882
41.452670	0.0088224
40.314337	0.00920598
39.403670	0.00958957
38.948336	0.00997315
38.493003	0.0103567
37.127003	0.0107403
36.216336	0.0111239
34.850336	0.0115075
34.395003	0.0126582
33.939669	0.0130418
33.256669	0.0134254
31.890669	0.013809
31.663003	0.0141926
31.435336	0.0145761
31.207669	0.0149597
29.158669	0.0153433
28.703336	0.0157269
28.475669	0.0168776
27.109669	0.0172612
26.654336	0.0176448
26.199002	0.0180284
25.516002	0.018412
25.288336	0.0195627
24.833002	0.0199463
24.605336	0.0203299
23.467002	0.0207135
23.239335	0.021097
22.784002	0.0214806
22.556335	0.023015
22.328669	0.0233985
22.101002	0.0241657
21.873335	0.0249329
21.645669	0.0260836
21.418002	0.0268508
20.962669	0.027618
20.735002	0.0280015
20.507335	0.0287687
20.279669	0.0291523
20.052002	0.0299194
19.824335	0.030303
19.596669	0.0314538
19.369002	0.0322209
19.141335	0.0326045
18.686002	0.0333717
18.458335	0.0337553
18.230668	0.034906
18.003002	0.0360568
17.775335	0.0368239
17.547668	0.0372075
17.092335	0.0379747
16.864668	0.0391254
16.637002	0.0398926
16.409335	0.0410433
16.181668	0.0414269
15.954002	0.0418105
15.726335	0.0433448
15.271002	0.044112
15.043335	0.0456463
14.815668	0.0464135
14.588002	0.0483314
14.360335	0.0506329
14.132668	0.0514001
13.905002	0.0529344
13.449668	0.0540852
13.222001	0.0548523
12.994335	0.0563867
12.766668	0.0571538
12.539001	0.0598389
12.311335	0.0609896
12.083668	0.0629076
11.856001	0.0648255
11.628335	0.0663598
11.400668	0.0678941
11.173001	0.0686613
10.945335	0.0713464
10.717668	0.074415
10.490001	0.0767165
10.262335	0.0786344
10.034668	0.0809359
9.807001	0.0840046
9.579335	0.0889912
9.351668	0.0920598
9.124001	0.0947449
8.896335	0.0966628
8.668668	0.0989643
8.441001	0.1028
8.213334	0.105485
7.985668	0.110088
7.758001	0.114308
7.530334	0.118143
7.302668	0.120445
7.075001	0.122746
6.847334	0.126966
6.619668	0.129651
6.392001	0.134254
6.164334	0.137323
5.936668	0.140391
5.709001	0.144227
5.481334	0.147679
5.253668	0.153049
5.026001	0.158803
4.798334	0.163406
4.570668	0.167242
4.343001	0.173379
4.115334	0.17875
3.887668	0.182585
3.660001	0.187188
3.432334	0.193709
3.204667	0.20023
2.977001	0.207518
2.749334	0.217875
2.521667	0.226697
2.294001	0.230917
2.066334	0.236287
1.838667	0.242424
1.611001	0.247794
1.383334	0.253548
1.155667	0.261987
0.928001	0.270042
0.700334	0.278481
0.472667	0.288454
0.245001	0.298044
0.017334	0.337553
-0.210333	0.424626
-0.437999	0.434983
-0.665666	0.448025
-0.893333	0.459916
-1.120999	0.472574
-1.348666	0.481396
-1.576333	0.491753
-1.803999	0.50211
-2.031666	0.510165
-2.259333	0.523974
-2.487000	0.535098
-2.714666	0.54392
-2.942333	0.553126
-3.170000	0.561565
-3.397666	0.569237
-3.625333	0.579593
-3.853000	0.593402
-4.080666	0.602992
-4.308333	0.618335
-4.536000	0.627925
-4.763666	0.637898
-4.991333	0.64557
-5.219000	0.658228
-5.446666	0.668968
-5.674333	0.679708
-5.902000	0.687764
-6.129666	0.697353
-6.357333	0.706176
-6.585000	0.713464
-6.812666	0.72382
-7.040333	0.731492
-7.268000	0.739931
-7.495667	0.747219
-7.723333	0.754507
-7.951000	0.762562
-8.178667	0.7687
-8.406333	0.775221
-8.634000	0.781741
-8.861667	0.787495
-9.089333	0.796318
-9.317000	0.802455
-9.544667	0.808592
-9.772333	0.813962
-10.000000	1
&
109.980341	1.90259e-05
93.816007	3.80518e-05
93.588340	5.70776e-05
90.173340	7.61035e-05
84.937006	9.51294e-05
84.709339	0.000114155
84.254006	0.000133181
84.026339	0.000152207
80.839006	0.000171233
80.383672	0.000190259
80.156006	0.000209285
78.790006	0.000228311
78.562339	0.000247336
78.107006	0.000266362
76.285672	0.000285388
75.830339	0.000304414
75.602672	0.000342466
74.236672	0.000361492
71.277005	0.000399543
70.821672	0.000418569
69.911005	0.000437595
69.683338	0.000456621
69.228005	0.000475647
68.772672	0.000532725
68.545005	0.000570776
68.317338	0.000608828
68.089672	0.000665906
67.634338	0.000684932
67.406672	0.000761035
67.179005	0.000780061
66.951338	0.000856164
66.723672	0.00087519
66.268338	0.000913242
66.040671	0.000932268
65.585338	0.000951294
65.357671	0.00097032
64.902338	0.00100837
64.674671	0.0010274
64.447005	0.00106545
63.991671	0.00108447
63.764005	0.00114155
63.536338	0.00116058
63.308671	0.00125571
63.081005	0.00131279
62.853338	0.00133181
62.625671	0.00135084
62.398005	0.00136986
62.170338	0.00144597
61.942671	0.00150304
61.715005	0.00157915
61.487338	0.00159817
61.259671	0.00163623
61.032004	0.00173135
60.804338	0.00176941
60.576671	0.00182648
60.121338	0.00184551
59.666004	0.00188356
59.438338	0.00190259
59.210671	0.00194064
58.983004	0.00201674
58.527671	0.00209285
58.072338	0.00218798
57.844671	0.00222603
57.617004	0.00224505
57.389338	0.00228311
57.161671	0.00235921
56.934004	0.00241629
56.706338	0.00249239
56.478671	0.00258752
56.023337	0.00268265
55.795671	0.0027968
55.568004	0.00291096
55.340337	0.00296804
55.112671	0.00310122
54.885004	0.0031583
54.657337	0.00321537
54.429671	0.00327245
54.202004	0.00338661
53.974337	0.00350076
53.746671	0.00353881
53.291337	0.00355784
53.063671	0.00367199
52.836004	0.00371005
52.608337	0.00380518
52.380671	0.00386225
52.153004	0.00399543
51.925337	0.00410959
51.697671	0.00422374
51.470004	0.00429985
51.242337	0.00439498
51.014671	0.00445205
50.787004	0.00449011
50.559337	0.00458524
50.331670	0.00466134
50.104004	0.00475647
49.876337	0.0048516
49.648670	0.00496575
49.421004	0.00504186
49.193337	0.00507991
48.965670	0.00517504
48.738004	0.00530822
48.510337	0.00542237
48.282670	0.00563166
48.055004	0.00576484
47.827337	0.005879
47.599670	0.0060312
47.372004	0.00612633
47.144337	0.00627854
46.916670	0.00648782
46.689004	0.006621
46.461337	0.00675419
46.233670	0.00688737
46.006004	0.00703957
45.778337	0.00719178
45.550670	0.00722983
45.323003	0.00732496
45.095337	0.00753425
44.867670	0.00768645
44.640003	0.00785769
44.412337	0.00804795
44.184670	0.008086
43.957003	0.00831431
43.729337	0.00850457
43.501670	0.00873288
43.274003	0.00898021
43.046337	0.00922755
42.818670	0.00947489
42.591003	0.00981735
42.363337	0.00995053
42.135670	0.0101218
41.908003	0.0101979
41.680337	0.0105974
41.452670	0.0108067
41.225003	0.011054
40.997337	0.0112823
40.769670	0.0114155
40.542003	0.011758
40.314337	0.0120053
40.086670	0.0123668
39.859003	0.0126903
39.631336	0.0130708
39.403670	0.0133371
39.176003	0.0135654
38.948336	0.0137938
38.720670	0.0141172
38.493003	0.0143265
38.265336	0.014707
38.037670	0.0149163
37.810003	0.0152968
37.582336	0.0155632
37.354670	0.0158295
37.127003	0.016172
36.899336	0.0165335
36.671670	0.0169711
36.444003	0.0173516
36.216336	0.0175228
35.988670	0.0179033
35.761003	0.01836
35.533336	0.0186073
35.305670	0.0190068
35.078003	0.0195015
34.850336	0.0200533
34.622669	0.0205099
34.395003	0.0209475
34.167336	0.0214802
33.939669	0.0219368
33.712003	0.0222412
33.484336	0.0229072
33.256669	0.0234779
33.029003	0.0240107
32.801336	0.0244482
32.573669	0.0249429
32.346003	0.0255518
32.118336	0.0260845
31.890669	0.0267314
31.663003	0.0272831
31.435336	0.027949
31.207669	0.0284056
30.980003	0.0290715
30.752336	0.0297374
30.524669	0.0305365
30.297003	0.0312976
30.069336	0.0318874
29.841669	0.0324962
29.614002	0.0328767
29.386336	0.0336377
29.158669	0.0344939
28.931002	0.0351979
28.703336	0.036035
28.475669	0.0368912
28.248002	0.0377283
28.020336	0.0386225
27.792669	0.0394026
27.565002	0.0405632
27.337336	0.0414954
27.109669	0.0425419
26.882002	0.0436834
26.654336	0.0445015
26.426669	0.045567
26.199002	0.0466134
25.971336	0.0474886
25.743669	0.048535
25.516002	0.0494482
25.288336	0.0508371
25.060669	0.0519406
24.833002	0.052949
24.605336	0.0539003
24.377669	0.0548326
24.150002	0.0557078
23.922335	0.0568874
23.694669	0.0578767
23.467002	0.0589041
23.239335	0.060274
23.011669	0.0615487
22.784002	0.0626903
22.556335	0.0640601
22.328669	0.0653349
22.101002	0.0666476
21.873335	0.0680556
21.645669	0.0696347
21.418002	0.0710997
21.190335	0.0726598
20.962669	0.0743912
20.735002	0.0760654
20.507335	0.0777778
20.279669	0.0793569
20.052002	0.08086
19.824335	0.082363
19.596669	0.0842656
19.369002	0.086054
19.141335	0.0879566
18.913668	0.0898402
18.686002	0.0917428
18.458335	0.0938927
18.230668	0.0958904
18.003002	0.0979833
17.775335	0.0999239
17.547668	0.102454
17.320002	0.105061
17.092335	0.107439
16.864668	0.109532
16.637002	0.111739
16.409335	0.114117
16.181668	0.116457
15.954002	0.118969
15.726335	0.121271
15.498668	0.123516
15.271002	0.125875
15.043335	0.128881
14.815668	0.131374
14.588002	0.13379
14.360335	0.13672
14.132668	0.139631
13.905002	0.142675
13.677335	0.145605
13.449668	0.148116
13.222001	0.151332
12.994335	0.154642
12.766668	0.157801
12.539001	0.160731
12.311335	0.164117
12.083668	0.167732
11.856001	0.171157
11.628335	0.174696
11.400668	0.178501
11.173001	0.181982
10.945335	0.185921
10.717668	0.189916
10.490001	0.193645
10.262335	0.197432
10.034668	0.201161
9.807001	0.205061
9.579335	0.20957
9.351668	0.213908
9.124001	0.218474
8.896335	0.222793
8.668668	0.227131
8.441001	0.231716
8.213334	0.235959
7.985668	0.240563
7.758001	0.245567
7.530334	0.250133
7.302668	0.255023
7.075001	0.260141
6.847334	0.265411
6.619668	0.271309
6.392001	0.276465
6.164334	0.281754
5.936668	0.287139
5.709001	0.292371
5.481334	0.297888
5.253668	0.303311
5.026001	0.308276
4.798334	0.314346
4.570668	0.320472
4.343001	0.326446
4.115334	0.332401
3.887668	0.33828
3.660001	0.344387
3.432334	0.349905
3.204667	0.356126
2.977001	0.362005
2.749334	0.368779
2.521667	0.375438
2.294001	0.382306
2.066334	0.389155
1.838667	0.396785
1.611001	0.404033
1.383334	0.410769
1.155667	0.417428
0.928001	0.424049
0.700334	0.430708
0.472667	0.437348
0.245001	0.444273
0.017334	0.451731
-0.210333	0.458524
-0.437999	0.466267
-0.665666	0.473288
-0.893333	0.480422
-1.120999	0.487671
-1.348666	0.494806
-1.576333	0.502854
-1.803999	0.510369
-2.031666	0.517599
-2.259333	0.524448
-2.487000	0.531583
-2.714666	0.538756
-2.942333	0.545738
-3.170000	0.553177
-3.397666	0.561263
-3.625333	0.56895
-3.853000	0.576484
-4.080666	0.584037
-4.308333	0.591438
-4.536000	0.599011
-4.763666	0.605575
-4.991333	0.613261
-5.219000	0.620034
-5.446666	0.626979
-5.674333	0.634627
-5.902000	0.642504
-6.129666	0.650419
-6.357333	0.65801
-6.585000	0.665335
-6.812666	0.672489
-7.040333	0.680118
-7.268000	0.687557
-7.495667	0.694939
-7.723333	0.701769
-7.951000	0.708352
-8.178667	0.715259
-8.406333	0.722241
-8.634000	0.729033
-8.861667	0.736473
-9.089333	0.743398
-9.317000	0.750323
-9.544667	0.756602
-9.772333	0.763451
-10.000000	1
&
833.960387	1.9034e-42
833.732720	1.95497e-42
833.505053	2.00793e-42
833.277387	2.06232e-42
833.049720	2.11819e-42
832.822053	2.17557e-42
832.594386	2.2345e-42
832.366720	2.29503e-42
832.139053	2.3572e-42
831.911386	2.42106e-42
831.683720	2.48664e-42
831.456053	2.554e-42
831.228386	2.62319e-42
831.000720	2.69425e-42
830.773053	2.76723e-42
830.545386	2.84219e-42
830.317720	2.91918e-42
830.090053	2.99826e-42
829.862386	3.07948e-42
829.634720	3.1629e-42
829.407053	3.24858e-42
829.179386	3.33658e-42
828.951720	3.42696e-42
828.724053	3.5198e-42
828.496386	3.61514e-42
828.268720	3.71307e-42
828.041053	3.81365e-42
827.813386	3.91696e-42
827.585720	4.02306e-42
827.358053	4.13204e-42
827.130386	4.24397e-42
826.902719	4.35894e-42
826.675053	4.47701e-42
826.447386	4.59829e-42
826.219719	4.72285e-42
825.992053	4.85078e-42
825.764386	4.98218e-42
825.536719	5.11714e-42
825.309053	5.25576e-42
825.081386	5.39812e-42
824.853719	5.54435e-42
824.626053	5.69454e-42
824.398386	5.84879e-42
824.170719	6.00722e-42
823.943053	6.16995e-42
823.715386	6.33708e-42
823.487719	6.50874e-42
823.260053	6.68505e-42
823.032386	6.86613e-42
822.804719	7.05212e-42
822.577053	7.24315e-42
822.349386	7.43935e-42
822.121719	7.64086e-42
821.894052	7.84784e-42
821.666386	8.06042e-42
821.438719	8.27875e-42
821.211052	8.50301e-42
820.983386	8.73333e-42
820.755719	8.9699e-42
820.528052	9.21287e-42
820.300386	9.46242e-42
820.072719	9.71874e-42
819.845052	9.98199e-42
819.617386	1.02524e-41
819.389719	1.05301e-41
819.162052	1.08153e-41
818.934386	1.11083e-41
818.706719	1.14092e-41
818.479052	1.17182e-41
818.251386	1.20356e-41
818.023719	1.23616e-41
817.796052	1.26965e-41
817.568386	1.30404e-41
817.340719	1.33936e-41
817.113052	1.37564e-41
816.885386	1.4129e-41
816.657719	1.45118e-41
816.430052	1.49048e-41
816.202385	1.53086e-41
815.974719	1.57232e-41
815.747052	1.61491e-41
815.519385	1.65865e-41
815.291719	1.70358e-41
815.064052	1.74973e-41
814.836385	1.79712e-41
814.608719	1.8458e-41
814.381052	1.8958e-41
814.153385	1.94715e-41
813.925719	1.99989e-41
813.698052	2.05406e-41
813.470385	2.1097e-41
813.242719	2.16684e-41
813.015052	2.22553e-41
812.787385	2.28582e-41
812.559719	2.34773e-41
812.332052	2.41132e-41
812.104385	2.47664e-41
811.876719	2.54372e-41
811.649052	2.61262e-41
811.421385	2.68338e-41
811.193718	2.75607e-41
810.966052	2.83072e-41
810.738385	2.90739e-41
810.510718	2.98614e-41
810.283052	3.06703e-41
810.055385	3.1501e-41
809.827718	3.23542e-41
809.600052	3.32306e-41
809.372385	3.41307e-41
809.144718	3.50551e-41
808.917052	3.60046e-41
808.689385	3.69798e-41
808.461718	3.79815e-41
808.234052	3.90102e-41
808.006385	4.00668e-41
807.778718	4.11521e-41
807.551052	4.22667e-41
807.323385	4.34115e-41
807.095718	4.45874e-41
806.868052	4.57951e-41
806.640385	4.70354e-41
806.412718	4.83094e-41
806.185051	4.96179e-41
805.957385	5.09618e-41
805.729718	5.23422e-41
805.502051	5.37599e-41
805.274385	5.5216e-41
805.046718	5.67115e-41
804.819051	5.82476e-41
804.591385	5.98252e-41
804.363718	6.14456e-41
804.136051	6.31099e-41
803.908385	6.48192e-41
803.680718	6.65749e-41
803.453051	6.8378e-41
803.225385	7.02301e-41
802.997718	7.21323e-41
802.770051	7.4086e-41
802.542385	7.60926e-41
802.314718	7.81535e-41
802.087051	8.02703e-41
801.859385	8.24444e-41
801.631718	8.46774e-41
801.404051	8.69709e-41
801.176385	8.93265e-41
800.948718	9.17459e-41
800.721051	9.42308e-41
800.493384	9.6783e-41
800.265718	9.94044e-41
800.038051	1.02097e-40
799.810384	1.04862e-40
799.582718	1.07702e-40
799.355051	1.10619e-40
799.127384	1.13615e-40
798.899718	1.16692e-40
798.672051	1.19853e-40
798.444384	1.23099e-40
798.216718	1.26433e-40
797.989051	1.29858e-40
797.761384	1.33375e-40
797.533718	1.36987e-40
797.306051	1.40697e-40
797.078384	1.44508e-40
796.850718	1.48422e-40
796.623051	1.52442e-40
796.395384	1.5657e-40
796.167718	1.60811e-40
795.940051	1.65166e-40
795.712384	1.6964e-40
795.484717	1.74234e-40
795.257051	1.78953e-40
795.029384	1.838e-40
794.801717	1.88778e-40
794.574051	1.93891e-40
794.346384	1.99142e-40
794.118717	2.04535e-40
793.891051	2.10075e-40
793.663384	2.15765e-40
793.435717	2.21608e-40
793.208051	2.2761e-40
792.980384	2.33775e-40
792.752717	2.40106e-40
792.525051	2.46609e-40
792.297384	2.53288e-40
792.069717	2.60148e-40
791.842051	2.67194e-40
791.614384	2.7443e-40
791.386717	2.81863e-40
791.159051	2.89497e-40
790.931384	2.97337e-40
790.703717	3.0539e-40
790.476051	3.13661e-40
790.248384	3.22156e-40
790.020717	3.30881e-40
789.793050	3.39842e-40
789.565384	3.49046e-40
789.337717	3.58499e-40
789.110050	3.68208e-40
788.882384	3.78181e-40
788.654717	3.88423e-40
788.427050	3.98942e-40
788.199384	4.09747e-40
787.971717	4.20844e-40
787.744050	4.32242e-40
787.516384	4.43948e-40
787.288717	4.55971e-40
787.061050	4.6832e-40
786.833384	4.81004e-40
786.605717	4.9403e-40
786.378050	5.0741e-40
786.150384	5.21152e-40
785.922717	5.35266e-40
785.695050	5.49762e-40
785.467384	5.64651e-40
785.239717	5.79943e-40
785.012050	5.9565e-40
784.784383	6.11781e-40
784.556717	6.2835e-40
784.329050	6.45367e-40
784.101383	6.62845e-40
783.873717	6.80796e-40
783.646050	6.99233e-40
783.418383	7.1817e-40
783.190717	7.3762e-40
782.963050	7.57596e-40
782.735383	7.78113e-40
782.507717	7.99186e-40
782.280050	8.20829e-40
782.052383	8.43059e-40
781.824717	8.65891e-40
781.597050	8.89341e-40
781.369383	9.13426e-40
781.141717	9.38163e-40
780.914050	9.6357e-40
780.686383	9.89665e-40
780.458717	1.01647e-39
780.231050	1.04399e-39
780.003383	1.07227e-39
779.775716	1.10131e-39
779.548050	1.13113e-39
779.320383	1.16176e-39
779.092716	1.19323e-39
778.865050	1.22554e-39
778.637383	1.25873e-39
778.409716	1.29282e-39
778.182050	1.32783e-39
777.954383	1.36379e-39
777.726716	1.40072e-39
777.499050	1.43865e-39
777.271383	1.47761e-39
777.043716	1.51763e-39
776.816050	1.55873e-39
776.588383	1.60094e-39
776.360716	1.6443e-39
776.133050	1.68883e-39
775.905383	1.73456e-39
775.677716	1.78153e-39
775.450050	1.82978e-39
775.222383	1.87933e-39
774.994716	1.93022e-39
774.767050	1.9825e-39
774.539383	2.03618e-39
774.311716	2.09133e-39
774.084049	2.14796e-39
773.856383	2.20613e-39
773.628716	2.26587e-39
773.401049	2.32723e-39
773.173383	2.39026e-39
772.945716	2.45498e-39
772.718049	2.52147e-39
772.490383	2.58975e-39
772.262716	2.65988e-39
772.035049	2.73191e-39
771.807383	2.80589e-39
771.579716	2.88188e-39
771.352049	2.95992e-39
771.124383	3.04007e-39
770.896716	3.1224e-39
770.669049	3.20695e-39
770.441383	3.2938e-39
770.213716	3.38299e-39
769.986049	3.4746e-39
769.758383	3.5687e-39
769.530716	3.66534e-39
769.303049	3.76459e-39
769.075382	3.86654e-39
768.847716	3.97124e-39
768.620049	4.07878e-39
768.392382	4.18924e-39
768.164716	4.30268e-39
767.937049	4.4192e-39
767.709382	4.53887e-39
767.481716	4.66178e-39
767.254049	4.78801e-39
767.026382	4.91767e-39
766.798716	5.05084e-39
766.571049	5.18761e-39
766.343382	5.32809e-39
766.115716	5.47237e-39
765.888049	5.62056e-39
765.660382	5.77276e-39
765.432716	5.92908e-39
765.205049	6.08964e-39
764.977382	6.25454e-39
764.749716	6.42391e-39
764.522049	6.59786e-39
764.294382	6.77653e-39
764.066716	6.96003e-39
763.839049	7.1485e-39
763.611382	7.34207e-39
763.383715	7.54089e-39
763.156049	7.74509e-39
762.928382	7.95482e-39
762.700715	8.17022e-39
762.473049	8.39146e-39
762.245382	8.61869e-39
762.017715	8.85207e-39
761.790049	9.09178e-39
761.562382	9.33797e-39
761.334715	9.59083e-39
761.107049	9.85053e-39
760.879382	1.01173e-38
760.651715	1.03912e-38
760.424049	1.06726e-38
760.196382	1.09616e-38
759.968715	1.12584e-38
759.741049	1.15633e-38
759.513382	1.18764e-38
759.285715	1.2198e-38
759.058049	1.25283e-38
758.830382	1.28675e-38
758.602715	1.3216e-38
758.375048	1.35738e-38
758.147382	1.39414e-38
757.919715	1.43189e-38
757.692048	1.47066e-38
757.464382	1.51048e-38
757.236715	1.55138e-38
757.009048	1.59339e-38
756.781382	1.63654e-38
756.553715	1.68085e-38
756.326048	1.72637e-38
756.098382	1.77311e-38
755.870715	1.82112e-38
755.643048	1.87044e-38
755.415382	1.92108e-38
755.187715	1.9731e-38
754.960048	2.02653e-38
754.732382	2.0814e-38
754.504715	2.13776e-38
754.277048	2.19565e-38
754.049382	2.2551e-38
753.821715	2.31616e-38
753.594048	2.37887e-38
753.366381	2.44329e-38
753.138715	2.50945e-38
752.911048	2.57739e-38
752.683381	2.64718e-38
752.455715	2.71886e-38
752.228048	2.79248e-38
752.000381	2.86809e-38
751.772715	2.94575e-38
751.545048	3.02551e-38
751.317381	3.10743e-38
751.089715	3.19157e-38
750.862048	3.27799e-38
750.634381	3.36675e-38
750.406715	3.45791e-38
750.179048	3.55154e-38
749.951381	3.6477e-38
749.723715	3.74647e-38
749.496048	3.84791e-38
749.268381	3.9521e-38
749.040715	4.05911e-38
748.813048	4.16902e-38
748.585381	4.2819e-38
748.357715	4.39784e-38
748.130048	4.51691e-38
747.902381	4.63922e-38
747.674714	4.76483e-38
747.447048	4.89384e-38
747.219381	5.02635e-38
746.991714	5.16244e-38
746.764048	5.30222e-38
746.536381	5.44579e-38
746.308714	5.59324e-38
746.081048	5.74468e-38
745.853381	5.90022e-38
745.625714	6.05998e-38
745.398048	6.22405e-38
745.170381	6.39258e-38
744.942714	6.56566e-38
744.715048	6.74343e-38
744.487381	6.92601e-38
744.259714	7.11354e-38
744.032048	7.30615e-38
743.804381	7.50396e-38
743.576714	7.70714e-38
743.349048	7.91581e-38
743.121381	8.13014e-38
742.893714	8.35027e-38
742.666047	8.57635e-38
742.438381	8.80856e-38
742.210714	9.04705e-38
741.983047	9.29201e-38
741.755381	9.54359e-38
741.527714	9.80199e-38
741.300047	1.00674e-37
741.072381	1.034e-37
740.844714	1.06199e-37
740.617047	1.09074e-37
740.389381	1.12028e-37
740.161714	1.15061e-37
739.934047	1.18176e-37
739.706381	1.21376e-37
739.478714	1.24662e-37
739.251047	1.28037e-37
739.023381	1.31504e-37
738.795714	1.35064e-37
738.568047	1.38721e-37
738.340381	1.42477e-37
738.112714	1.46334e-37
737.885047	1.50296e-37
737.657381	1.54365e-37
737.429714	1.58545e-37
737.202047	1.62837e-37
736.974380	1.67246e-37
736.746714	1.71774e-37
736.519047	1.76425e-37
736.291380	1.81201e-37
736.063714	1.86107e-37
735.836047	1.91146e-37
735.608380	1.96321e-37
735.380714	2.01636e-37
735.153047	2.07095e-37
734.925380	2.12702e-37
734.697714	2.18461e-37
734.470047	2.24376e-37
734.242380	2.3045e-37
734.014714	2.3669e-37
733.787047	2.43098e-37
733.559380	2.49679e-37
733.331714	2.56439e-37
733.104047	2.63382e-37
732.876380	2.70512e-37
732.648714	2.77836e-37
732.421047	2.85358e-37
732.193380	2.93084e-37
731.965713	3.01019e-37
731.738047	3.09168e-37
731.510380	3.17539e-37
731.282713	3.26135e-37
731.055047	3.34965e-37
730.827380	3.44034e-37
730.599713	3.53348e-37
730.372047	3.62914e-37
730.144380	3.72739e-37
729.916713	3.82831e-37
729.689047	3.93195e-37
729.461380	4.0384e-37
729.233713	4.14773e-37
729.006047	4.26002e-37
728.778380	4.37535e-37
728.550713	4.49381e-37
728.323047	4.61547e-37
728.095380	4.74042e-37
727.867713	4.86876e-37
727.640047	5.00057e-37
727.412380	5.13595e-37
727.184713	5.27499e-37
726.957046	5.4178e-37
726.729380	5.56447e-37
726.501713	5.71512e-37
726.274046	5.86984e-37
726.046380	6.02875e-37
725.818713	6.19197e-37
725.591046	6.3596e-37
725.363380	6.53177e-37
725.135713	6.7086e-37
724.908046	6.89021e-37
724.680380	7.07675e-37
724.452713	7.26833e-37
724.225046	7.4651e-37
723.997380	7.66719e-37
723.769713	7.87476e-37
723.542046	8.08795e-37
723.314380	8.3069e-37
723.086713	8.53179e-37
722.859046	8.76276e-37
722.631380	8.99998e-37
722.403713	9.24363e-37
722.176046	9.49387e-37
721.948380	9.75088e-37
721.720713	1.00149e-36
721.493046	1.0286e-36
721.265379	1.05644e-36
721.037713	1.08504e-36
720.810046	1.11442e-36
720.582379	1.14459e-36
720.354713	1.17557e-36
720.127046	1.2074e-36
719.899379	1.24008e-36
719.671713	1.27365e-36
719.444046	1.30813e-36
719.216379	1.34354e-36
718.988713	1.37992e-36
718.761046	1.41727e-36
718.533379	1.45564e-36
718.305713	1.49504e-36
718.078046	1.53552e-36
717.850379	1.57708e-36
717.622713	1.61978e-36
717.395046	1.66363e-36
717.167379	1.70866e-36
716.939713	1.75492e-36
716.712046	1.80242e-36
716.484379	1.85122e-36
716.256712	1.90133e-36
716.029046	1.9528e-36
715.801379	2.00566e-36
715.573712	2.05996e-36
715.346046	2.11572e-36
715.118379	2.173e-36
714.890712	2.23182e-36
714.663046	2.29224e-36
714.435379	2.35429e-36
714.207712	2.41802e-36
713.980046	2.48347e-36
713.752379	2.5507e-36
713.524712	2.61975e-36
713.297046	2.69067e-36
713.069379	2.7635e-36
712.841712	2.83831e-36
712.614046	2.91514e-36
712.386379	2.99406e-36
712.158712	3.07511e-36
711.931046	3.15835e-36
711.703379	3.24384e-36
711.475712	3.33165e-36
711.248046	3.42184e-36
711.020379	3.51447e-36
710.792712	3.6096e-36
710.565045	3.70732e-36
710.337379	3.80767e-36
710.109712	3.91074e-36
709.882045	4.0166e-36
709.654379	4.12533e-36
709.426712	4.237e-36
709.199045	4.35169e-36
708.971379	4.46949e-36
708.743712	4.59048e-36
708.516045	4.71474e-36
708.288379	4.84236e-36
708.060712	4.97344e-36
707.833045	5.10807e-36
707.605379	5.24634e-36
707.377712	5.38835e-36
707.150045	5.53421e-36
706.922379	5.68401e-36
706.694712	5.83787e-36
706.467045	5.99589e-36
706.239379	6.15819e-36
706.011712	6.32489e-36
705.784045	6.4961e-36
705.556378	6.67194e-36
705.328712	6.85254e-36
705.101045	7.03802e-36
704.873378	7.22853e-36
704.645712	7.4242e-36
704.418045	7.62516e-36
704.190378	7.83156e-36
703.962712	8.04355e-36
703.735045	8.26127e-36
703.507378	8.48489e-36
703.279712	8.71456e-36
703.052045	8.95044e-36
702.824378	9.19272e-36
702.596712	9.44155e-36
702.369045	9.69711e-36
702.141378	9.95959e-36
701.913712	1.02292e-35
701.686045	1.05061e-35
701.458378	1.07904e-35
701.230712	1.10825e-35
701.003045	1.13825e-35
700.775378	1.16906e-35
700.547711	1.2007e-35
700.320045	1.2332e-35
700.092378	1.26658e-35
699.864711	1.30086e-35
699.637045	1.33608e-35
699.409378	1.37224e-35
699.181711	1.40938e-35
698.954045	1.44753e-35
698.726378	1.48671e-35
698.498711	1.52695e-35
698.271045	1.56828e-35
698.043378	1.61073e-35
697.815711	1.65433e-35
697.588045	1.69911e-35
697.360378	1.7451e-35
697.132711	1.79233e-35
696.905045	1.84084e-35
696.677378	1.89067e-35
696.449711	1.94185e-35
696.222045	1.9944e-35
695.994378	2.04839e-35
695.766711	2.10383e-35
695.539045	2.16077e-35
695.311378	2.21926e-35
695.083711	2.27933e-35
694.856044	2.34102e-35
694.628378	2.40438e-35
694.400711	2.46946e-35
694.173044	2.5363e-35
693.945378	2.60495e-35
693.717711	2.67545e-35
693.490044	2.74787e-35
693.262378	2.82224e-35
693.034711	2.89863e-35
692.807044	2.97708e-35
692.579378	3.05766e-35
692.351711	3.14042e-35
692.124044	3.22542e-35
691.896378	3.31272e-35
691.668711	3.40238e-35
691.441044	3.49447e-35
691.213378	3.58905e-35
690.985711	3.68619e-35
690.758044	3.78596e-35
690.530378	3.88843e-35
690.302711	3.99367e-35
690.075044	4.10176e-35
689.847377	4.21278e-35
689.619711	4.3268e-35
689.392044	4.4439e-35
689.164377	4.56418e-35
688.936711	4.68771e-35
688.709044	4.81458e-35
688.481377	4.94489e-35
688.253711	5.07873e-35
688.026044	5.21618e-35
687.798377	5.35736e-35
687.570711	5.50235e-35
687.343044	5.65128e-35
687.115377	5.80423e-35
686.887711	5.96132e-35
686.660044	6.12266e-35
686.432377	6.28837e-35
686.204711	6.45856e-35
685.977044	6.63336e-35
685.749377	6.81289e-35
685.521711	6.99728e-35
685.294044	7.18666e-35
685.066377	7.38116e-35
684.838711	7.58093e-35
684.611044	7.7861e-35
684.383377	7.99682e-35
684.155710	8.21325e-35
683.928044	8.43554e-35
683.700377	8.66384e-35
683.472710	8.89832e-35
683.245044	9.13914e-35
683.017377	9.38649e-35
682.789710	9.64052e-35
682.562044	9.90143e-35
682.334377	1.01694e-34
682.106710	1.04446e-34
681.879044	1.07273e-34
681.651377	1.10176e-34
681.423710	1.13158e-34
681.196044	1.1622e-34
680.968377	1.19366e-34
680.740710	1.22596e-34
680.513044	1.25914e-34
680.285377	1.29322e-34
680.057710	1.32822e-34
679.830044	1.36416e-34
679.602377	1.40108e-34
679.374710	1.439e-34
679.147043	1.47794e-34
678.919377	1.51794e-34
678.691710	1.55902e-34
678.464043	1.60121e-34
678.236377	1.64455e-34
678.008710	1.68905e-34
677.781043	1.73477e-34
677.553377	1.78171e-34
677.325710	1.82993e-34
677.098043	1.87946e-34
676.870377	1.93032e-34
676.642710	1.98256e-34
676.415043	2.03621e-34
676.187377	2.09132e-34
675.959710	2.14791e-34
675.732043	2.20604e-34
675.504377	2.26574e-34
675.276710	2.32706e-34
675.049043	2.39003e-34
674.821377	2.45471e-34
674.593710	2.52114e-34
674.366043	2.58937e-34
674.138376	2.65945e-34
673.910710	2.73142e-34
673.683043	2.80533e-34
673.455376	2.88125e-34
673.227710	2.95922e-34
673.000043	3.03931e-34
672.772376	3.12156e-34
672.544710	3.20603e-34
672.317043	3.29279e-34
672.089376	3.3819e-34
671.861710	3.47342e-34
671.634043	3.56742e-34
671.406376	3.66396e-34
671.178710	3.76311e-34
670.951043	3.86495e-34
670.723376	3.96954e-34
670.495710	4.07696e-34
670.268043	4.18729e-34
670.040376	4.3006e-34
669.812710	4.41698e-34
669.585043	4.53651e-34
669.357376	4.65927e-34
669.129710	4.78536e-34
668.902043	4.91485e-34
668.674376	5.04785e-34
668.446709	5.18445e-34
668.219043	5.32475e-34
667.991376	5.46884e-34
667.763709	5.61683e-34
667.536043	5.76883e-34
667.308376	5.92494e-34
667.080709	6.08527e-34
666.853043	6.24994e-34
666.625376	6.41907e-34
666.397709	6.59277e-34
666.170043	6.77117e-34
665.942376	6.9544e-34
665.714709	7.14259e-34
665.487043	7.33587e-34
665.259376	7.53438e-34
665.031709	7.73827e-34
664.804043	7.94767e-34
664.576376	8.16273e-34
664.348709	8.38361e-34
664.121043	8.61047e-34
663.893376	8.84347e-34
663.665709	9.08278e-34
663.438042	9.32856e-34
663.210376	9.58098e-34
662.982709	9.84024e-34
662.755042	1.01065e-33
662.527376	1.038e-33
662.299709	1.06609e-33
662.072042	1.09494e-33
661.844376	1.12456e-33
661.616709	1.15499e-33
661.389042	1.18625e-33
661.161376	1.21835e-33
660.933709	1.25131e-33
660.706042	1.28517e-33
660.478376	1.31995e-33
660.250709	1.35567e-33
660.023042	1.39235e-33
659.795376	1.43002e-33
659.567709	1.46872e-33
659.340042	1.50846e-33
659.112376	1.54928e-33
658.884709	1.5912e-33
658.657042	1.63426e-33
658.429376	1.67848e-33
658.201709	1.72389e-33
657.974042	1.77054e-33
657.746375	1.81845e-33
657.518709	1.86765e-33
657.291042	1.91819e-33
657.063375	1.97009e-33
656.835709	2.0234e-33
656.608042	2.07815e-33
656.380375	2.13438e-33
656.152709	2.19213e-33
655.925042	2.25145e-33
655.697375	2.31237e-33
655.469709	2.37494e-33
655.242042	2.4392e-33
655.014375	2.5052e-33
654.786709	2.57298e-33
654.559042	2.6426e-33
654.331375	2.71411e-33
654.103709	2.78754e-33
653.876042	2.86297e-33
653.648375	2.94043e-33
653.420709	3.01999e-33
653.193042	3.10171e-33
652.965375	3.18563e-33
652.737708	3.27183e-33
652.510042	3.36035e-33
652.282375	3.45128e-33
652.054708	3.54466e-33
651.827042	3.64057e-33
651.599375	3.73907e-33
651.371708	3.84024e-33
651.144042	3.94414e-33
650.916375	4.05086e-33
650.688708	4.16046e-33
650.461042	4.27303e-33
650.233375	4.38865e-33
650.005708	4.50739e-33
649.778042	4.62935e-33
649.550375	4.7546e-33
649.322708	4.88325e-33
649.095042	5.01537e-33
648.867375	5.15107e-33
648.639708	5.29044e-33
648.412042	5.43358e-33
648.184375	5.58059e-33
647.956708	5.73158e-33
647.729041	5.88666e-33
647.501375	6.04593e-33
647.273708	6.20951e-33
647.046041	6.37751e-33
646.818375	6.55006e-33
646.590708	6.72728e-33
646.363041	6.90929e-33
646.135375	7.09623e-33
645.907708	7.28822e-33
645.680041	7.48541e-33
645.452375	7.68794e-33
645.224708	7.89594e-33
644.997041	8.10957e-33
644.769375	8.32898e-33
644.541708	8.55432e-33
644.314041	8.78576e-33
644.086375	9.02346e-33
643.858708	9.2676e-33
643.631041	9.51834e-33
643.403375	9.77586e-33
643.175708	1.00403e-32
642.948041	1.0312e-32
642.720375	1.0591e-32
642.492708	1.08775e-32
642.265041	1.11718e-32
642.037374	1.14741e-32
641.809708	1.17845e-32
641.582041	1.21033e-32
641.354374	1.24308e-32
641.126708	1.27671e-32
640.899041	1.31125e-32
640.671374	1.34672e-32
640.443708	1.38316e-32
640.216041	1.42058e-32
639.988374	1.45901e-32
639.760708	1.49849e-32
639.533041	1.53903e-32
639.305374	1.58066e-32
639.077708	1.62343e-32
638.850041	1.66735e-32
638.622374	1.71246e-32
638.394708	1.75878e-32
638.167041	1.80637e-32
637.939374	1.85524e-32
637.711708	1.90543e-32
637.484041	1.95698e-32
637.256374	2.00992e-32
637.028707	2.0643e-32
636.801041	2.12014e-32
636.573374	2.1775e-32
636.345707	2.23641e-32
636.118041	2.29691e-32
635.890374	2.35905e-32
635.662707	2.42287e-32
635.435041	2.48842e-32
635.207374	2.55574e-32
634.979707	2.62488e-32
634.752041	2.69589e-32
634.524374	2.76882e-32
634.296707	2.84373e-32
634.069041	2.92066e-32
633.841374	2.99967e-32
633.613707	3.08082e-32
633.386041	3.16417e-32
633.158374	3.24976e-32
632.930707	3.33768e-32
632.703041	3.42797e-32
632.475374	3.52071e-32
632.247707	3.61595e-32
632.020041	3.71377e-32
631.792374	3.81424e-32
631.564707	3.91742e-32
631.337040	4.0234e-32
631.109374	4.13224e-32
630.881707	4.24403e-32
630.654040	4.35884e-32
630.426374	4.47675e-32
630.198707	4.59786e-32
629.971040	4.72224e-32
629.743374	4.84998e-32
629.515707	4.98119e-32
629.288040	5.11594e-32
629.060374	5.25433e-32
628.832707	5.39647e-32
628.605040	5.54245e-32
628.377374	5.69238e-32
628.149707	5.84637e-32
627.922040	6.00452e-32
627.694374	6.16696e-32
627.466707	6.33378e-32
627.239040	6.50512e-32
627.011374	6.68109e-32
626.783707	6.86182e-32
626.556040	7.04744e-32
626.328373	7.23808e-32
626.100707	7.43388e-32
625.873040	7.63497e-32
625.645373	7.8415e-32
625.417707	8.05362e-32
625.190040	8.27148e-32
624.962373	8.49523e-32
624.734707	8.72503e-32
624.507040	8.96105e-32
624.279373	9.20345e-32
624.051707	9.45241e-32
623.824040	9.7081e-32
623.596373	9.97071e-32
623.368707	1.02404e-31
623.141040	1.05174e-31
622.913373	1.08019e-31
622.685707	1.10941e-31
622.458040	1.13942e-31
622.230373	1.17024e-31
622.002707	1.2019e-31
621.775040	1.23441e-31
621.547373	1.2678e-31
621.319706	1.30209e-31
621.092040	1.33731e-31
620.864373	1.37349e-31
620.636706	1.41064e-31
620.409040	1.4488e-31
620.181373	1.48799e-31
619.953706	1.52824e-31
619.726040	1.56957e-31
619.498373	1.61203e-31
619.270706	1.65563e-31
619.043040	1.70042e-31
618.815373	1.74641e-31
618.587706	1.79365e-31
618.360040	1.84217e-31
618.132373	1.892e-31
617.904706	1.94317e-31
617.677040	1.99573e-31
617.449373	2.04971e-31
617.221706	2.10516e-31
616.994040	2.1621e-31
616.766373	2.22058e-31
616.538706	2.28064e-31
616.311040	2.34233e-31
616.083373	2.40569e-31
615.855706	2.47076e-31
615.628039	2.53759e-31
615.400373	2.60623e-31
615.172706	2.67672e-31
614.945039	2.74912e-31
614.717373	2.82348e-31
614.489706	2.89985e-31
614.262039	2.97828e-31
614.034373	3.05884e-31
613.806706	3.14157e-31
613.579039	3.22655e-31
613.351373	3.31382e-31
613.123706	3.40345e-31
612.896039	3.4955e-31
612.668373	3.59005e-31
612.440706	3.68715e-31
612.213039	3.78688e-31
611.985373	3.8893e-31
611.757706	3.9945e-31
611.530039	4.10254e-31
611.302373	4.2135e-31
611.074706	4.32746e-31
610.847039	4.44451e-31
610.619372	4.56472e-31
610.391706	4.68818e-31
610.164039	4.81498e-31
609.936372	4.94521e-31
609.708706	5.07896e-31
609.481039	5.21633e-31
609.253372	5.35741e-31
609.025706	5.50231e-31
608.798039	5.65113e-31
608.570372	5.80397e-31
608.342706	5.96095e-31
608.115039	6.12217e-31
607.887372	6.28775e-31
607.659706	6.45781e-31
607.432039	6.63247e-31
607.204372	6.81185e-31
606.976706	6.99609e-31
606.749039	7.1853e-31
606.521372	7.37963e-31
606.293706	7.57922e-31
606.066039	7.78421e-31
605.838372	7.99474e-31
605.610706	8.21096e-31
605.383039	8.43303e-31
605.155372	8.66111e-31
604.927705	8.89535e-31
604.700039	9.13593e-31
604.472372	9.38301e-31
604.244705	9.63678e-31
604.017039	9.89741e-31
603.789372	1.01651e-30
603.561705	1.044e-30
603.334039	1.07223e-30
603.106372	1.10123e-30
602.878705	1.13102e-30
602.651039	1.1616e-30
602.423372	1.19302e-30
602.195705	1.22528e-30
601.968039	1.25842e-30
601.740372	1.29246e-30
601.512705	1.32741e-30
601.285039	1.36331e-30
601.057372	1.40018e-30
600.829705	1.43804e-30
600.602039	1.47694e-30
600.374372	1.51688e-30
600.146705	1.5579e-30
599.919038	1.60003e-30
599.691372	1.6433e-30
599.463705	1.68775e-30
599.236038	1.73339e-30
599.008372	1.78027e-30
598.780705	1.82841e-30
598.553038	1.87786e-30
598.325372	1.92864e-30
598.097705	1.9808e-30
597.870038	2.03437e-30
597.642372	2.08938e-30
597.414705	2.14589e-30
597.187038	2.20392e-30
596.959372	2.26352e-30
596.731705	2.32473e-30
596.504038	2.3876e-30
596.276372	2.45217e-30
596.048705	2.51848e-30
595.821038	2.58659e-30
595.593372	2.65654e-30
595.365705	2.72838e-30
595.138038	2.80216e-30
594.910371	2.87794e-30
594.682705	2.95577e-30
594.455038	3.0357e-30
594.227371	3.11779e-30
593.999705	3.2021e-30
593.772038	3.28869e-30
593.544371	3.37763e-30
593.316705	3.46897e-30
593.089038	3.56278e-30
592.861371	3.65912e-30
592.633705	3.75807e-30
592.406038	3.8597e-30
592.178371	3.96407e-30
591.950705	4.07126e-30
591.723038	4.18136e-30
591.495371	4.29443e-30
591.267705	4.41056e-30
591.040038	4.52983e-30
590.812371	4.65232e-30
590.584705	4.77812e-30
590.357038	4.90733e-30
590.129371	5.04003e-30
589.901705	5.17632e-30
589.674038	5.31629e-30
589.446371	5.46005e-30
589.218704	5.6077e-30
588.991038	5.75934e-30
588.763371	5.91507e-30
588.535704	6.07502e-30
588.308038	6.2393e-30
588.080371	6.40801e-30
587.852704	6.58129e-30
587.625038	6.75925e-30
587.397371	6.94202e-30
587.169704	7.12974e-30
586.942038	7.32253e-30
586.714371	7.52053e-30
586.486704	7.72389e-30
586.259038	7.93274e-30
586.031371	8.14725e-30
585.803704	8.36755e-30
585.576038	8.59381e-30
585.348371	8.82618e-30
585.120704	9.06484e-30
584.893038	9.30995e-30
584.665371	9.56169e-30
584.437704	9.82023e-30
584.210037	1.00858e-29
583.982371	1.03585e-29
583.754704	1.06386e-29
583.527037	1.09262e-29
583.299371	1.12217e-29
583.071704	1.15251e-29
582.844037	1.18367e-29
582.616371	1.21568e-29
582.388704	1.24855e-29
582.161037	1.28231e-29
581.933371	1.31698e-29
581.705704	1.35259e-29
581.478037	1.38916e-29
581.250371	1.42672e-29
581.022704	1.4653e-29
580.795037	1.50492e-29
580.567371	1.54561e-29
580.339704	1.5874e-29
580.112037	1.63032e-29
579.884371	1.6744e-29
579.656704	1.71968e-29
579.429037	1.76617e-29
579.201371	1.81393e-29
578.973704	1.86297e-29
578.746037	1.91334e-29
578.518370	1.96507e-29
578.290704	2.01821e-29
578.063037	2.07277e-29
577.835370	2.12882e-29
577.607704	2.18637e-29
577.380037	2.24549e-29
577.152370	2.3062e-29
576.924704	2.36855e-29
576.697037	2.43259e-29
576.469370	2.49836e-29
576.241704	2.56591e-29
576.014037	2.63529e-29
575.786370	2.70654e-29
575.558704	2.77971e-29
575.331037	2.85487e-29
575.103370	2.93206e-29
574.875704	3.01133e-29
574.648037	3.09275e-29
574.420370	3.17636e-29
574.192704	3.26224e-29
573.965037	3.35044e-29
573.737370	3.44102e-29
573.509703	3.53406e-29
573.282037	3.62961e-29
573.054370	3.72774e-29
572.826703	3.82852e-29
572.599037	3.93203e-29
572.371370	4.03833e-29
572.143703	4.14751e-29
571.916037	4.25965e-29
571.688370	4.37481e-29
571.460703	4.49308e-29
571.233037	4.61456e-29
571.005370	4.73931e-29
570.777703	4.86744e-29
570.550037	4.99904e-29
570.322370	5.13419e-29
570.094703	5.27299e-29
569.867037	5.41555e-29
569.639370	5.56196e-29
569.411703	5.71233e-29
569.184037	5.86676e-29
568.956370	6.02537e-29
568.728703	6.18826e-29
568.501036	6.35556e-29
568.273370	6.52738e-29
568.045703	6.70385e-29
567.818036	6.88508e-29
567.590370	7.07122e-29
567.362703	7.26238e-29
567.135036	7.45872e-29
566.907370	7.66036e-29
566.679703	7.86745e-29
566.452036	8.08014e-29
566.224370	8.29858e-29
565.996703	8.52292e-29
565.769036	8.75333e-29
565.541370	8.98997e-29
565.313703	9.233e-29
565.086036	9.4826e-29
564.858370	9.73895e-29
564.630703	1.00022e-28
564.403036	1.02726e-28
564.175370	1.05503e-28
563.947703	1.08355e-28
563.720036	1.11285e-28
563.492370	1.14293e-28
563.264703	1.17383e-28
563.037036	1.20556e-28
562.809369	1.23815e-28
562.581703	1.27162e-28
562.354036	1.306e-28
562.126369	1.3413e-28
561.898703	1.37756e-28
561.671036	1.4148e-28
561.443369	1.45304e-28
561.215703	1.49232e-28
560.988036	1.53266e-28
560.760369	1.5741e-28
560.532703	1.61665e-28
560.305036	1.66035e-28
560.077369	1.70523e-28
559.849703	1.75133e-28
559.622036	1.79867e-28
559.394369	1.84729e-28
559.166703	1.89723e-28
558.939036	1.94851e-28
558.711369	2.00118e-28
558.483703	2.05528e-28
558.256036	2.11083e-28
558.028369	2.16789e-28
557.800702	2.22649e-28
557.573036	2.28668e-28
557.345369	2.34849e-28
557.117702	2.41197e-28
556.890036	2.47717e-28
556.662369	2.54413e-28
556.434702	2.6129e-28
556.207036	2.68353e-28
555.979369	2.75607e-28
555.751702	2.83057e-28
555.524036	2.90708e-28
555.296369	2.98566e-28
555.068702	3.06636e-28
554.841036	3.14925e-28
554.613369	3.23437e-28
554.385702	3.3218e-28
554.158036	3.41159e-28
553.930369	3.5038e-28
553.702702	3.59851e-28
553.475036	3.69578e-28
553.247369	3.79568e-28
553.019702	3.89827e-28
552.792036	4.00364e-28
552.564369	4.11186e-28
552.336702	4.223e-28
552.109035	4.33714e-28
551.881369	4.45438e-28
551.653702	4.57477e-28
551.426035	4.69843e-28
551.198369	4.82542e-28
550.970702	4.95585e-28
550.743035	5.0898e-28
550.515369	5.22737e-28
550.287702	5.36866e-28
550.060035	5.51377e-28
549.832369	5.6628e-28
549.604702	5.81586e-28
549.377035	5.97305e-28
549.149369	6.13449e-28
548.921702	6.3003e-28
548.694035	6.47059e-28
548.466369	6.64548e-28
548.238702	6.82509e-28
548.011035	7.00956e-28
547.783369	7.19901e-28
547.555702	7.39359e-28
547.328035	7.59342e-28
547.100368	7.79865e-28
546.872702	8.00943e-28
546.645035	8.22591e-28
546.417368	8.44824e-28
546.189702	8.67657e-28
545.962035	8.91108e-28
545.734368	9.15192e-28
545.506702	9.39927e-28
545.279035	9.65331e-28
545.051368	9.91421e-28
544.823702	1.01822e-27
544.596035	1.04574e-27
544.368368	1.074e-27
544.140702	1.10302e-27
543.913035	1.13284e-27
543.685368	1.16345e-27
543.457702	1.1949e-27
543.230035	1.22719e-27
543.002368	1.26036e-27
542.774702	1.29442e-27
542.547035	1.3294e-27
542.319368	1.36533e-27
542.091701	1.40223e-27
541.864035	1.44013e-27
541.636368	1.47905e-27
541.408701	1.51902e-27
541.181035	1.56007e-27
540.953368	1.60224e-27
540.725701	1.64554e-27
540.498035	1.69001e-27
540.270368	1.73568e-27
540.042701	1.78259e-27
539.815035	1.83076e-27
539.587368	1.88024e-27
539.359701	1.93105e-27
539.132035	1.98324e-27
538.904368	2.03684e-27
538.676701	2.09188e-27
538.449035	2.14842e-27
538.221368	2.20648e-27
537.993701	2.26611e-27
537.766035	2.32735e-27
537.538368	2.39024e-27
537.310701	2.45484e-27
537.083035	2.52118e-27
536.855368	2.58931e-27
536.627701	2.65928e-27
536.400034	2.73115e-27
536.172368	2.80495e-27
535.944701	2.88075e-27
535.717034	2.9586e-27
535.489368	3.03856e-27
535.261701	3.12067e-27
535.034034	3.205e-27
534.806368	3.29161e-27
534.578701	3.38056e-27
534.351034	3.47192e-27
534.123368	3.56574e-27
533.895701	3.6621e-27
533.668034	3.76106e-27
533.440368	3.86269e-27
533.212701	3.96707e-27
532.985034	4.07427e-27
532.757368	4.18437e-27
532.529701	4.29744e-27
532.302034	4.41357e-27
532.074368	4.53284e-27
531.846701	4.65533e-27
531.619034	4.78112e-27
531.391367	4.91032e-27
531.163701	5.04301e-27
530.936034	5.17928e-27
530.708367	5.31924e-27
530.480701	5.46297e-27
530.253034	5.61059e-27
530.025367	5.7622e-27
529.797701	5.9179e-27
529.570034	6.07781e-27
529.342367	6.24205e-27
529.114701	6.41071e-27
528.887034	6.58394e-27
528.659367	6.76185e-27
528.431701	6.94456e-27
528.204034	7.13221e-27
527.976367	7.32493e-27
527.748701	7.52285e-27
527.521034	7.72613e-27
527.293367	7.93489e-27
527.065701	8.1493e-27
526.838034	8.3695e-27
526.610367	8.59565e-27
526.382701	8.8279e-27
526.155034	9.06644e-27
525.927367	9.31141e-27
525.699700	9.56301e-27
525.472034	9.8214e-27
525.244367	1.00868e-26
525.016700	1.03593e-26
524.789034	1.06392e-26
524.561367	1.09267e-26
524.333700	1.12219e-26
524.106034	1.15251e-26
523.878367	1.18365e-26
523.650700	1.21564e-26
523.423034	1.24848e-26
523.195367	1.28221e-26
522.967700	1.31686e-26
522.740034	1.35244e-26
522.512367	1.38898e-26
522.284700	1.42651e-26
522.057034	1.46505e-26
521.829367	1.50464e-26
521.601700	1.54529e-26
521.374034	1.58704e-26
521.146367	1.62992e-26
520.918700	1.67396e-26
520.691033	1.71918e-26
520.463367	1.76563e-26
520.235700	1.81334e-26
520.008033	1.86233e-26
519.780367	1.91265e-26
519.552700	1.96432e-26
519.325033	2.01739e-26
519.097367	2.0719e-26
518.869700	2.12788e-26
518.642033	2.18537e-26
518.414367	2.24441e-26
518.186700	2.30505e-26
517.959033	2.36732e-26
517.731367	2.43128e-26
517.503700	2.49697e-26
517.276033	2.56443e-26
517.048367	2.63371e-26
516.820700	2.70487e-26
516.593033	2.77794e-26
516.365367	2.85299e-26
516.137700	2.93007e-26
515.910033	3.00923e-26
515.682367	3.09053e-26
515.454700	3.17402e-26
515.227033	3.25977e-26
514.999366	3.34784e-26
514.771700	3.43828e-26
514.544033	3.53117e-26
514.316366	3.62657e-26
514.088700	3.72454e-26
513.861033	3.82517e-26
513.633366	3.9285e-26
513.405700	4.03463e-26
513.178033	4.14363e-26
512.950366	4.25557e-26
512.722700	4.37054e-26
512.495033	4.48861e-26
512.267366	4.60987e-26
512.039700	4.7344e-26
511.812033	4.8623e-26
511.584366	4.99365e-26
511.356700	5.12856e-26
511.129033	5.2671e-26
510.901366	5.40939e-26
510.673700	5.55552e-26
510.446033	5.7056e-26
510.218366	5.85973e-26
509.990699	6.01803e-26
509.763033	6.1806e-26
509.535366	6.34756e-26
509.307699	6.51903e-26
509.080033	6.69513e-26
508.852366	6.87599e-26
508.624699	7.06174e-26
508.397033	7.2525e-26
508.169366	7.44841e-26
507.941699	7.64962e-26
507.714033	7.85626e-26
507.486366	8.06848e-26
507.258699	8.28644e-26
507.031033	8.51028e-26
506.803366	8.74016e-26
506.575699	8.97626e-26
506.348033	9.21873e-26
506.120366	9.46775e-26
505.892699	9.7235e-26
505.665033	9.98615e-26
505.437366	1.02559e-25
505.209699	1.05329e-25
504.982032	1.08175e-25
504.754366	1.11097e-25
504.526699	1.14097e-25
504.299032	1.17179e-25
504.071366	1.20345e-25
503.843699	1.23595e-25
503.616032	1.26934e-25
503.388366	1.30362e-25
503.160699	1.33884e-25
502.933032	1.375e-25
502.705366	1.41214e-25
502.477699	1.45028e-25
502.250032	1.48946e-25
502.022366	1.52969e-25
501.794699	1.57101e-25
501.567032	1.61344e-25
501.339366	1.65702e-25
501.111699	1.70178e-25
500.884032	1.74774e-25
500.656366	1.79495e-25
500.428699	1.84343e-25
500.201032	1.89322e-25
499.973366	1.94436e-25
499.745699	1.99688e-25
499.518032	2.05081e-25
499.290365	2.1062e-25
499.062699	2.16309e-25
498.835032	2.22152e-25
498.607365	2.28152e-25
498.379699	2.34314e-25
498.152032	2.40643e-25
497.924365	2.47142e-25
497.696699	2.53817e-25
497.469032	2.60673e-25
497.241365	2.67713e-25
497.013699	2.74944e-25
496.786032	2.82369e-25
496.558365	2.89996e-25
496.330699	2.97828e-25
496.103032	3.05872e-25
495.875365	3.14133e-25
495.647699	3.22617e-25
495.420032	3.3133e-25
495.192365	3.40279e-25
494.964699	3.49469e-25
494.737032	3.58908e-25
494.509365	3.68601e-25
494.281698	3.78556e-25
494.054032	3.8878e-25
493.826365	3.9928e-25
493.598698	4.10063e-25
493.371032	4.21138e-25
493.143365	4.32511e-25
492.915698	4.44192e-25
492.688032	4.56188e-25
492.460365	4.68509e-25
492.232698	4.81161e-25
492.005032	4.94156e-25
491.777365	5.07501e-25
491.549698	5.21207e-25
491.322032	5.35283e-25
491.094365	5.49739e-25
490.866698	5.64585e-25
490.639032	5.79832e-25
490.411365	5.95491e-25
490.183698	6.11573e-25
489.956032	6.28089e-25
489.728365	6.45051e-25
489.500698	6.62471e-25
489.273032	6.80361e-25
489.045365	6.98734e-25
488.817698	7.17604e-25
488.590031	7.36983e-25
488.362365	7.56885e-25
488.134698	7.77325e-25
487.907031	7.98316e-25
487.679365	8.19874e-25
487.451698	8.42015e-25
487.224031	8.64753e-25
486.996365	8.88105e-25
486.768698	9.12088e-25
486.541031	9.36718e-25
486.313365	9.62013e-25
486.085698	9.87991e-25
485.858031	1.01467e-24
485.630365	1.04207e-24
485.402698	1.07021e-24
485.175031	1.09911e-24
484.947365	1.12879e-24
484.719698	1.15927e-24
484.492031	1.19057e-24
484.264365	1.22272e-24
484.036698	1.25574e-24
483.809031	1.28965e-24
483.581364	1.32447e-24
483.353698	1.36024e-24
483.126031	1.39697e-24
482.898364	1.43469e-24
482.670698	1.47343e-24
482.443031	1.51322e-24
482.215364	1.55408e-24
481.987698	1.59604e-24
481.760031	1.63914e-24
481.532364	1.6834e-24
481.304698	1.72885e-24
481.077031	1.77553e-24
480.849364	1.82348e-24
480.621698	1.87271e-24
480.394031	1.92328e-24
480.166364	1.97521e-24
479.938698	2.02854e-24
479.711031	2.08331e-24
479.483364	2.13957e-24
479.255698	2.19734e-24
479.028031	2.25667e-24
478.800364	2.3176e-24
478.572697	2.38017e-24
478.345031	2.44444e-24
478.117364	2.51044e-24
477.889697	2.57822e-24
477.662031	2.64783e-24
477.434364	2.71933e-24
477.206697	2.79275e-24
476.979031	2.86815e-24
476.751364	2.94559e-24
476.523697	3.02512e-24
476.296031	3.1068e-24
476.068364	3.19068e-24
475.840697	3.27682e-24
475.613031	3.3653e-24
475.385364	3.45616e-24
475.157697	3.54947e-24
474.930031	3.6453e-24
474.702364	3.74372e-24
474.474697	3.84479e-24
474.247031	3.9486e-24
474.019364	4.0552e-24
473.791697	4.16469e-24
473.564031	4.27713e-24
473.336364	4.3926e-24
473.108697	4.51119e-24
472.881030	4.63299e-24
472.653364	4.75807e-24
472.425697	4.88652e-24
472.198030	5.01845e-24
471.970364	5.15393e-24
471.742697	5.29307e-24
471.515030	5.43597e-24
471.287364	5.58273e-24
471.059697	5.73345e-24
470.832030	5.88823e-24
470.604364	6.04719e-24
470.376697	6.21045e-24
470.149030	6.37811e-24
469.921364	6.5503e-24
469.693697	6.72713e-24
469.466030	6.90874e-24
469.238364	7.09525e-24
469.010697	7.28679e-24
468.783030	7.4835e-24
468.555364	7.68553e-24
468.327697	7.893e-24
468.100030	8.10608e-24
467.872363	8.32491e-24
467.644697	8.54964e-24
467.417030	8.78044e-24
467.189363	9.01747e-24
466.961697	9.2609e-24
466.734030	9.51089e-24
466.506363	9.76764e-24
466.278697	1.00313e-23
466.051030	1.03021e-23
465.823363	1.05802e-23
465.595697	1.08658e-23
465.368030	1.11591e-23
465.140363	1.14604e-23
464.912697	1.17697e-23
464.685030	1.20874e-23
464.457363	1.24137e-23
464.229697	1.27488e-23
464.002030	1.30929e-23
463.774363	1.34464e-23
463.546697	1.38093e-23
463.319030	1.41821e-23
463.091363	1.45649e-23
462.863697	1.49581e-23
462.636030	1.53618e-23
462.408363	1.57765e-23
462.180696	1.62023e-23
461.953030	1.66397e-23
461.725363	1.70888e-23
461.497696	1.75501e-23
461.270030	1.80238e-23
461.042363	1.85103e-23
460.814696	1.90099e-23
460.587030	1.9523e-23
460.359363	2.005e-23
460.131696	2.05912e-23
459.904030	2.1147e-23
459.676363	2.17177e-23
459.448696	2.23039e-23
459.221030	2.29059e-23
458.993363	2.35242e-23
458.765696	2.41591e-23
458.538030	2.48112e-23
458.310363	2.54809e-23
458.082696	2.61686e-23
457.855030	2.68749e-23
457.627363	2.76003e-23
457.399696	2.83452e-23
457.172029	2.91103e-23
456.944363	2.9896e-23
456.716696	3.07029e-23
456.489029	3.15315e-23
456.261363	3.23825e-23
456.033696	3.32565e-23
455.806029	3.41541e-23
455.578363	3.50759e-23
455.350696	3.60226e-23
455.123029	3.69948e-23
454.895363	3.79932e-23
454.667696	3.90186e-23
454.440029	4.00717e-23
454.212363	4.11532e-23
453.984696	4.22638e-23
453.757029	4.34045e-23
453.529363	4.45759e-23
453.301696	4.57789e-23
453.074029	4.70144e-23
452.846363	4.82832e-23
452.618696	4.95862e-23
452.391029	5.09245e-23
452.163362	5.22988e-23
451.935696	5.37102e-23
451.708029	5.51597e-23
451.480362	5.66483e-23
451.252696	5.81771e-23
451.025029	5.97471e-23
450.797362	6.13595e-23
450.569696	6.30154e-23
450.342029	6.47159e-23
450.114362	6.64624e-23
449.886696	6.82559e-23
449.659029	7.00979e-23
449.431362	7.19896e-23
449.203696	7.39323e-23
448.976029	7.59274e-23
448.748362	7.79764e-23
448.520696	8.00806e-23
448.293029	8.22416e-23
448.065362	8.44609e-23
447.837696	8.67401e-23
447.610029	8.90808e-23
447.382362	9.14847e-23
447.154696	9.39534e-23
446.927029	9.64887e-23
446.699362	9.90924e-23
446.471695	1.01766e-22
446.244029	1.04512e-22
446.016362	1.07333e-22
445.788695	1.10229e-22
445.561029	1.13203e-22
445.333362	1.16258e-22
445.105695	1.19395e-22
444.878029	1.22617e-22
444.650362	1.25925e-22
444.422695	1.29323e-22
444.195029	1.32813e-22
443.967362	1.36397e-22
443.739695	1.40077e-22
443.512029	1.43857e-22
443.284362	1.47738e-22
443.056695	1.51725e-22
442.829029	1.55818e-22
442.601362	1.60023e-22
442.373695	1.64341e-22
442.146029	1.68775e-22
441.918362	1.73329e-22
441.690695	1.78005e-22
441.463028	1.82808e-22
441.235362	1.87741e-22
441.007695	1.92806e-22
440.780028	1.98009e-22
440.552362	2.03351e-22
440.324695	2.08838e-22
440.097028	2.14472e-22
439.869362	2.20259e-22
439.641695	2.26202e-22
439.414028	2.32305e-22
439.186362	2.38572e-22
438.958695	2.45009e-22
438.731028	2.5162e-22
438.503362	2.58408e-22
438.275695	2.6538e-22
438.048028	2.7254e-22
437.820362	2.79893e-22
437.592695	2.87444e-22
437.365028	2.952e-22
437.137362	3.03164e-22
436.909695	3.11343e-22
436.682028	3.19743e-22
436.454362	3.28369e-22
436.226695	3.37228e-22
435.999028	3.46326e-22
435.771361	3.55669e-22
435.543695	3.65265e-22
435.316028	3.75119e-22
435.088361	3.85239e-22
434.860695	3.95632e-22
434.633028	4.06305e-22
434.405361	4.17266e-22
434.177695	4.28523e-22
433.950028	4.40084e-22
433.722361	4.51956e-22
433.494695	4.64148e-22
433.267028	4.7667e-22
433.039361	4.89529e-22
432.811695	5.02735e-22
432.584028	5.16297e-22
432.356361	5.30225e-22
432.128695	5.44528e-22
431.901028	5.59218e-22
431.673361	5.74303e-22
431.445695	5.89795e-22
431.218028	6.05706e-22
430.990361	6.22045e-22
430.762694	6.38825e-22
430.535028	6.56058e-22
430.307361	6.73755e-22
430.079694	6.9193e-22
429.852028	7.10595e-22
429.624361	7.29763e-22
429.396694	7.49448e-22
429.169028	7.69664e-22
428.941361	7.90425e-22
428.713694	8.11747e-22
428.486028	8.33643e-22
428.258361	8.5613e-22
428.030694	8.79223e-22
427.803028	9.02939e-22
427.575361	9.27294e-22
427.347694	9.52307e-22
427.120028	9.77994e-22
426.892361	1.00437e-21
426.664694	1.03146e-21
426.437028	1.05929e-21
426.209361	1.08786e-21
425.981694	1.1172e-21
425.754027	1.14733e-21
425.526361	1.17828e-21
425.298694	1.21006e-21
425.071027	1.2427e-21
424.843361	1.27622e-21
424.615694	1.31064e-21
424.388027	1.34599e-21
424.160361	1.38229e-21
423.932694	1.41958e-21
423.705027	1.45786e-21
423.477361	1.49718e-21
423.249694	1.53757e-21
423.022027	1.57904e-21
422.794361	1.62162e-21
422.566694	1.66536e-21
422.339027	1.71027e-21
422.111361	1.7564e-21
421.883694	1.80377e-21
421.656027	1.85242e-21
421.428361	1.90238e-21
421.200694	1.95369e-21
420.973027	2.00638e-21
420.745361	2.06049e-21
420.517694	2.11606e-21
420.290027	2.17313e-21
420.062360	2.23173e-21
419.834694	2.29192e-21
419.607027	2.35373e-21
419.379360	2.41721e-21
419.151694	2.4824e-21
418.924027	2.54934e-21
418.696360	2.61809e-21
418.468694	2.6887e-21
418.241027	2.76121e-21
418.013360	2.83567e-21
417.785694	2.91214e-21
417.558027	2.99068e-21
417.330360	3.07133e-21
417.102694	3.15415e-21
416.875027	3.23921e-21
416.647360	3.32656e-21
416.419694	3.41627e-21
416.192027	3.50839e-21
415.964360	3.603e-21
415.736694	3.70016e-21
415.509027	3.79994e-21
415.281360	3.90241e-21
415.053693	4.00764e-21
414.826027	4.11571e-21
414.598360	4.2267e-21
414.370693	4.34067e-21
414.143027	4.45772e-21
413.915360	4.57792e-21
413.687693	4.70137e-21
413.460027	4.82814e-21
413.232360	4.95833e-21
413.004693	5.09203e-21
412.777027	5.22933e-21
412.549360	5.37034e-21
412.321693	5.51514e-21
412.094027	5.66385e-21
411.866360	5.81657e-21
411.638693	5.97341e-21
411.411027	6.13447e-21
411.183360	6.29988e-21
410.955693	6.46974e-21
410.728027	6.64419e-21
410.500360	6.82333e-21
410.272693	7.00731e-21
410.045027	7.19625e-21
409.817360	7.39028e-21
409.589693	7.58953e-21
409.362026	7.79417e-21
409.134360	8.00431e-21
408.906693	8.22012e-21
408.679026	8.44175e-21
408.451360	8.66936e-21
408.223693	8.90309e-21
407.996026	9.14313e-21
407.768360	9.38964e-21
407.540693	9.6428e-21
407.313026	9.90277e-21
407.085360	1.01698e-20
406.857693	1.04439e-20
406.630026	1.07255e-20
406.402360	1.10147e-20
406.174693	1.13116e-20
405.947026	1.16166e-20
405.719360	1.19298e-20
405.491693	1.22514e-20
405.264026	1.25817e-20
405.036360	1.29209e-20
404.808693	1.32692e-20
404.581026	1.36269e-20
404.353359	1.39943e-20
404.125693	1.43716e-20
403.898026	1.4759e-20
403.670359	1.51569e-20
403.442693	1.55655e-20
403.215026	1.59851e-20
402.987359	1.6416e-20
402.759693	1.68586e-20
402.532026	1.7313e-20
402.304359	1.77798e-20
402.076693	1.8259e-20
401.849026	1.87513e-20
401.621359	1.92567e-20
401.393693	1.97758e-20
401.166026	2.03089e-20
400.938359	2.08564e-20
400.710693	2.14186e-20
400.483026	2.1996e-20
400.255359	2.25889e-20
400.027693	2.31978e-20
399.800026	2.38231e-20
399.572359	2.44652e-20
399.344692	2.51247e-20
399.117026	2.5802e-20
398.889359	2.64975e-20
398.661692	2.72117e-20
398.434026	2.79452e-20
398.206359	2.86984e-20
397.978692	2.9472e-20
397.751026	3.02664e-20
397.523359	3.10822e-20
397.295692	3.192e-20
397.068026	3.27803e-20
396.840359	3.36639e-20
396.612692	3.45712e-20
396.385026	3.5503e-20
396.157359	3.64599e-20
395.929692	3.74426e-20
395.702026	3.84518e-20
395.474359	3.94882e-20
395.246692	4.05525e-20
395.019026	4.16455e-20
394.791359	4.27679e-20
394.563692	4.39206e-20
394.336026	4.51043e-20
394.108359	4.632e-20
393.880692	4.75684e-20
393.653025	4.88504e-20
393.425359	5.0167e-20
393.197692	5.1519e-20
392.970025	5.29075e-20
392.742359	5.43334e-20
392.514692	5.57977e-20
392.287025	5.73014e-20
392.059359	5.88457e-20
391.831692	6.04316e-20
391.604025	6.20602e-20
391.376359	6.37327e-20
391.148692	6.54503e-20
390.921025	6.72141e-20
390.693359	6.90255e-20
390.465692	7.08856e-20
390.238025	7.27959e-20
390.010359	7.47577e-20
389.782692	7.67723e-20
389.555025	7.88412e-20
389.327359	8.09658e-20
389.099692	8.31476e-20
388.872025	8.53883e-20
388.644358	8.76893e-20
388.416692	9.00523e-20
388.189025	9.24789e-20
387.961358	9.4971e-20
387.733692	9.75301e-20
387.506025	1.00158e-19
387.278358	1.02857e-19
387.050692	1.05629e-19
386.823025	1.08475e-19
386.595358	1.11398e-19
386.367692	1.144e-19
386.140025	1.17482e-19
385.912358	1.20648e-19
385.684692	1.23899e-19
385.457025	1.27237e-19
385.229358	1.30666e-19
385.001692	1.34187e-19
384.774025	1.37802e-19
384.546358	1.41515e-19
384.318692	1.45328e-19
384.091025	1.49244e-19
383.863358	1.53265e-19
383.635692	1.57395e-19
383.408025	1.61635e-19
383.180358	1.6599e-19
382.952691	1.70463e-19
382.725025	1.75056e-19
382.497358	1.79772e-19
382.269691	1.84616e-19
382.042025	1.8959e-19
381.814358	1.94698e-19
381.586691	1.99943e-19
381.359025	2.0533e-19
381.131358	2.10862e-19
380.903691	2.16543e-19
380.676025	2.22377e-19
380.448358	2.28368e-19
380.220691	2.34521e-19
379.993025	2.40839e-19
379.765358	2.47327e-19
379.537691	2.5399e-19
379.310025	2.60833e-19
379.082358	2.6786e-19
378.854691	2.75076e-19
378.627025	2.82486e-19
378.399358	2.90096e-19
378.171691	2.97911e-19
377.944024	3.05937e-19
377.716358	3.14179e-19
377.488691	3.22642e-19
377.261024	3.31334e-19
377.033358	3.4026e-19
376.805691	3.49426e-19
376.578024	3.58838e-19
376.350358	3.68505e-19
376.122691	3.78432e-19
375.895024	3.88626e-19
375.667358	3.99094e-19
375.439691	4.09845e-19
375.212024	4.20885e-19
374.984358	4.32222e-19
374.756691	4.43865e-19
374.529024	4.55821e-19
374.301358	4.68099e-19
374.073691	4.80708e-19
373.846024	4.93656e-19
373.618358	5.06953e-19
373.390691	5.20608e-19
373.163024	5.34631e-19
372.935357	5.49031e-19
372.707691	5.63819e-19
372.480024	5.79006e-19
372.252357	5.94601e-19
372.024691	6.10616e-19
371.797024	6.27063e-19
371.569357	6.43952e-19
371.341691	6.61296e-19
371.114024	6.79107e-19
370.886357	6.97398e-19
370.658691	7.16181e-19
370.431024	7.3547e-19
370.203357	7.55279e-19
369.975691	7.7562e-19
369.748024	7.9651e-19
369.520357	8.17962e-19
369.292691	8.39991e-19
369.065024	8.62614e-19
368.837357	8.85845e-19
368.609691	9.09703e-19
368.382024	9.34202e-19
368.154357	9.59361e-19
367.926691	9.85198e-19
367.699024	1.01173e-18
367.471357	1.03898e-18
367.243690	1.06696e-18
367.016024	1.09569e-18
366.788357	1.1252e-18
366.560690	1.1555e-18
366.333024	1.18662e-18
366.105357	1.21857e-18
365.877690	1.25139e-18
365.650024	1.28508e-18
365.422357	1.31969e-18
365.194690	1.35523e-18
364.967024	1.39172e-18
364.739357	1.4292e-18
364.511690	1.46768e-18
364.284024	1.5072e-18
364.056357	1.54779e-18
363.828690	1.58947e-18
363.601024	1.63227e-18
363.373357	1.67622e-18
363.145690	1.72136e-18
362.918024	1.76771e-18
362.690357	1.8153e-18
362.462690	1.86418e-18
362.235023	1.91438e-18
362.007357	1.96592e-18
361.779690	2.01886e-18
361.552023	2.07322e-18
361.324357	2.12904e-18
361.096690	2.18636e-18
360.869023	2.24523e-18
360.641357	2.30568e-18
360.413690	2.36776e-18
360.186023	2.43151e-18
359.958357	2.49698e-18
359.730690	2.56421e-18
359.503023	2.63324e-18
359.275357	2.70414e-18
359.047690	2.77694e-18
358.820023	2.85171e-18
358.592357	2.92848e-18
358.364690	3.00732e-18
358.137023	3.08829e-18
357.909357	3.17143e-18
357.681690	3.25681e-18
357.454023	3.34449e-18
357.226357	3.43453e-18
356.998690	3.52699e-18
356.771023	3.62194e-18
356.543356	3.71945e-18
356.315690	3.81958e-18
356.088023	3.9224e-18
355.860356	4.028e-18
355.632690	4.13643e-18
355.405023	4.24778e-18
355.177356	4.36213e-18
354.949690	4.47956e-18
354.722023	4.60014e-18
354.494356	4.72397e-18
354.266690	4.85114e-18
354.039023	4.98172e-18
353.811356	5.11582e-18
353.583690	5.25353e-18
353.356023	5.39494e-18
353.128356	5.54016e-18
352.900690	5.68929e-18
352.673023	5.84243e-18
352.445356	5.99969e-18
352.217690	6.16118e-18
351.990023	6.32702e-18
351.762356	6.49732e-18
351.534689	6.67221e-18
351.307023	6.85179e-18
351.079356	7.03622e-18
350.851689	7.2256e-18
350.624023	7.42008e-18
350.396356	7.61979e-18
350.168689	7.82488e-18
349.941023	8.03548e-18
349.713356	8.25175e-18
349.485689	8.47384e-18
349.258023	8.7019e-18
349.030356	8.93611e-18
348.802689	9.17661e-18
348.575023	9.42358e-18
348.347356	9.6772e-18
348.119689	9.93764e-18
347.892023	1.02051e-17
347.664356	1.04797e-17
347.436689	1.07618e-17
347.209023	1.10514e-17
346.981356	1.13488e-17
346.753689	1.16542e-17
346.526022	1.19678e-17
346.298356	1.22899e-17
346.070689	1.26206e-17
345.843022	1.29603e-17
345.615356	1.3309e-17
345.387689	1.36672e-17
345.160022	1.4035e-17
344.932356	1.44126e-17
344.704689	1.48005e-17
344.477022	1.51988e-17
344.249356	1.56077e-17
344.021689	1.60277e-17
343.794022	1.6459e-17
343.566356	1.69019e-17
343.338689	1.73567e-17
343.111022	1.78237e-17
342.883356	1.83033e-17
342.655689	1.87958e-17
342.428022	1.93016e-17
342.200356	1.98209e-17
341.972689	2.03542e-17
341.745022	2.09019e-17
341.517356	2.14643e-17
341.289689	2.20418e-17
341.062022	2.26348e-17
340.834355	2.32438e-17
340.606689	2.38692e-17
340.379022	2.45114e-17
340.151355	2.51709e-17
339.923689	2.58481e-17
339.696022	2.65436e-17
339.468355	2.72577e-17
339.240689	2.7991e-17
339.013022	2.87441e-17
338.785355	2.95174e-17
338.557689	3.03115e-17
338.330022	3.1127e-17
338.102355	3.19644e-17
337.874689	3.28243e-17
337.647022	3.37074e-17
337.419355	3.46141e-17
337.191689	3.55453e-17
336.964022	3.65016e-17
336.736355	3.74835e-17
336.508689	3.84918e-17
336.281022	3.95273e-17
336.053355	4.05906e-17
335.825688	4.16825e-17
335.598022	4.28038e-17
335.370355	4.39552e-17
335.142688	4.51376e-17
334.915022	4.63517e-17
334.687355	4.75986e-17
334.459688	4.88789e-17
334.232022	5.01937e-17
334.004355	5.15438e-17
333.776688	5.29302e-17
333.549022	5.4354e-17
333.321355	5.58159e-17
333.093688	5.73173e-17
332.866022	5.88589e-17
332.638355	6.0442e-17
332.410688	6.20677e-17
332.183022	6.37371e-17
331.955355	6.54514e-17
331.727688	6.72118e-17
331.500022	6.90195e-17
331.272355	7.08758e-17
331.044688	7.2782e-17
330.817022	7.47395e-17
330.589355	7.67496e-17
330.361688	7.88137e-17
330.134021	8.09333e-17
329.906355	8.31099e-17
329.678688	8.53451e-17
329.451021	8.76403e-17
329.223355	8.99972e-17
328.995688	9.24175e-17
328.768021	9.49028e-17
328.540355	9.7455e-17
328.312688	1.00076e-16
328.085021	1.02767e-16
327.857355	1.05531e-16
327.629688	1.08368e-16
327.402021	1.11283e-16
327.174355	1.14275e-16
326.946688	1.17348e-16
326.719021	1.20503e-16
326.491355	1.23744e-16
326.263688	1.27071e-16
326.036021	1.30488e-16
325.808355	1.33997e-16
325.580688	1.376e-16
325.353021	1.413e-16
325.125354	1.45099e-16
324.897688	1.49001e-16
324.670021	1.53007e-16
324.442354	1.57121e-16
324.214688	1.61346e-16
323.987021	1.65684e-16
323.759354	1.70138e-16
323.531688	1.74713e-16
323.304021	1.7941e-16
323.076354	1.84234e-16
322.848688	1.89187e-16
322.621021	1.94273e-16
322.393354	1.99497e-16
322.165688	2.0486e-16
321.938021	2.10368e-16
321.710354	2.16023e-16
321.482688	2.21831e-16
321.255021	2.27795e-16
321.027354	2.33919e-16
320.799688	2.40207e-16
320.572021	2.46665e-16
320.344354	2.53296e-16
320.116687	2.60105e-16
319.889021	2.67097e-16
319.661354	2.74277e-16
319.433687	2.8165e-16
319.206021	2.89221e-16
318.978354	2.96996e-16
318.750687	3.0498e-16
318.523021	3.13178e-16
318.295354	3.21596e-16
318.067687	3.30241e-16
317.840021	3.39117e-16
317.612354	3.48233e-16
317.384687	3.57593e-16
317.157021	3.67205e-16
316.929354	3.77075e-16
316.701687	3.8721e-16
316.474021	3.97617e-16
316.246354	4.08304e-16
316.018687	4.19279e-16
315.791021	4.30548e-16
315.563354	4.4212e-16
315.335687	4.54002e-16
315.108021	4.66204e-16
314.880354	4.78734e-16
314.652687	4.916e-16
314.425020	5.04812e-16
314.197354	5.18379e-16
313.969687	5.32311e-16
313.742020	5.46617e-16
313.514354	5.61307e-16
313.286687	5.76391e-16
313.059020	5.91881e-16
312.831354	6.07787e-16
312.603687	6.2412e-16
312.376020	6.40892e-16
312.148354	6.58115e-16
311.920687	6.758e-16
311.693020	6.9396e-16
311.465354	7.12608e-16
311.237687	7.31757e-16
311.010020	7.5142e-16
310.782354	7.71612e-16
310.554687	7.92346e-16
310.327020	8.13636e-16
310.099354	8.35499e-16
309.871687	8.57948e-16
309.644020	8.81001e-16
309.416353	9.04673e-16
309.188687	9.2898e-16
308.961020	9.53941e-16
308.733353	9.79572e-16
308.505687	1.00589e-15
308.278020	1.03292e-15
308.050353	1.06067e-15
307.822687	1.08917e-15
307.595020	1.11843e-15
307.367353	1.14848e-15
307.139687	1.17933e-15
306.912020	1.21102e-15
306.684353	1.24355e-15
306.456687	1.27696e-15
306.229020	1.31126e-15
306.001353	1.34649e-15
305.773687	1.38266e-15
305.546020	1.41981e-15
305.318353	1.45795e-15
305.090687	1.49711e-15
304.863020	1.53733e-15
304.635353	1.57863e-15
304.407687	1.62103e-15
304.180020	1.66458e-15
303.952353	1.70929e-15
303.724686	1.75521e-15
303.497020	1.80235e-15
303.269353	1.85077e-15
303.041686	1.90048e-15
302.814020	1.95153e-15
302.586353	2.00395e-15
302.358686	2.05777e-15
302.131020	2.11304e-15
301.903353	2.1698e-15
301.675686	2.22807e-15
301.448020	2.28792e-15
301.220353	2.34937e-15
300.992686	2.41246e-15
300.765020	2.47726e-15
300.537353	2.54379e-15
300.309686	2.61211e-15
300.082020	2.68226e-15
299.854353	2.7543e-15
299.626686	2.82826e-15
299.399020	2.90422e-15
299.171353	2.98221e-15
298.943686	3.0623e-15
298.716019	3.14454e-15
298.488353	3.22898e-15
298.260686	3.31569e-15
298.033019	3.40473e-15
297.805353	3.49616e-15
297.577686	3.59004e-15
297.350019	3.68644e-15
297.122353	3.78543e-15
296.894686	3.88708e-15
296.667019	3.99145e-15
296.439353	4.09863e-15
296.211686	4.20868e-15
295.984019	4.32169e-15
295.756353	4.43773e-15
295.528686	4.55688e-15
295.301019	4.67923e-15
295.073353	4.80487e-15
294.845686	4.93387e-15
294.618019	5.06634e-15
294.390353	5.20236e-15
294.162686	5.34204e-15
293.935019	5.48546e-15
293.707352	5.63273e-15
293.479686	5.78395e-15
293.252019	5.93923e-15
293.024352	6.09868e-15
292.796686	6.2624e-15
292.569019	6.43052e-15
292.341352	6.60315e-15
292.113686	6.78041e-15
291.886019	6.96243e-15
291.658352	7.14933e-15
291.430686	7.34124e-15
291.203019	7.53831e-15
290.975352	7.74066e-15
290.747686	7.94844e-15
290.520019	8.1618e-15
290.292352	8.38088e-15
290.064686	8.60584e-15
289.837019	8.83683e-15
289.609352	9.07402e-15
289.381686	9.31758e-15
289.154019	9.56766e-15
288.926352	9.82446e-15
288.698686	1.00881e-14
288.471019	1.03589e-14
288.243352	1.06369e-14
288.015685	1.09224e-14
287.788019	1.12155e-14
287.560352	1.15166e-14
287.332685	1.18256e-14
287.105019	1.2143e-14
286.877352	1.24689e-14
286.649685	1.28035e-14
286.422019	1.31471e-14
286.194352	1.34999e-14
285.966685	1.38622e-14
285.739019	1.42342e-14
285.511352	1.46161e-14
285.283685	1.50084e-14
285.056019	1.54111e-14
284.828352	1.58246e-14
284.600685	1.62493e-14
284.373019	1.66853e-14
284.145352	1.7133e-14
283.917685	1.75927e-14
283.690019	1.80647e-14
283.462352	1.85494e-14
283.234685	1.90471e-14
283.007018	1.95582e-14
282.779352	2.00829e-14
282.551685	2.06218e-14
282.324018	2.1175e-14
282.096352	2.17431e-14
281.868685	2.23265e-14
281.641018	2.29255e-14
281.413352	2.35405e-14
281.185685	2.41721e-14
280.958018	2.48205e-14
280.730352	2.54864e-14
280.502685	2.61701e-14
280.275018	2.68721e-14
280.047352	2.7593e-14
279.819685	2.83332e-14
279.592018	2.90932e-14
279.364352	2.98737e-14
279.136685	3.0675e-14
278.909018	3.14978e-14
278.681352	3.23427e-14
278.453685	3.32102e-14
278.226018	3.4101e-14
277.998352	3.50157e-14
277.770685	3.59549e-14
277.543018	3.69192e-14
277.315351	3.79095e-14
277.087685	3.89262e-14
276.860018	3.99702e-14
276.632351	4.10422e-14
276.404685	4.2143e-14
276.177018	4.32732e-14
275.949351	4.44337e-14
275.721685	4.56254e-14
275.494018	4.6849e-14
275.266351	4.81053e-14
275.038685	4.93954e-14
274.811018	5.072e-14
274.583351	5.20802e-14
274.355685	5.34767e-14
274.128018	5.49107e-14
273.900351	5.63832e-14
273.672685	5.78951e-14
273.445018	5.94475e-14
273.217351	6.10415e-14
272.989685	6.26783e-14
272.762018	6.43589e-14
272.534351	6.60845e-14
272.306684	6.78564e-14
272.079018	6.96758e-14
271.851351	7.15439e-14
271.623684	7.3462e-14
271.396018	7.54316e-14
271.168351	7.7454e-14
270.940684	7.95305e-14
270.713018	8.16626e-14
270.485351	8.38519e-14
270.257684	8.60999e-14
270.030018	8.84081e-14
269.802351	9.07781e-14
269.574684	9.32116e-14
269.347018	9.57103e-14
269.119351	9.8276e-14
268.891684	1.0091e-13
268.664018	1.03615e-13
268.436351	1.06393e-13
268.208684	1.09245e-13
267.981018	1.12173e-13
267.753351	1.1518e-13
267.525684	1.18267e-13
267.298017	1.21437e-13
267.070351	1.24692e-13
266.842684	1.28034e-13
266.615017	1.31465e-13
266.387351	1.34989e-13
266.159684	1.38606e-13
265.932017	1.42321e-13
265.704351	1.46135e-13
265.476684	1.50052e-13
265.249017	1.54073e-13
265.021351	1.58202e-13
264.793684	1.62441e-13
264.566017	1.66794e-13
264.338351	1.71264e-13
264.110684	1.75854e-13
263.883017	1.80566e-13
263.655351	1.85404e-13
263.427684	1.90372e-13
263.200017	1.95473e-13
262.972351	2.00711e-13
262.744684	2.06089e-13
262.517017	2.11611e-13
262.289351	2.17281e-13
262.061684	2.23102e-13
261.834017	2.2908e-13
261.606350	2.35217e-13
261.378684	2.41519e-13
261.151017	2.4799e-13
260.923350	2.54633e-13
260.695684	2.61455e-13
260.468017	2.68459e-13
260.240350	2.75651e-13
260.012684	2.83036e-13
259.785017	2.90618e-13
259.557350	2.98403e-13
259.329684	3.06396e-13
259.102017	3.14604e-13
258.874350	3.23031e-13
258.646684	3.31683e-13
258.419017	3.40568e-13
258.191350	3.4969e-13
257.963684	3.59056e-13
257.736017	3.68673e-13
257.508350	3.78548e-13
257.280684	3.88686e-13
257.053017	3.99096e-13
256.825350	4.09785e-13
256.597683	4.2076e-13
256.370017	4.32028e-13
256.142350	4.43599e-13
255.914683	4.55478e-13
255.687017	4.67676e-13
255.459350	4.802e-13
255.231683	4.93059e-13
255.004017	5.06263e-13
254.776350	5.19819e-13
254.548683	5.33739e-13
254.321017	5.4803e-13
254.093350	5.62705e-13
253.865683	5.77772e-13
253.638017	5.93242e-13
253.410350	6.09126e-13
253.182683	6.25435e-13
252.955017	6.4218e-13
252.727350	6.59374e-13
252.499683	6.77027e-13
252.272017	6.95153e-13
252.044350	7.13763e-13
251.816683	7.32872e-13
251.589017	7.52492e-13
251.361350	7.72636e-13
251.133683	7.9332e-13
250.906016	8.14556e-13
250.678350	8.36361e-13
250.450683	8.58749e-13
250.223016	8.81736e-13
249.995350	9.05338e-13
249.767683	9.29571e-13
249.540016	9.54453e-13
249.312350	9.79999e-13
249.084683	1.00623e-12
248.857016	1.03316e-12
248.629350	1.06081e-12
248.401683	1.0892e-12
248.174016	1.11835e-12
247.946350	1.14829e-12
247.718683	1.17902e-12
247.491016	1.21057e-12
247.263350	1.24296e-12
247.035683	1.27623e-12
246.808016	1.31038e-12
246.580350	1.34544e-12
246.352683	1.38145e-12
246.125016	1.41841e-12
245.897349	1.45637e-12
245.669683	1.49534e-12
245.442016	1.53535e-12
245.214349	1.57643e-12
244.986683	1.61861e-12
244.759016	1.66191e-12
244.531349	1.70638e-12
244.303683	1.75203e-12
244.076016	1.7989e-12
243.848349	1.84703e-12
243.620683	1.89644e-12
243.393016	1.94717e-12
243.165349	1.99926e-12
242.937683	2.05275e-12
242.710016	2.10766e-12
242.482349	2.16404e-12
242.254683	2.22192e-12
242.027016	2.28136e-12
241.799349	2.34238e-12
241.571683	2.40503e-12
241.344016	2.46936e-12
241.116349	2.53541e-12
240.888682	2.60322e-12
240.661016	2.67284e-12
240.433349	2.74433e-12
240.205682	2.81772e-12
239.978016	2.89308e-12
239.750349	2.97045e-12
239.522682	3.04988e-12
239.295016	3.13144e-12
239.067349	3.21518e-12
238.839682	3.30116e-12
238.612016	3.38943e-12
238.384349	3.48007e-12
238.156682	3.57312e-12
237.929016	3.66866e-12
237.701349	3.76675e-12
237.473682	3.86746e-12
237.246016	3.97087e-12
237.018349	4.07703e-12
236.790682	4.18603e-12
236.563016	4.29795e-12
236.335349	4.41285e-12
236.107682	4.53082e-12
235.880016	4.65194e-12
235.652349	4.7763e-12
235.424682	4.90398e-12
235.197015	5.03507e-12
234.969349	5.16966e-12
234.741682	5.30785e-12
234.514015	5.44973e-12
234.286349	5.59539e-12
234.058682	5.74495e-12
233.831015	5.89849e-12
233.603349	6.05614e-12
233.375682	6.218e-12
233.148015	6.38418e-12
232.920349	6.5548e-12
232.692682	6.72998e-12
232.465015	6.90983e-12
232.237349	7.09448e-12
232.009682	7.28407e-12
231.782015	7.47871e-12
231.554349	7.67855e-12
231.326682	7.88373e-12
231.099015	8.09439e-12
230.871349	8.31067e-12
230.643682	8.53272e-12
230.416015	8.7607e-12
230.188348	8.99476e-12
229.960682	9.23508e-12
229.733015	9.4818e-12
229.505348	9.73512e-12
229.277682	9.99519e-12
229.050015	1.02622e-11
228.822348	1.05364e-11
228.594682	1.08178e-11
228.367015	1.11068e-11
228.139348	1.14035e-11
227.911682	1.17081e-11
227.684015	1.20208e-11
227.456348	1.23419e-11
227.228682	1.26715e-11
227.001015	1.30099e-11
226.773348	1.33574e-11
226.545682	1.37142e-11
226.318015	1.40804e-11
226.090348	1.44564e-11
225.862682	1.48425e-11
225.635015	1.52389e-11
225.407348	1.56458e-11
225.179682	1.60636e-11
224.952015	1.64925e-11
224.724348	1.69329e-11
224.496681	1.7385e-11
224.269015	1.78492e-11
224.041348	1.83258e-11
223.813681	1.88151e-11
223.586015	1.93174e-11
223.358348	1.98331e-11
223.130681	2.03626e-11
222.903015	2.09062e-11
222.675348	2.14643e-11
222.447681	2.20373e-11
222.220015	2.26256e-11
221.992348	2.32296e-11
221.764681	2.38496e-11
221.537015	2.44862e-11
221.309348	2.51398e-11
221.081681	2.58108e-11
220.854015	2.64997e-11
220.626348	2.72069e-11
220.398681	2.7933e-11
220.171015	2.86785e-11
219.943348	2.94439e-11
219.715681	3.02296e-11
219.488014	3.10363e-11
219.260348	3.18645e-11
219.032681	3.27148e-11
218.805014	3.35877e-11
218.577348	3.44839e-11
218.349681	3.5404e-11
218.122014	3.63486e-11
217.894348	3.73184e-11
217.666681	3.83141e-11
217.439014	3.93363e-11
217.211348	4.03857e-11
216.983681	4.14631e-11
216.756014	4.25692e-11
216.528348	4.37048e-11
216.300681	4.48706e-11
216.073014	4.60675e-11
215.845348	4.72963e-11
215.617681	4.85578e-11
215.390014	4.9853e-11
215.162348	5.11826e-11
214.934681	5.25477e-11
214.707014	5.39491e-11
214.479347	5.53879e-11
214.251681	5.6865e-11
214.024014	5.83814e-11
213.796347	5.99383e-11
213.568681	6.15366e-11
213.341014	6.31775e-11
213.113347	6.48621e-11
212.885681	6.65915e-11
212.658014	6.8367e-11
212.430347	7.01898e-11
212.202681	7.20612e-11
211.975014	7.39824e-11
211.747347	7.59547e-11
211.519681	7.79796e-11
211.292014	8.00584e-11
211.064347	8.21925e-11
210.836681	8.43834e-11
210.609014	8.66327e-11
210.381347	8.89419e-11
210.153681	9.13125e-11
209.926014	9.37463e-11
209.698347	9.62449e-11
209.470681	9.88099e-11
209.243014	1.01443e-10
209.015347	1.04147e-10
208.787680	1.06922e-10
208.560014	1.09771e-10
208.332347	1.12696e-10
208.104680	1.15699e-10
207.877014	1.18782e-10
207.649347	1.21947e-10
207.421680	1.25196e-10
207.194014	1.28532e-10
206.966347	1.31956e-10
206.738680	1.35472e-10
206.511014	1.39081e-10
206.283347	1.42786e-10
206.055680	1.4659e-10
205.828014	1.50494e-10
205.600347	1.54503e-10
205.372680	1.58618e-10
205.145014	1.62843e-10
204.917347	1.67181e-10
204.689680	1.71633e-10
204.462014	1.76204e-10
204.234347	1.80897e-10
204.006680	1.85714e-10
203.779013	1.9066e-10
203.551347	1.95737e-10
203.323680	2.00949e-10
203.096013	2.063e-10
202.868347	2.11793e-10
202.640680	2.17432e-10
202.413013	2.23221e-10
202.185347	2.29164e-10
201.957680	2.35265e-10
201.730013	2.41528e-10
201.502347	2.47957e-10
201.274680	2.54558e-10
201.047013	2.61334e-10
200.819347	2.6829e-10
200.591680	2.75431e-10
200.364013	2.82762e-10
200.136347	2.90288e-10
199.908680	2.98014e-10
199.681013	3.05945e-10
199.453347	3.14087e-10
199.225680	3.22445e-10
198.998013	3.31025e-10
198.770347	3.39834e-10
198.542680	3.48876e-10
198.315013	3.58159e-10
198.087346	3.67688e-10
197.859680	3.77471e-10
197.632013	3.87513e-10
197.404346	3.97823e-10
197.176680	4.08406e-10
196.949013	4.1927e-10
196.721346	4.30423e-10
196.493680	4.41872e-10
196.266013	4.53625e-10
196.038346	4.65691e-10
195.810680	4.78076e-10
195.583013	4.90791e-10
195.355346	5.03844e-10
195.127680	5.17243e-10
194.900013	5.30997e-10
194.672346	5.45118e-10
194.444680	5.59613e-10
194.217013	5.74492e-10
193.989346	5.89767e-10
193.761680	6.05448e-10
193.534013	6.21544e-10
193.306346	6.38068e-10
193.078679	6.55031e-10
192.851013	6.72444e-10
192.623346	6.90319e-10
192.395679	7.08668e-10
192.168013	7.27505e-10
191.940346	7.46841e-10
191.712679	7.66691e-10
191.485013	7.87067e-10
191.257346	8.07984e-10
191.029679	8.29456e-10
190.802013	8.51498e-10
190.574346	8.74124e-10
190.346679	8.97351e-10
190.119013	9.21194e-10
189.891346	9.4567e-10
189.663679	9.70795e-10
189.436013	9.96586e-10
189.208346	1.02306e-09
188.980679	1.05024e-09
188.753013	1.07814e-09
188.525346	1.10678e-09
188.297679	1.13617e-09
188.070012	1.16635e-09
187.842346	1.19733e-09
187.614679	1.22913e-09
187.387012	1.26177e-09
187.159346	1.29528e-09
186.931679	1.32967e-09
186.704012	1.36498e-09
186.476346	1.40122e-09
186.248679	1.43843e-09
186.021012	1.47662e-09
185.793346	1.51582e-09
185.565679	1.55606e-09
185.338012	1.59737e-09
185.110346	1.63977e-09
184.882679	1.6833e-09
184.655012	1.72798e-09
184.427346	1.77384e-09
184.199679	1.82092e-09
183.972012	1.86925e-09
183.744346	1.91885e-09
183.516679	1.96977e-09
183.289012	2.02204e-09
183.061346	2.0757e-09
182.833679	2.13077e-09
182.606012	2.1873e-09
182.378345	2.24533e-09
182.150679	2.3049e-09
181.923012	2.36605e-09
181.695345	2.42881e-09
181.467679	2.49324e-09
181.240012	2.55937e-09
181.012345	2.62725e-09
180.784679	2.69693e-09
180.557012	2.76846e-09
180.329345	2.84188e-09
180.101679	2.91724e-09
179.874012	2.99459e-09
179.646345	3.074e-09
179.418679	3.1555e-09
179.191012	3.23916e-09
178.963345	3.32504e-09
178.735679	3.41319e-09
178.508012	3.50367e-09
178.280345	3.59654e-09
178.052679	3.69187e-09
177.825012	3.78973e-09
177.597345	3.89017e-09
177.369678	3.99327e-09
177.142012	4.09909e-09
176.914345	4.20772e-09
176.686678	4.31921e-09
176.459012	4.43366e-09
176.231345	4.55113e-09
176.003678	4.67171e-09
175.776012	4.79548e-09
175.548345	4.92251e-09
175.320678	5.05291e-09
175.093012	5.18676e-09
174.865345	5.32414e-09
174.637678	5.46515e-09
174.410012	5.60989e-09
174.182345	5.75846e-09
173.954678	5.91095e-09
173.727012	6.06748e-09
173.499345	6.22813e-09
173.271678	6.39304e-09
173.044012	6.5623e-09
172.816345	6.73603e-09
172.588678	6.91435e-09
172.361012	7.09738e-09
172.133345	7.28525e-09
171.905678	7.47808e-09
171.678011	7.676e-09
171.450345	7.87915e-09
171.222678	8.08766e-09
170.995011	8.30168e-09
170.767345	8.52135e-09
170.539678	8.74682e-09
170.312011	8.97824e-09
170.084345	9.21577e-09
169.856678	9.45957e-09
169.629011	9.70981e-09
169.401345	9.96665e-09
169.173678	1.02303e-08
168.946011	1.05008e-08
168.718345	1.07786e-08
168.490678	1.10636e-08
168.263011	1.13562e-08
168.035345	1.16565e-08
167.807678	1.19647e-08
167.580011	1.2281e-08
167.352345	1.26057e-08
167.124678	1.29389e-08
166.897011	1.32809e-08
166.669344	1.3632e-08
166.441678	1.39923e-08
166.214011	1.43621e-08
165.986344	1.47417e-08
165.758678	1.51312e-08
165.531011	1.5531e-08
165.303344	1.59414e-08
165.075678	1.63626e-08
164.848011	1.67949e-08
164.620344	1.72386e-08
164.392678	1.76939e-08
164.165011	1.81613e-08
163.937344	1.8641e-08
163.709678	1.91333e-08
163.482011	1.96386e-08
163.254344	2.01572e-08
163.026678	2.06895e-08
162.799011	2.12358e-08
162.571344	2.17964e-08
162.343678	2.23718e-08
162.116011	2.29624e-08
161.888344	2.35686e-08
161.660677	2.41906e-08
161.433011	2.48291e-08
161.205344	2.54844e-08
160.977677	2.61569e-08
160.750011	2.68471e-08
160.522344	2.75555e-08
160.294677	2.82825e-08
160.067011	2.90286e-08
159.839344	2.97944e-08
159.611677	3.05803e-08
159.384011	3.13869e-08
159.156344	3.22148e-08
158.928677	3.30643e-08
158.701011	3.39363e-08
158.473344	3.48311e-08
158.245677	3.57495e-08
158.018011	3.6692e-08
157.790344	3.76594e-08
157.562677	3.86521e-08
157.335011	3.96709e-08
157.107344	4.07165e-08
156.879677	4.17896e-08
156.652011	4.28909e-08
156.424344	4.40211e-08
156.196677	4.5181e-08
155.969010	4.63714e-08
155.741344	4.75931e-08
155.513677	4.88468e-08
155.286010	5.01335e-08
155.058344	5.14539e-08
154.830677	5.28091e-08
154.603010	5.41998e-08
154.375344	5.5627e-08
154.147677	5.70917e-08
153.920010	5.85948e-08
153.692344	6.01374e-08
153.464677	6.17205e-08
153.237010	6.33451e-08
153.009344	6.50123e-08
152.781677	6.67233e-08
152.554010	6.84791e-08
152.326344	7.02811e-08
152.098677	7.21302e-08
151.871010	7.40279e-08
151.643344	7.59753e-08
151.415677	7.79738e-08
151.188010	8.00247e-08
150.960343	8.21294e-08
150.732677	8.42892e-08
150.505010	8.65056e-08
150.277343	8.87801e-08
150.049677	9.11142e-08
149.822010	9.35095e-08
149.594343	9.59675e-08
149.366677	9.84899e-08
149.139010	1.01078e-07
148.911343	1.03735e-07
148.683677	1.0646e-07
148.456010	1.09258e-07
148.228343	1.12128e-07
148.000677	1.15074e-07
147.773010	1.18096e-07
147.545343	1.21198e-07
147.317677	1.24381e-07
147.090010	1.27647e-07
146.862343	1.30999e-07
146.634677	1.34438e-07
146.407010	1.37968e-07
146.179343	1.41589e-07
145.951677	1.45306e-07
145.724010	1.49119e-07
145.496343	1.53032e-07
145.268676	1.57048e-07
145.041010	1.61168e-07
144.813343	1.65397e-07
144.585676	1.69735e-07
144.358010	1.74187e-07
144.130343	1.78756e-07
143.902676	1.83443e-07
143.675010	1.88253e-07
143.447343	1.93189e-07
143.219676	1.98254e-07
142.992010	2.03451e-07
142.764343	2.08783e-07
142.536676	2.14255e-07
142.309010	2.1987e-07
142.081343	2.25631e-07
141.853676	2.31542e-07
141.626010	2.37608e-07
141.398343	2.43832e-07
141.170676	2.50218e-07
140.943010	2.56771e-07
140.715343	2.63494e-07
140.487676	2.70393e-07
140.260009	2.77472e-07
140.032343	2.84735e-07
139.804676	2.92188e-07
139.577009	2.99835e-07
139.349343	3.07681e-07
139.121676	3.15731e-07
138.894009	3.23991e-07
138.666343	3.32466e-07
138.438676	3.41162e-07
138.211009	3.50084e-07
137.983343	3.59239e-07
137.755676	3.68632e-07
137.528009	3.78269e-07
137.300343	3.88157e-07
137.072676	3.98303e-07
136.845009	4.08712e-07
136.617343	4.19392e-07
136.389676	4.30349e-07
136.162009	4.41592e-07
135.934343	4.53127e-07
135.706676	4.64962e-07
135.479009	4.77104e-07
135.251342	4.89562e-07
135.023676	5.02343e-07
134.796009	5.15456e-07
134.568342	5.2891e-07
134.340676	5.42714e-07
134.113009	5.56876e-07
133.885342	5.71405e-07
133.657676	5.86311e-07
133.430009	6.01605e-07
133.202342	6.17295e-07
132.974676	6.33392e-07
132.747009	6.49907e-07
132.519342	6.6685e-07
132.291676	6.84232e-07
132.064009	7.02065e-07
131.836342	7.2036e-07
131.608676	7.3913e-07
131.381009	7.58385e-07
131.153342	7.7814e-07
130.925676	7.98406e-07
130.698009	8.19197e-07
130.470342	8.40526e-07
130.242676	8.62407e-07
130.015009	8.84855e-07
129.787342	9.07883e-07
129.559675	9.31508e-07
129.332009	9.55743e-07
129.104342	9.80606e-07
128.876675	1.00611e-06
128.649009	1.03228e-06
128.421342	1.05912e-06
128.193675	1.08665e-06
127.966009	1.1149e-06
127.738342	1.14387e-06
127.510675	1.1736e-06
127.283009	1.20409e-06
127.055342	1.23537e-06
126.827675	1.26745e-06
126.600009	1.30036e-06
126.372342	1.33413e-06
126.144675	1.36876e-06
125.917009	1.40429e-06
125.689342	1.44073e-06
125.461675	1.47811e-06
125.234009	1.51646e-06
125.006342	1.55579e-06
124.778675	1.59614e-06
124.551008	1.63753e-06
124.323342	1.67998e-06
124.095675	1.72352e-06
123.868008	1.76819e-06
123.640342	1.814e-06
123.412675	1.861e-06
123.185008	1.9092e-06
122.957342	1.95864e-06
122.729675	2.00935e-06
122.502008	2.06137e-06
122.274342	2.11472e-06
122.046675	2.16944e-06
121.819008	2.22557e-06
121.591342	2.28314e-06
121.363675	2.34218e-06
121.136008	2.40275e-06
120.908342	2.46486e-06
120.680675	2.52857e-06
120.453008	2.59391e-06
120.225342	2.66093e-06
119.997675	2.72967e-06
119.770008	2.80016e-06
119.542342	2.87246e-06
119.314675	2.94662e-06
119.087008	3.02267e-06
118.859341	3.10066e-06
118.631675	3.18066e-06
118.404008	3.2627e-06
118.176341	3.34683e-06
117.948675	3.43312e-06
117.721008	3.52162e-06
117.493341	3.61237e-06
117.265675	3.70544e-06
117.038008	3.80089e-06
116.810341	3.89877e-06
116.582675	3.99916e-06
116.355008	4.1021e-06
116.127341	4.20767e-06
115.899675	4.31593e-06
115.672008	4.42694e-06
115.444341	4.54079e-06
115.216675	4.65754e-06
114.989008	4.77726e-06
114.761341	4.90002e-06
114.533675	5.02591e-06
114.306008	5.155e-06
114.078341	5.28737e-06
113.850674	5.42311e-06
113.623008	5.5623e-06
113.395341	5.70502e-06
113.167674	5.85137e-06
112.940008	6.00142e-06
112.712341	6.15529e-06
112.484674	6.31306e-06
112.257008	6.47483e-06
112.029341	6.6407e-06
111.801674	6.81077e-06
111.574008	6.98514e-06
111.346341	7.16394e-06
111.118674	7.34725e-06
110.891008	7.5352e-06
110.663341	7.72791e-06
110.435674	7.92548e-06
110.208008	8.12805e-06
109.980341	8.33573e-06
109.752674	8.54865e-06
109.525008	8.76694e-06
109.297341	8.99074e-06
109.069674	9.22018e-06
108.842007	9.4554e-06
108.614341	9.69655e-06
108.386674	9.94377e-06
108.159007	1.01972e-05
107.931341	1.0457e-05
107.703674	1.07234e-05
107.476007	1.09964e-05
107.248341	1.12763e-05
107.020674	1.15632e-05
106.793007	1.18573e-05
106.565341	1.21588e-05
106.337674	1.24679e-05
106.110007	1.27847e-05
105.882341	1.31094e-05
105.654674	1.34423e-05
105.427007	1.37834e-05
105.199341	1.41331e-05
104.971674	1.44916e-05
104.744007	1.4859e-05
104.516341	1.52356e-05
104.288674	1.56215e-05
104.061007	1.60171e-05
103.833341	1.64226e-05
103.605674	1.68381e-05
103.378007	1.7264e-05
103.150340	1.77004e-05
102.922674	1.81478e-05
102.695007	1.86062e-05
102.467340	1.9076e-05
102.239674	1.95575e-05
102.012007	2.00509e-05
101.784340	2.05565e-05
101.556674	2.10747e-05
101.329007	2.16056e-05
101.101340	2.21497e-05
100.873674	2.27073e-05
100.646007	2.32786e-05
100.418340	2.3864e-05
100.190674	2.44638e-05
99.963007	2.50784e-05
99.735340	2.57082e-05
99.507674	2.63534e-05
99.280007	2.70145e-05
99.052340	2.76919e-05
98.824674	2.83858e-05
98.597007	2.90968e-05
98.369340	2.98252e-05
98.141673	3.05714e-05
97.914007	3.13359e-05
97.686340	3.21191e-05
97.458673	3.29214e-05
97.231007	3.37432e-05
97.003340	3.45851e-05
96.775673	3.54475e-05
96.548007	3.63309e-05
96.320340	3.72358e-05
96.092673	3.81626e-05
95.865007	3.91119e-05
95.637340	4.00842e-05
95.409673	4.10801e-05
95.182007	4.21e-05
94.954340	4.31446e-05
94.726673	4.42144e-05
94.499007	4.53099e-05
94.271340	4.64319e-05
94.043673	4.75808e-05
93.816007	4.87573e-05
93.588340	4.99621e-05
93.360673	5.11957e-05
93.133007	5.24589e-05
92.905340	5.37522e-05
92.677673	5.50764e-05
92.450006	5.64322e-05
92.222340	5.78203e-05
91.994673	5.92414e-05
91.767006	6.06962e-05
91.539340	6.21856e-05
91.311673	6.37102e-05
91.084006	6.52708e-05
90.856340	6.68683e-05
90.628673	6.85034e-05
90.401006	7.0177e-05
90.173340	7.189e-05
89.945673	7.36431e-05
89.718006	7.54372e-05
89.490340	7.72733e-05
89.262673	7.91523e-05
89.035006	8.1075e-05
88.807340	8.30424e-05
88.579673	8.50554e-05
88.352006	8.71151e-05
88.124340	8.92224e-05
87.896673	9.13783e-05
87.669006	9.35838e-05
87.441339	9.584e-05
87.213673	9.81478e-05
86.986006	0.000100508
86.758339	0.000102923
86.530673	0.000105392
86.303006	0.000107918
86.075339	0.0001105
85.847673	0.000113141
85.620006	0.000115842
85.392339	0.000118603
85.164673	0.000121426
84.937006	0.000124312
84.709339	0.000127262
84.481673	0.000130278
84.254006	0.000133361
84.026339	0.000136511
83.798673	0.000139731
83.571006	0.000143021
83.343339	0.000146383
83.115673	0.000149818
82.888006	0.000153327
82.660339	0.000156912
82.432672	0.000160574
82.205006	0.000164314
81.977339	0.000168134
81.749672	0.000172035
81.522006	0.000176018
81.294339	0.000180085
81.066672	0.000184236
80.839006	0.000188474
80.611339	0.000192799
80.383672	0.000197212
80.156006	0.000201716
79.928339	0.00020631
79.700672	0.000210997
79.473006	0.000215778
79.245339	0.000220653
79.017672	0.000225624
78.790006	0.000230692
78.562339	0.000235858
78.334672	0.000241123
78.107006	0.000246487
77.879339	0.000251952
77.651672	0.000257519
77.424006	0.000263187
77.196339	0.000268958
76.968672	0.000274833
76.741005	0.000280811
76.513339	0.000286892
76.285672	0.000293078
76.058005	0.000299367
75.830339	0.00030576
75.602672	0.000312256
75.375005	0.000318854
75.147339	0.000325554
74.919672	0.000332355
74.692005	0.000339254
74.464339	0.000346251
74.236672	0.000353343
74.009005	0.000360528
73.781339	0.000367802
73.553672	0.000375162
73.326005	0.000382605
73.098339	0.000390124
72.870672	0.000397715
72.643005	0.000405372
72.415339	0.000413087
72.187672	0.000420852
71.960005	0.000428658
71.732338	0.000436492
71.504672	0.000444342
71.277005	0.000452194
71.049338	0.00046003
70.821672	0.000467829
70.594005	0.000475566
70.366338	0.000483214
70.138672	0.000490736
69.911005	0.000498088
69.683338	0.000505215
69.455672	0.000512042
69.228005	0.000518469
69.000338	0.000524339
68.772672	0.000529376
&
```
