## supplemental_material for "RNA structure prediction using positive and negative evolutionary information": RF03012_Mu-gpT-DE.fold.power

```
# Power analysis of CaCoFold structure 
#
# covary  left_pos      right_pos    substitutions      power
#----------------------------------------------------------------
          2		53		6		0.03
     *    3		52		32		0.33
          4		51		0		0.00
          5		50		18		0.18
          7		35		0		0.00
     *    8		34		52		0.50
     *    9		33		87		0.71
     *    10		32		266		1.00
     *    11		31		212		0.98
     *    12		30		171		0.94
          13		29		43		0.43
     *    40		43		72		0.64
#
# BPAIRS 12
# avg substitutions per BP  79.9
# BPAIRS expected to covary 5.7
# BPAIRS observed to covary 7
#
```
