## supplemental_material for "RNA structure prediction using positive and negative evolutionary information": RF03012_Mu-gpT-DE.power

```
# Power analysis of given structure 
#
# covary  left_pos      right_pos    substitutions      power
#----------------------------------------------------------------
          2		53		6		0.03
     *    3		52		32		0.33
          4		51		0		0.00
          5		50		18		0.18
          7		35		0		0.00
     *    8		34		52		0.50
     *    9		33		87		0.71
     *    10		32		266		1.00
     *    11		31		212		0.98
#
# BPAIRS 9
# avg substitutions per BP  74.8
# BPAIRS expected to covary 3.7
# BPAIRS observed to covary 5
#
```
