## supplemental_material for "RNA structure prediction using positive and negative evolutionary information": RF03012_Mu-gpT-DE.sorted.cov

```
#
# Method Target_E-val [cov_min,cov_max] [FP | TP True Found | Sen PPV F] 
# GTp    0.05         [-9.62,355.33]     [2 | 5 9 7 | 55.56 71.43 62.50] 
#
#       left_pos       right_pos        score          E-value       substitutions      power
#-------------------------------------------------------------------------------------------------------
*	      10	      32	355.33123	3.87689e-08	266		1.00
*	      11	      31	318.28535	4.05362e-07	212		0.98
*	       3	      52	247.76445	3.03504e-05	32		0.33
*	       8	      34	227.29542	0.000101774	52		0.50
~	      12	      30	298.01390	0.000216358	171		0.94
*	       9	      33	202.24846	0.000412423	87		0.71
~	      40	      43	222.93874	0.0197189	72		0.64
```
