## supplemental_material for "RNA structure prediction using positive and negative evolutionary information": RF03012_Mu-gpT-DE.surv

```
355.311769	0.111111
317.980639	0.222222
247.508609	0.333333
226.938394	0.444444
202.177951	0.555556
74.566437	0.666667
-0.095823	1
&
297.791355	0.00073046
222.748166	0.00146092
194.940283	0.00219138
151.895205	0.00292184
132.848710	0.0036523
128.658482	0.00438276
108.469197	0.00511322
53.234362	0.00584368
52.853433	0.00657414
48.282274	0.0073046
47.901344	0.00803506
45.996694	0.00876552
43.330185	0.00949598
39.520886	0.0102264
39.139956	0.0109569
36.473447	0.0116874
35.711587	0.0131483
34.568798	0.0138787
33.806938	0.0153397
33.045078	0.0160701
29.616709	0.0168006
25.426480	0.017531
22.759971	0.018992
21.236251	0.0204529
18.950672	0.0211833
18.188812	0.0233747
17.807882	0.0262966
17.426952	0.0277575
17.046023	0.0292184
16.284163	0.0299489
15.903233	0.0306793
13.998583	0.0314098
13.617653	0.0321402
13.236724	0.0357925
12.855794	0.0372535
12.474864	0.0387144
12.093934	0.0409058
11.713004	0.0438276
11.332074	0.0467495
10.951144	0.0489408
10.570214	0.0518627
10.189284	0.0533236
9.808355	0.0540541
9.427425	0.0584368
9.046495	0.0598977
8.665565	0.0620891
7.903705	0.0657414
7.141845	0.0664719
6.760915	0.0679328
6.379985	0.0693937
5.999056	0.0715851
5.618126	0.0759679
5.237196	0.0781592
4.856266	0.0803506
4.475336	0.0810811
4.094406	0.0818115
3.713476	0.0840029
3.332546	0.0861943
2.951616	0.0913075
2.570687	0.0949598
2.189757	0.103725
1.808827	0.11176
1.427897	0.118335
1.046967	0.12637
0.666037	0.128561
0.285107	0.132944
-0.095823	0.68298
-0.476753	0.688093
-0.857683	0.693937
-1.238612	0.701972
-1.619542	0.712199
-2.000472	0.718773
-2.381402	0.725347
-2.762332	0.72973
-3.143262	0.736304
-3.524192	0.750183
-3.905122	0.758218
-4.286052	0.764061
-4.666981	0.770636
-5.047911	0.781592
-5.428841	0.791088
-5.809771	0.794741
-6.190701	0.804967
-6.571631	0.810811
-6.952561	0.821037
-7.333491	0.82542
-7.714421	0.837107
-8.095351	0.84076
-8.476280	0.848064
-8.857210	0.853178
-9.238140	0.855369
-9.619070	1
&
215.510498	3.62845e-05
198.368652	7.25689e-05
196.844933	0.000108853
187.702615	0.000145138
175.893789	0.000181422
171.703560	0.000217707
167.513331	0.000253991
165.989611	0.000290276
159.132873	0.000362845
154.942644	0.000399129
153.799855	0.000435414
148.847766	0.000471698
145.419397	0.000507983
141.991028	0.000544267
135.134290	0.000580552
133.229640	0.000616836
132.467781	0.000689405
128.277552	0.000725689
126.372902	0.000761974
125.991972	0.000834543
125.611042	0.000870827
124.468253	0.000907112
124.087323	0.000943396
122.944533	0.000979681
121.420814	0.00101597
121.039884	0.00108853
120.278024	0.00112482
119.516164	0.0011611
119.135234	0.00119739
117.611515	0.00123367
116.468725	0.00126996
116.087795	0.00134253
114.945005	0.00145138
114.564076	0.00148766
114.183146	0.00152395
113.421286	0.00156023
112.278496	0.0016328
111.897566	0.00166909
110.754777	0.00177794
110.373847	0.00181422
109.992917	0.00188679
109.231057	0.00195936
108.850127	0.00199565
108.088267	0.00206821
107.707337	0.0021045
107.326408	0.00214078
106.564548	0.00217707
105.802688	0.00221335
105.421758	0.00224964
105.040828	0.00228592
104.659898	0.00232221
103.136179	0.00235849
102.755249	0.00246734
102.374319	0.00250363
101.993389	0.0025762
101.612459	0.00261248
101.231529	0.00272134
100.850599	0.0027939
100.469669	0.00290276
98.565020	0.00297533
98.184090	0.00308418
97.803160	0.00319303
97.422230	0.00322932
97.041300	0.00333817
96.660370	0.00341074
96.279441	0.00359216
95.898511	0.00362845
95.136651	0.00377358
94.374791	0.00384615
93.993861	0.00388244
93.232001	0.00395501
92.851072	0.00406386
92.470142	0.00410015
92.089212	0.00417271
91.708282	0.00424528
91.327352	0.00442671
90.946422	0.00446299
90.565492	0.00449927
90.184562	0.00453556
89.803632	0.00464441
89.041773	0.00471698
88.660843	0.00475327
88.279913	0.00482583
87.898983	0.00486212
87.518053	0.00497097
87.137123	0.00504354
86.756193	0.00518868
86.375263	0.00529753
85.994333	0.00547896
85.613404	0.00562409
85.232474	0.00566038
84.851544	0.0058418
84.470614	0.00587808
84.089684	0.00598694
83.708754	0.00609579
83.327824	0.0063135
82.946894	0.00645864
82.565964	0.0065312
82.185034	0.00660377
81.804105	0.0067852
81.423175	0.00689405
81.042245	0.00707547
80.661315	0.00714804
80.280385	0.00718433
79.899455	0.00729318
78.756665	0.00736575
78.375736	0.00751089
77.994806	0.00758345
77.613876	0.00776488
77.232946	0.00787373
76.852016	0.00801887
76.471086	0.00812772
76.090156	0.00820029
75.709226	0.00834543
75.328296	0.00845428
74.947366	0.00859942
74.566437	0.00874456
74.185507	0.00881713
73.804577	0.00892598
73.423647	0.00907112
73.042717	0.0091074
72.661787	0.00928882
72.280857	0.00947025
71.899927	0.0095791
71.518997	0.00972424
71.138068	0.00983309
70.757138	0.0100145
70.376208	0.0103048
69.614348	0.0104862
69.233418	0.0107402
68.852488	0.0109216
68.471558	0.0110668
68.090628	0.011357
67.709698	0.0115385
67.328769	0.0116473
66.947839	0.011865
66.566909	0.0119013
66.185979	0.0120827
65.805049	0.012373
65.424119	0.0126996
65.043189	0.0128084
64.662259	0.0129536
64.281329	0.0131713
63.900400	0.0133527
63.519470	0.013643
63.138540	0.0140421
62.757610	0.0143324
62.376680	0.0145501
61.995750	0.0149129
61.614820	0.0152032
61.233890	0.0154572
60.852960	0.0157112
60.472030	0.0161466
60.091101	0.016582
59.710171	0.0168723
59.329241	0.0172714
58.948311	0.0174891
58.567381	0.0178157
58.186451	0.0181785
57.805521	0.0183599
57.424591	0.0186865
57.043661	0.0189768
56.662732	0.0192671
56.281802	0.0195936
55.900872	0.0201742
55.519942	0.0205007
55.139012	0.0209361
54.758082	0.0213716
54.377152	0.0216255
53.996222	0.0216981
53.615292	0.0220972
53.234362	0.0224238
52.853433	0.0229318
52.472503	0.0232583
52.091573	0.0237663
51.710643	0.0240929
51.329713	0.0244557
50.948783	0.0248911
50.567853	0.0254354
50.186923	0.0258708
49.805993	0.0265239
49.425064	0.0269231
49.044134	0.0272134
48.663204	0.0276851
48.282274	0.0282656
47.901344	0.0285922
47.520414	0.0293179
47.139484	0.0301161
46.758554	0.0307329
46.377624	0.0312046
45.996694	0.0314949
45.615765	0.0322206
45.234835	0.0326197
44.853905	0.0332366
44.472975	0.0338534
44.092045	0.0342888
43.711115	0.0346517
43.330185	0.0351959
42.949255	0.0358491
42.568325	0.036611
42.187396	0.0374819
41.806466	0.0382438
41.425536	0.038897
41.044606	0.0396589
40.663676	0.0403483
40.282746	0.0410377
39.901816	0.0417271
39.520886	0.0423077
39.139956	0.0432148
38.759026	0.0443033
38.378097	0.0450653
37.997167	0.046045
37.616237	0.047061
37.235307	0.0481495
36.854377	0.0492017
36.473447	0.0504354
36.092517	0.0513062
35.711587	0.0519956
35.330657	0.0528302
34.949728	0.0539187
34.568798	0.0547896
34.187868	0.0558055
33.806938	0.057148
33.426008	0.0582366
33.045078	0.0597242
32.664148	0.0607039
32.283218	0.0617199
31.902288	0.062881
31.521359	0.0641147
31.140429	0.0652758
30.759499	0.0664006
30.378569	0.0678157
29.997639	0.0689768
29.616709	0.0701742
29.235779	0.0715893
28.854849	0.0730769
28.473919	0.0742017
28.092989	0.0759071
27.712060	0.0777576
27.331130	0.0791727
26.950200	0.0810595
26.569270	0.0823295
26.188340	0.0840711
25.807410	0.0857039
25.426480	0.0874456
25.045550	0.088897
24.664620	0.0906386
24.283691	0.0926343
23.902761	0.0941582
23.521831	0.0960813
23.140901	0.0980044
22.759971	0.0996009
22.379041	0.101343
21.998111	0.103084
21.617181	0.105225
21.236251	0.107112
20.855321	0.109071
20.474392	0.111575
20.093462	0.114115
19.712532	0.116292
19.331602	0.118723
18.950672	0.121118
18.569742	0.12373
18.188812	0.126524
17.807882	0.129427
17.426952	0.132221
17.046023	0.135595
16.665093	0.138861
16.284163	0.142199
15.903233	0.145356
15.522303	0.14873
15.141373	0.152649
14.760443	0.15635
14.379513	0.159615
13.998583	0.163062
13.617653	0.167126
13.236724	0.170464
12.855794	0.174673
12.474864	0.178628
12.093934	0.182692
11.713004	0.187228
11.332074	0.191328
10.951144	0.195827
10.570214	0.200544
10.189284	0.205116
9.808355	0.210522
9.427425	0.215348
9.046495	0.219993
8.665565	0.226633
8.284635	0.232184
7.903705	0.237591
7.522775	0.243687
7.141845	0.249528
6.760915	0.256241
6.379985	0.262954
5.999056	0.270392
5.618126	0.276887
5.237196	0.283781
4.856266	0.291618
4.475336	0.300073
4.094406	0.30693
3.713476	0.315276
3.332546	0.323948
2.951616	0.332874
2.570687	0.342634
2.189757	0.351996
1.808827	0.361103
1.427897	0.370936
1.046967	0.382656
0.666037	0.393977
0.285107	0.405298
-0.095823	0.416546
-0.476753	0.428012
-0.857683	0.439514
-1.238612	0.450544
-1.619542	0.462482
-2.000472	0.474129
-2.381402	0.487192
-2.762332	0.499492
-3.143262	0.512373
-3.524192	0.525653
-3.905122	0.539042
-4.286052	0.551052
-4.666981	0.562772
-5.047911	0.574528
-5.428841	0.587083
-5.809771	0.599202
-6.190701	0.611321
-6.571631	0.622859
-6.952561	0.634688
-7.333491	0.646444
-7.714421	0.658237
-8.095351	0.669448
-8.476280	0.680552
-8.857210	0.690639
-9.238140	0.700798
-9.619070	1
&
724.051907	1.80307e-19
723.670977	1.84878e-19
723.290047	1.89565e-19
722.909117	1.94371e-19
722.528187	1.99298e-19
722.147257	2.04351e-19
721.766327	2.09531e-19
721.385397	2.14843e-19
721.004468	2.20289e-19
720.623538	2.25873e-19
720.242608	2.31599e-19
719.861678	2.37469e-19
719.480748	2.43489e-19
719.099818	2.49661e-19
718.718888	2.55989e-19
718.337958	2.62477e-19
717.957028	2.6913e-19
717.576099	2.75952e-19
717.195169	2.82946e-19
716.814239	2.90117e-19
716.433309	2.9747e-19
716.052379	3.05009e-19
715.671449	3.1274e-19
715.290519	3.20666e-19
714.909589	3.28792e-19
714.528659	3.37125e-19
714.147729	3.45669e-19
713.766800	3.54429e-19
713.385870	3.6341e-19
713.004940	3.7262e-19
712.624010	3.82062e-19
712.243080	3.91744e-19
711.862150	4.01671e-19
711.481220	4.11849e-19
711.100290	4.22285e-19
710.719360	4.32986e-19
710.338431	4.43957e-19
709.957501	4.55206e-19
709.576571	4.6674e-19
709.195641	4.78566e-19
708.814711	4.90691e-19
708.433781	5.03124e-19
708.052851	5.15871e-19
707.671921	5.28941e-19
707.290991	5.42342e-19
706.910061	5.56082e-19
706.529132	5.7017e-19
706.148202	5.84615e-19
705.767272	5.99426e-19
705.386342	6.14611e-19
705.005412	6.30181e-19
704.624482	6.46145e-19
704.243552	6.62514e-19
703.862622	6.79296e-19
703.481692	6.96504e-19
703.100763	7.14147e-19
702.719833	7.32237e-19
702.338903	7.50785e-19
701.957973	7.69802e-19
701.577043	7.893e-19
701.196113	8.09292e-19
700.815183	8.29791e-19
700.434253	8.50808e-19
700.053323	8.72357e-19
699.672393	8.94451e-19
699.291464	9.17105e-19
698.910534	9.40332e-19
698.529604	9.64147e-19
698.148674	9.88564e-19
697.767744	1.0136e-18
697.386814	1.03927e-18
697.005884	1.06559e-18
696.624954	1.09257e-18
696.244024	1.12024e-18
695.863095	1.14861e-18
695.482165	1.17769e-18
695.101235	1.20752e-18
694.720305	1.23809e-18
694.339375	1.26944e-18
693.958445	1.30159e-18
693.577515	1.33454e-18
693.196585	1.36834e-18
692.815655	1.40298e-18
692.434725	1.4385e-18
692.053796	1.47493e-18
691.672866	1.51227e-18
691.291936	1.55056e-18
690.911006	1.58981e-18
690.530076	1.63006e-18
690.149146	1.67133e-18
689.768216	1.71364e-18
689.387286	1.75702e-18
689.006356	1.8015e-18
688.625427	1.84711e-18
688.244497	1.89387e-18
687.863567	1.94181e-18
687.482637	1.99096e-18
687.101707	2.04136e-18
686.720777	2.09304e-18
686.339847	2.14602e-18
685.958917	2.20034e-18
685.577987	2.25603e-18
685.197057	2.31313e-18
684.816128	2.37168e-18
684.435198	2.43171e-18
684.054268	2.49325e-18
683.673338	2.55636e-18
683.292408	2.62106e-18
682.911478	2.68739e-18
682.530548	2.7554e-18
682.149618	2.82514e-18
681.768688	2.89663e-18
681.387759	2.96994e-18
681.006829	3.0451e-18
680.625899	3.12216e-18
680.244969	3.20116e-18
679.864039	3.28217e-18
679.483109	3.36522e-18
679.102179	3.45038e-18
678.721249	3.53768e-18
678.340319	3.6272e-18
677.959390	3.71898e-18
677.578460	3.81308e-18
677.197530	3.90956e-18
676.816600	4.00847e-18
676.435670	4.10989e-18
676.054740	4.21387e-18
675.673810	4.32049e-18
675.292880	4.42979e-18
674.911950	4.54186e-18
674.531020	4.65677e-18
674.150091	4.77458e-18
673.769161	4.89536e-18
673.388231	5.0192e-18
673.007301	5.14617e-18
672.626371	5.27635e-18
672.245441	5.40982e-18
671.864511	5.54667e-18
671.483581	5.68697e-18
671.102651	5.83082e-18
670.721722	5.97831e-18
670.340792	6.12952e-18
669.959862	6.28456e-18
669.578932	6.44351e-18
669.198002	6.60649e-18
668.817072	6.77358e-18
668.436142	6.94489e-18
668.055212	7.12053e-18
667.674282	7.30062e-18
667.293352	7.48525e-18
666.912423	7.67455e-18
666.531493	7.86863e-18
666.150563	8.06762e-18
665.769633	8.27164e-18
665.388703	8.48081e-18
665.007773	8.69526e-18
664.626843	8.91514e-18
664.245913	9.14057e-18
663.864983	9.3717e-18
663.484054	9.60867e-18
663.103124	9.85162e-18
662.722194	1.01007e-17
662.341264	1.03561e-17
661.960334	1.06179e-17
661.579404	1.08864e-17
661.198474	1.11616e-17
660.817544	1.14438e-17
660.436614	1.17331e-17
660.055684	1.20298e-17
659.674755	1.23339e-17
659.293825	1.26457e-17
658.912895	1.29654e-17
658.531965	1.32931e-17
658.151035	1.36292e-17
657.770105	1.39737e-17
657.389175	1.43269e-17
657.008245	1.4689e-17
656.627315	1.50603e-17
656.246386	1.5441e-17
655.865456	1.58313e-17
655.484526	1.62314e-17
655.103596	1.66417e-17
654.722666	1.70623e-17
654.341736	1.74935e-17
653.960806	1.79356e-17
653.579876	1.83889e-17
653.198946	1.88537e-17
652.818016	1.93301e-17
652.437087	1.98186e-17
652.056157	2.03195e-17
651.675227	2.0833e-17
651.294297	2.13594e-17
650.913367	2.18991e-17
650.532437	2.24525e-17
650.151507	2.30199e-17
649.770577	2.36015e-17
649.389647	2.41979e-17
649.008718	2.48093e-17
648.627788	2.54361e-17
648.246858	2.60788e-17
647.865928	2.67377e-17
647.484998	2.74132e-17
647.104068	2.81058e-17
646.723138	2.88159e-17
646.342208	2.95439e-17
645.961278	3.02902e-17
645.580348	3.10554e-17
645.199419	3.184e-17
644.818489	3.26443e-17
644.437559	3.34689e-17
644.056629	3.43144e-17
643.675699	3.51811e-17
643.294769	3.60698e-17
642.913839	3.69809e-17
642.532909	3.7915e-17
642.151979	3.88726e-17
641.771050	3.98544e-17
641.390120	4.0861e-17
641.009190	4.1893e-17
640.628260	4.29511e-17
640.247330	4.40358e-17
639.866400	4.5148e-17
639.485470	4.62881e-17
639.104540	4.74571e-17
638.723610	4.86556e-17
638.342680	4.98842e-17
637.961751	5.11439e-17
637.580821	5.24354e-17
637.199891	5.37595e-17
636.818961	5.51169e-17
636.438031	5.65086e-17
636.057101	5.79355e-17
635.676171	5.93983e-17
635.295241	6.0898e-17
634.914311	6.24356e-17
634.533382	6.40119e-17
634.152452	6.5628e-17
633.771522	6.72849e-17
633.390592	6.89836e-17
633.009662	7.07251e-17
632.628732	7.25106e-17
632.247802	7.43411e-17
631.866872	7.62177e-17
631.485942	7.81417e-17
631.105012	8.01142e-17
630.724083	8.21365e-17
630.343153	8.42098e-17
629.962223	8.63353e-17
629.581293	8.85145e-17
629.200363	9.07486e-17
628.819433	9.30391e-17
628.438503	9.53873e-17
628.057573	9.77947e-17
627.676643	1.00263e-16
627.295714	1.02793e-16
626.914784	1.05387e-16
626.533854	1.08047e-16
626.152924	1.10774e-16
625.771994	1.13569e-16
625.391064	1.16435e-16
625.010134	1.19373e-16
624.629204	1.22385e-16
624.248274	1.25473e-16
623.867344	1.2864e-16
623.486415	1.31885e-16
623.105485	1.35213e-16
622.724555	1.38625e-16
622.343625	1.42122e-16
621.962695	1.45708e-16
621.581765	1.49384e-16
621.200835	1.53153e-16
620.819905	1.57016e-16
620.438975	1.60978e-16
620.058046	1.65039e-16
619.677116	1.69202e-16
619.296186	1.7347e-16
618.915256	1.77846e-16
618.534326	1.82332e-16
618.153396	1.86931e-16
617.772466	1.91646e-16
617.391536	1.9648e-16
617.010606	2.01436e-16
616.629676	2.06517e-16
616.248747	2.11725e-16
615.867817	2.17065e-16
615.486887	2.2254e-16
615.105957	2.28152e-16
614.725027	2.33906e-16
614.344097	2.39804e-16
613.963167	2.45852e-16
613.582237	2.52052e-16
613.201307	2.58408e-16
612.820378	2.64924e-16
612.439448	2.71604e-16
612.058518	2.78452e-16
611.677588	2.85473e-16
611.296658	2.92671e-16
610.915728	3.00051e-16
610.534798	3.07616e-16
610.153868	3.15371e-16
609.772938	3.23322e-16
609.392008	3.31474e-16
609.011079	3.3983e-16
608.630149	3.48397e-16
608.249219	3.5718e-16
607.868289	3.66184e-16
607.487359	3.75415e-16
607.106429	3.84878e-16
606.725499	3.9458e-16
606.344569	4.04526e-16
605.963639	4.14722e-16
605.582710	4.25175e-16
605.201780	4.35892e-16
604.820850	4.46878e-16
604.439920	4.58141e-16
604.058990	4.69687e-16
603.678060	4.81524e-16
603.297130	4.93659e-16
602.916200	5.061e-16
602.535270	5.18854e-16
602.154340	5.31929e-16
601.773411	5.45333e-16
601.392481	5.59075e-16
601.011551	5.73162e-16
600.630621	5.87605e-16
600.249691	6.0241e-16
599.868761	6.17589e-16
599.487831	6.33149e-16
599.106901	6.49102e-16
598.725971	6.65455e-16
598.345042	6.82221e-16
597.964112	6.99408e-16
597.583182	7.17028e-16
597.202252	7.35091e-16
596.821322	7.53609e-16
596.440392	7.72593e-16
596.059462	7.92054e-16
595.678532	8.12006e-16
595.297602	8.32459e-16
594.916672	8.53427e-16
594.535743	8.74923e-16
594.154813	8.9696e-16
593.773883	9.19551e-16
593.392953	9.4271e-16
593.012023	9.66453e-16
592.631093	9.90792e-16
592.250163	1.01574e-15
591.869233	1.04132e-15
591.488303	1.06755e-15
591.107374	1.09443e-15
590.726444	1.12199e-15
590.345514	1.15024e-15
589.964584	1.1792e-15
589.583654	1.2089e-15
589.202724	1.23934e-15
588.821794	1.27054e-15
588.440864	1.30253e-15
588.059934	1.33532e-15
587.679005	1.36894e-15
587.298075	1.4034e-15
586.917145	1.43873e-15
586.536215	1.47495e-15
586.155285	1.51208e-15
585.774355	1.55015e-15
585.393425	1.58917e-15
585.012495	1.62917e-15
584.631565	1.67018e-15
584.250635	1.71222e-15
583.869706	1.75531e-15
583.488776	1.79949e-15
583.107846	1.84478e-15
582.726916	1.89121e-15
582.345986	1.93881e-15
581.965056	1.9876e-15
581.584126	2.03762e-15
581.203196	2.0889e-15
580.822266	2.14147e-15
580.441337	2.19535e-15
580.060407	2.2506e-15
579.679477	2.30723e-15
579.298547	2.36528e-15
578.917617	2.42479e-15
578.536687	2.4858e-15
578.155757	2.54835e-15
577.774827	2.61246e-15
577.393897	2.67819e-15
577.012967	2.74556e-15
576.632038	2.81463e-15
576.251108	2.88544e-15
575.870178	2.95803e-15
575.489248	3.03244e-15
575.108318	3.10872e-15
574.727388	3.18691e-15
574.346458	3.26707e-15
573.965528	3.34925e-15
573.584598	3.43349e-15
573.203669	3.51984e-15
572.822739	3.60837e-15
572.441809	3.69912e-15
572.060879	3.79215e-15
571.679949	3.88752e-15
571.299019	3.98528e-15
570.918089	4.0855e-15
570.537159	4.18823e-15
570.156229	4.29355e-15
569.775299	4.40151e-15
569.394370	4.51218e-15
569.013440	4.62563e-15
568.632510	4.74193e-15
568.251580	4.86116e-15
567.870650	4.98337e-15
567.489720	5.10866e-15
567.108790	5.23709e-15
566.727860	5.36875e-15
566.346930	5.50371e-15
565.966001	5.64206e-15
565.585071	5.78389e-15
565.204141	5.92928e-15
564.823211	6.07831e-15
564.442281	6.23109e-15
564.061351	6.38771e-15
563.680421	6.54826e-15
563.299491	6.71283e-15
562.918561	6.88154e-15
562.537631	7.05449e-15
562.156702	7.23177e-15
561.775772	7.41351e-15
561.394842	7.5998e-15
561.013912	7.79078e-15
560.632982	7.98654e-15
560.252052	8.18722e-15
559.871122	8.39294e-15
559.490192	8.60382e-15
559.109262	8.81999e-15
558.728333	9.04159e-15
558.347403	9.26874e-15
557.966473	9.5016e-15
557.585543	9.7403e-15
557.204613	9.98499e-15
556.823683	1.02358e-14
556.442753	1.04929e-14
556.061823	1.07565e-14
555.680893	1.10267e-14
555.299963	1.13037e-14
554.919034	1.15876e-14
554.538104	1.18786e-14
554.157174	1.2177e-14
553.776244	1.24828e-14
553.395314	1.27963e-14
553.014384	1.31176e-14
552.633454	1.34471e-14
552.252524	1.37847e-14
551.871594	1.41309e-14
551.490665	1.44857e-14
551.109735	1.48494e-14
550.728805	1.52223e-14
550.347875	1.56045e-14
549.966945	1.59963e-14
549.586015	1.63979e-14
549.205085	1.68096e-14
548.824155	1.72316e-14
548.443225	1.76642e-14
548.062295	1.81076e-14
547.681366	1.85621e-14
547.300436	1.90281e-14
546.919506	1.95057e-14
546.538576	1.99953e-14
546.157646	2.04972e-14
545.776716	2.10116e-14
545.395786	2.1539e-14
545.014856	2.20796e-14
544.633926	2.26337e-14
544.252997	2.32017e-14
543.872067	2.37839e-14
543.491137	2.43808e-14
543.110207	2.49926e-14
542.729277	2.56197e-14
542.348347	2.62625e-14
541.967417	2.69215e-14
541.586487	2.75969e-14
541.205557	2.82893e-14
540.824627	2.89991e-14
540.443698	2.97266e-14
540.062768	3.04723e-14
539.681838	3.12368e-14
539.300908	3.20204e-14
538.919978	3.28236e-14
538.539048	3.36469e-14
538.158118	3.44909e-14
537.777188	3.5356e-14
537.396258	3.62428e-14
537.015329	3.71518e-14
536.634399	3.80835e-14
536.253469	3.90386e-14
535.872539	4.00176e-14
535.491609	4.10212e-14
535.110679	4.20498e-14
534.729749	4.31043e-14
534.348819	4.41851e-14
533.967889	4.5293e-14
533.586959	4.64287e-14
533.206030	4.75927e-14
532.825100	4.8786e-14
532.444170	5.00091e-14
532.063240	5.12628e-14
531.682310	5.25479e-14
531.301380	5.38652e-14
530.920450	5.52154e-14
530.539520	5.65995e-14
530.158590	5.80182e-14
529.777661	5.94724e-14
529.396731	6.09631e-14
529.015801	6.2491e-14
528.634871	6.40572e-14
528.253941	6.56626e-14
527.873011	6.73081e-14
527.492081	6.89948e-14
527.111151	7.07238e-14
526.730221	7.2496e-14
526.349291	7.43125e-14
525.968362	7.61746e-14
525.587432	7.80832e-14
525.206502	8.00395e-14
524.825572	8.20448e-14
524.444642	8.41003e-14
524.063712	8.62072e-14
523.682782	8.83668e-14
523.301852	9.05804e-14
522.920922	9.28494e-14
522.539993	9.51752e-14
522.159063	9.75591e-14
521.778133	1.00003e-13
521.397203	1.02507e-13
521.016273	1.05075e-13
520.635343	1.07706e-13
520.254413	1.10404e-13
519.873483	1.13168e-13
519.492553	1.16002e-13
519.111623	1.18907e-13
518.730694	1.21884e-13
518.349764	1.24936e-13
517.968834	1.28065e-13
517.587904	1.31271e-13
517.206974	1.34557e-13
516.826044	1.37926e-13
516.445114	1.41379e-13
516.064184	1.44918e-13
515.683254	1.48546e-13
515.302325	1.52264e-13
514.921395	1.56076e-13
514.540465	1.59982e-13
514.159535	1.63987e-13
513.778605	1.68091e-13
513.397675	1.72298e-13
513.016745	1.7661e-13
512.635815	1.8103e-13
512.254885	1.8556e-13
511.873955	1.90203e-13
511.493026	1.94963e-13
511.112096	1.99841e-13
510.731166	2.04841e-13
510.350236	2.09966e-13
509.969306	2.15219e-13
509.588376	2.20604e-13
509.207446	2.26123e-13
508.826516	2.31779e-13
508.445586	2.37577e-13
508.064657	2.4352e-13
507.683727	2.49612e-13
507.302797	2.55855e-13
506.921867	2.62254e-13
506.540937	2.68814e-13
506.160007	2.75537e-13
505.779077	2.82427e-13
505.398147	2.8949e-13
505.017217	2.96729e-13
504.636287	3.04149e-13
504.255358	3.11755e-13
503.874428	3.1955e-13
503.493498	3.2754e-13
503.112568	3.35729e-13
502.731638	3.44122e-13
502.350708	3.52725e-13
501.969778	3.61543e-13
501.588848	3.70581e-13
501.207918	3.79845e-13
500.826989	3.89339e-13
500.446059	3.99071e-13
500.065129	4.09046e-13
499.684199	4.19269e-13
499.303269	4.29748e-13
498.922339	4.40487e-13
498.541409	4.51495e-13
498.160479	4.62778e-13
497.779549	4.74342e-13
497.398620	4.86195e-13
497.017690	4.98343e-13
496.636760	5.10794e-13
496.255830	5.23556e-13
495.874900	5.36636e-13
495.493970	5.50043e-13
495.113040	5.63784e-13
494.732110	5.77867e-13
494.351180	5.92302e-13
493.970250	6.07097e-13
493.589321	6.22261e-13
493.208391	6.37802e-13
492.827461	6.53732e-13
492.446531	6.70058e-13
492.065601	6.86792e-13
491.684671	7.03943e-13
491.303741	7.21521e-13
490.922811	7.39538e-13
490.541881	7.58003e-13
490.160952	7.76929e-13
489.780022	7.96327e-13
489.399092	8.16208e-13
489.018162	8.36585e-13
488.637232	8.57469e-13
488.256302	8.78874e-13
487.875372	9.00813e-13
487.494442	9.23298e-13
487.113512	9.46343e-13
486.732582	9.69963e-13
486.351653	9.94171e-13
485.970723	1.01898e-12
485.589793	1.04441e-12
485.208863	1.07047e-12
484.827933	1.09719e-12
484.447003	1.12456e-12
484.066073	1.15262e-12
483.685143	1.18138e-12
483.304213	1.21086e-12
482.923284	1.24106e-12
482.542354	1.27203e-12
482.161424	1.30376e-12
481.780494	1.33628e-12
481.399564	1.36961e-12
481.018634	1.40377e-12
480.637704	1.43879e-12
480.256774	1.47467e-12
479.875844	1.51145e-12
479.494914	1.54914e-12
479.113985	1.58777e-12
478.733055	1.62737e-12
478.352125	1.66794e-12
477.971195	1.70953e-12
477.590265	1.75216e-12
477.209335	1.79584e-12
476.828405	1.84061e-12
476.447475	1.8865e-12
476.066545	1.93352e-12
475.685616	1.98172e-12
475.304686	2.03112e-12
474.923756	2.08175e-12
474.542826	2.13363e-12
474.161896	2.18681e-12
473.780966	2.24131e-12
473.400036	2.29716e-12
473.019106	2.3544e-12
472.638176	2.41307e-12
472.257246	2.4732e-12
471.876317	2.53482e-12
471.495387	2.59797e-12
471.114457	2.6627e-12
470.733527	2.72903e-12
470.352597	2.79702e-12
469.971667	2.86669e-12
469.590737	2.9381e-12
469.209807	3.01128e-12
468.828877	3.08628e-12
468.447948	3.16315e-12
468.067018	3.24192e-12
467.686088	3.32266e-12
467.305158	3.4054e-12
466.924228	3.4902e-12
466.543298	3.5771e-12
466.162368	3.66617e-12
465.781438	3.75744e-12
465.400508	3.85099e-12
465.019578	3.94686e-12
464.638649	4.04511e-12
464.257719	4.1458e-12
463.876789	4.249e-12
463.495859	4.35476e-12
463.114929	4.46314e-12
462.733999	4.57422e-12
462.353069	4.68806e-12
461.972139	4.80472e-12
461.591209	4.92428e-12
461.210280	5.04681e-12
460.829350	5.17238e-12
460.448420	5.30107e-12
460.067490	5.43296e-12
459.686560	5.56812e-12
459.305630	5.70664e-12
458.924700	5.84859e-12
458.543770	5.99407e-12
458.162840	6.14316e-12
457.781910	6.29595e-12
457.400981	6.45254e-12
457.020051	6.61301e-12
456.639121	6.77746e-12
456.258191	6.94599e-12
455.877261	7.11871e-12
455.496331	7.29571e-12
455.115401	7.4771e-12
454.734471	7.66299e-12
454.353541	7.8535e-12
453.972612	8.04873e-12
453.591682	8.2488e-12
453.210752	8.45384e-12
452.829822	8.66396e-12
452.448892	8.8793e-12
452.067962	9.09997e-12
451.687032	9.32612e-12
451.306102	9.55788e-12
450.925172	9.79538e-12
450.544242	1.00388e-11
450.163313	1.02882e-11
449.782383	1.05438e-11
449.401453	1.08057e-11
449.020523	1.10742e-11
448.639593	1.13493e-11
448.258663	1.16312e-11
447.877733	1.19201e-11
447.496803	1.22162e-11
447.115873	1.25195e-11
446.734944	1.28305e-11
446.354014	1.31491e-11
445.973084	1.34756e-11
445.592154	1.38102e-11
445.211224	1.41531e-11
444.830294	1.45045e-11
444.449364	1.48646e-11
444.068434	1.52336e-11
443.687504	1.56117e-11
443.306574	1.59992e-11
442.925645	1.63964e-11
442.544715	1.68033e-11
442.163785	1.72203e-11
441.782855	1.76477e-11
441.401925	1.80856e-11
441.020995	1.85344e-11
440.640065	1.89943e-11
440.259135	1.94656e-11
439.878205	1.99485e-11
439.497276	2.04434e-11
439.116346	2.09505e-11
438.735416	2.14702e-11
438.354486	2.20028e-11
437.973556	2.25485e-11
437.592626	2.31077e-11
437.211696	2.36808e-11
436.830766	2.4268e-11
436.449836	2.48698e-11
436.068906	2.54865e-11
435.687977	2.61184e-11
435.307047	2.67659e-11
434.926117	2.74295e-11
434.545187	2.81095e-11
434.164257	2.88063e-11
433.783327	2.95203e-11
433.402397	3.0252e-11
433.021467	3.10017e-11
432.640537	3.177e-11
432.259608	3.25573e-11
431.878678	3.33641e-11
431.497748	3.41908e-11
431.116818	3.50379e-11
430.735888	3.5906e-11
430.354958	3.67955e-11
429.974028	3.7707e-11
429.593098	3.86411e-11
429.212168	3.95982e-11
428.831238	4.05789e-11
428.450309	4.15839e-11
428.069379	4.26137e-11
427.688449	4.3669e-11
427.307519	4.47503e-11
426.926589	4.58584e-11
426.545659	4.69937e-11
426.164729	4.81572e-11
425.783799	4.93493e-11
425.402869	5.05709e-11
425.021940	5.18227e-11
424.641010	5.31054e-11
424.260080	5.44197e-11
423.879150	5.57665e-11
423.498220	5.71465e-11
423.117290	5.85606e-11
422.736360	6.00096e-11
422.355430	6.14943e-11
421.974500	6.30157e-11
421.593570	6.45746e-11
421.212641	6.6172e-11
420.831711	6.78088e-11
420.450781	6.9486e-11
420.069851	7.12045e-11
419.688921	7.29654e-11
419.307991	7.47698e-11
418.927061	7.66187e-11
418.546131	7.85131e-11
418.165201	8.04543e-11
417.784272	8.24434e-11
417.403342	8.44814e-11
417.022412	8.65698e-11
416.641482	8.87096e-11
416.260552	9.09021e-11
415.879622	9.31487e-11
415.498692	9.54507e-11
415.117762	9.78094e-11
414.736832	1.00226e-10
414.355902	1.02703e-10
413.974973	1.0524e-10
413.594043	1.0784e-10
413.213113	1.10504e-10
412.832183	1.13233e-10
412.451253	1.1603e-10
412.070323	1.18896e-10
411.689393	1.21832e-10
411.308463	1.24841e-10
410.927533	1.27924e-10
410.546604	1.31082e-10
410.165674	1.34318e-10
409.784744	1.37634e-10
409.403814	1.41032e-10
409.022884	1.44513e-10
408.641954	1.4808e-10
408.261024	1.51735e-10
407.880094	1.5548e-10
407.499164	1.59317e-10
407.118234	1.63248e-10
406.737305	1.67276e-10
406.356375	1.71403e-10
405.975445	1.75631e-10
405.594515	1.79964e-10
405.213585	1.84403e-10
404.832655	1.88951e-10
404.451725	1.93612e-10
404.070795	1.98386e-10
403.689865	2.03278e-10
403.308936	2.08291e-10
402.928006	2.13427e-10
402.547076	2.18688e-10
402.166146	2.2408e-10
401.785216	2.29603e-10
401.404286	2.35263e-10
401.023356	2.41061e-10
400.642426	2.47002e-10
400.261496	2.53089e-10
399.880567	2.59326e-10
399.499637	2.65716e-10
399.118707	2.72262e-10
398.737777	2.7897e-10
398.356847	2.85842e-10
397.975917	2.92883e-10
397.594987	3.00097e-10
397.214057	3.07488e-10
396.833127	3.1506e-10
396.452197	3.22818e-10
396.071268	3.30767e-10
395.690338	3.38911e-10
395.309408	3.47255e-10
394.928478	3.55803e-10
394.547548	3.64561e-10
394.166618	3.73534e-10
393.785688	3.82727e-10
393.404758	3.92146e-10
393.023828	4.01796e-10
392.642899	4.11682e-10
392.261969	4.21811e-10
391.881039	4.32189e-10
391.500109	4.4282e-10
391.119179	4.53713e-10
390.738249	4.64872e-10
390.357319	4.76305e-10
389.976389	4.88019e-10
389.595459	5.00019e-10
389.214529	5.12313e-10
388.833600	5.24909e-10
388.452670	5.37813e-10
388.071740	5.51034e-10
387.690810	5.64578e-10
387.309880	5.78454e-10
386.928950	5.92671e-10
386.548020	6.07235e-10
386.167090	6.22156e-10
385.786160	6.37442e-10
385.405231	6.53102e-10
385.024301	6.69146e-10
384.643371	6.85583e-10
384.262441	7.02422e-10
383.881511	7.19673e-10
383.500581	7.37346e-10
383.119651	7.55452e-10
382.738721	7.74001e-10
382.357791	7.93003e-10
381.976861	8.12471e-10
381.595932	8.32414e-10
381.215002	8.52846e-10
380.834072	8.73777e-10
380.453142	8.9522e-10
380.072212	9.17187e-10
379.691282	9.39691e-10
379.310352	9.62746e-10
378.929422	9.86363e-10
378.548492	1.01056e-09
378.167563	1.03535e-09
377.786633	1.06074e-09
377.405703	1.08675e-09
377.024773	1.1134e-09
376.643843	1.1407e-09
376.262913	1.16866e-09
375.881983	1.19731e-09
375.501053	1.22666e-09
375.120123	1.25673e-09
374.739193	1.28753e-09
374.358264	1.31908e-09
373.977334	1.3514e-09
373.596404	1.38451e-09
373.215474	1.41843e-09
372.834544	1.45318e-09
372.453614	1.48877e-09
372.072684	1.52523e-09
371.691754	1.56258e-09
371.310824	1.60085e-09
370.929895	1.64004e-09
370.548965	1.6802e-09
370.168035	1.72133e-09
369.787105	1.76346e-09
369.406175	1.80663e-09
369.025245	1.85084e-09
368.644315	1.89613e-09
368.263385	1.94253e-09
367.882455	1.99005e-09
367.501525	2.03874e-09
367.120596	2.08861e-09
366.739666	2.1397e-09
366.358736	2.19203e-09
365.977806	2.24563e-09
365.596876	2.30054e-09
365.215946	2.35679e-09
364.835016	2.4144e-09
364.454086	2.47342e-09
364.073156	2.53388e-09
363.692227	2.59581e-09
363.311297	2.65924e-09
362.930367	2.72422e-09
362.549437	2.79078e-09
362.168507	2.85896e-09
361.787577	2.92879e-09
361.406647	3.00033e-09
361.025717	3.0736e-09
360.644787	3.14866e-09
360.263857	3.22554e-09
359.882928	3.3043e-09
359.501998	3.38496e-09
359.121068	3.46759e-09
358.740138	3.55222e-09
358.359208	3.63891e-09
357.978278	3.72771e-09
357.597348	3.81866e-09
357.216418	3.91183e-09
356.835488	4.00725e-09
356.454559	4.105e-09
356.073629	4.20511e-09
355.692699	4.30766e-09
355.311769	4.4127e-09
354.930839	4.52028e-09
354.549909	4.63048e-09
354.168979	4.74335e-09
353.788049	4.85896e-09
353.407119	4.97738e-09
353.026189	5.09867e-09
352.645260	5.2229e-09
352.264330	5.35014e-09
351.883400	5.48047e-09
351.502470	5.61396e-09
351.121540	5.75068e-09
350.740610	5.89072e-09
350.359680	6.03415e-09
349.978750	6.18106e-09
349.597820	6.33152e-09
349.216891	6.48563e-09
348.835961	6.64348e-09
348.455031	6.80515e-09
348.074101	6.97073e-09
347.693171	7.14032e-09
347.312241	7.31402e-09
346.931311	7.49192e-09
346.550381	7.67413e-09
346.169451	7.86075e-09
345.788521	8.05188e-09
345.407592	8.24764e-09
345.026662	8.44813e-09
344.645732	8.65348e-09
344.264802	8.86378e-09
343.883872	9.07918e-09
343.502942	9.29978e-09
343.122012	9.52571e-09
342.741082	9.75711e-09
342.360152	9.99409e-09
341.979223	1.02368e-08
341.598293	1.04854e-08
341.217363	1.074e-08
340.836433	1.10007e-08
340.455503	1.12677e-08
340.074573	1.15412e-08
339.693643	1.18213e-08
339.312713	1.21081e-08
338.931783	1.24019e-08
338.550853	1.27027e-08
338.169924	1.30108e-08
337.788994	1.33264e-08
337.408064	1.36495e-08
337.027134	1.39805e-08
336.646204	1.43194e-08
336.265274	1.46665e-08
335.884344	1.5022e-08
335.503414	1.5386e-08
335.122484	1.57588e-08
334.741555	1.61406e-08
334.360625	1.65316e-08
333.979695	1.6932e-08
333.598765	1.7342e-08
333.217835	1.77619e-08
332.836905	1.8192e-08
332.455975	1.86324e-08
332.075045	1.90833e-08
331.694115	1.95452e-08
331.313185	2.00181e-08
330.932256	2.05024e-08
330.551326	2.09984e-08
330.170396	2.15063e-08
329.789466	2.20264e-08
329.408536	2.25591e-08
329.027606	2.31045e-08
328.646676	2.3663e-08
328.265746	2.4235e-08
327.884816	2.48207e-08
327.503887	2.54205e-08
327.122957	2.60346e-08
326.742027	2.66635e-08
326.361097	2.73076e-08
325.980167	2.79671e-08
325.599237	2.86424e-08
325.218307	2.93339e-08
324.837377	3.0042e-08
324.456447	3.07671e-08
324.075517	3.15096e-08
323.694588	3.22699e-08
323.313658	3.30484e-08
322.932728	3.38456e-08
322.551798	3.46619e-08
322.170868	3.54977e-08
321.789938	3.63536e-08
321.409008	3.723e-08
321.028078	3.81274e-08
320.647148	3.90463e-08
320.266219	3.99871e-08
319.885289	4.09505e-08
319.504359	4.1937e-08
319.123429	4.2947e-08
318.742499	4.39813e-08
318.361569	4.50402e-08
317.980639	4.61245e-08
317.599709	4.72347e-08
317.218779	4.83715e-08
316.837849	4.95354e-08
316.456920	5.07272e-08
316.075990	5.19474e-08
315.695060	5.31968e-08
315.314130	5.4476e-08
314.933200	5.57858e-08
314.552270	5.71268e-08
314.171340	5.84998e-08
313.790410	5.99057e-08
313.409480	6.1345e-08
313.028551	6.28187e-08
312.647621	6.43276e-08
312.266691	6.58724e-08
311.885761	6.74541e-08
311.504831	6.90735e-08
311.123901	7.07314e-08
310.742971	7.24289e-08
310.362041	7.41668e-08
309.981111	7.59461e-08
309.600182	7.77678e-08
309.219252	7.96329e-08
308.838322	8.15423e-08
308.457392	8.34972e-08
308.076462	8.54986e-08
307.695532	8.75476e-08
307.314602	8.96454e-08
306.933672	9.1793e-08
306.552742	9.39917e-08
306.171812	9.62426e-08
305.790883	9.85471e-08
305.409953	1.00906e-07
305.029023	1.03322e-07
304.648093	1.05794e-07
304.267163	1.08325e-07
303.886233	1.10917e-07
303.505303	1.1357e-07
303.124373	1.16285e-07
302.743443	1.19066e-07
302.362514	1.21912e-07
301.981584	1.24826e-07
301.600654	1.27808e-07
301.219724	1.30862e-07
300.838794	1.33987e-07
300.457864	1.37187e-07
300.076934	1.40463e-07
299.696004	1.43816e-07
299.315074	1.47249e-07
298.934144	1.50762e-07
298.553215	1.54359e-07
298.172285	1.58041e-07
297.791355	1.6181e-07
297.410425	1.65668e-07
297.029495	1.69618e-07
296.648565	1.73661e-07
296.267635	1.77799e-07
295.886705	1.82035e-07
295.505775	1.86371e-07
295.124846	1.90809e-07
294.743916	1.95352e-07
294.362986	2.00003e-07
293.982056	2.04763e-07
293.601126	2.09635e-07
293.220196	2.14622e-07
292.839266	2.19727e-07
292.458336	2.24952e-07
292.077406	2.303e-07
291.696476	2.35774e-07
291.315547	2.41377e-07
290.934617	2.47112e-07
290.553687	2.52982e-07
290.172757	2.5899e-07
289.791827	2.6514e-07
289.410897	2.71434e-07
289.029967	2.77876e-07
288.649037	2.84469e-07
288.268107	2.91217e-07
287.887178	2.98124e-07
287.506248	3.05193e-07
287.125318	3.12428e-07
286.744388	3.19833e-07
286.363458	3.27412e-07
285.982528	3.35168e-07
285.601598	3.43106e-07
285.220668	3.51231e-07
284.839738	3.59546e-07
284.458808	3.68055e-07
284.077879	3.76764e-07
283.696949	3.85677e-07
283.316019	3.94798e-07
282.935089	4.04133e-07
282.554159	4.13687e-07
282.173229	4.23464e-07
281.792299	4.33469e-07
281.411369	4.43708e-07
281.030439	4.54187e-07
280.649510	4.6491e-07
280.268580	4.75884e-07
279.887650	4.87114e-07
279.506720	4.98606e-07
279.125790	5.10367e-07
278.744860	5.22401e-07
278.363930	5.34716e-07
277.983000	5.47318e-07
277.602070	5.60214e-07
277.221140	5.7341e-07
276.840211	5.86914e-07
276.459281	6.00732e-07
276.078351	6.14871e-07
275.697421	6.2934e-07
275.316491	6.44144e-07
274.935561	6.59293e-07
274.554631	6.74794e-07
274.173701	6.90655e-07
273.792771	7.06885e-07
273.411842	7.23491e-07
273.030912	7.40483e-07
272.649982	7.57869e-07
272.269052	7.75658e-07
271.888122	7.93859e-07
271.507192	8.12482e-07
271.126262	8.31537e-07
270.745332	8.51033e-07
270.364402	8.7098e-07
269.983472	8.91389e-07
269.602543	9.1227e-07
269.221613	9.33634e-07
268.840683	9.55492e-07
268.459753	9.77854e-07
268.078823	1.00073e-06
267.697893	1.02414e-06
267.316963	1.04809e-06
266.936033	1.07259e-06
266.555103	1.09765e-06
266.174174	1.1233e-06
265.793244	1.14953e-06
265.412314	1.17637e-06
265.031384	1.20383e-06
264.650454	1.23191e-06
264.269524	1.26065e-06
263.888594	1.29004e-06
263.507664	1.32012e-06
263.126734	1.35088e-06
262.745804	1.38235e-06
262.364875	1.41454e-06
261.983945	1.44747e-06
261.603015	1.48115e-06
261.222085	1.51561e-06
260.841155	1.55086e-06
260.460225	1.58691e-06
260.079295	1.62379e-06
259.698365	1.66152e-06
259.317435	1.70011e-06
258.936506	1.73958e-06
258.555576	1.77995e-06
258.174646	1.82125e-06
257.793716	1.86349e-06
257.412786	1.90669e-06
257.031856	1.95088e-06
256.650926	1.99607e-06
256.269996	2.0423e-06
255.889066	2.08958e-06
255.508136	2.13794e-06
255.127207	2.1874e-06
254.746277	2.23798e-06
254.365347	2.28971e-06
253.984417	2.34262e-06
253.603487	2.39674e-06
253.222557	2.45208e-06
252.841627	2.50867e-06
252.460697	2.56655e-06
252.079767	2.62575e-06
251.698838	2.68628e-06
251.317908	2.74819e-06
250.936978	2.81149e-06
250.556048	2.87623e-06
250.175118	2.94244e-06
249.794188	3.01014e-06
249.413258	3.07937e-06
249.032328	3.15016e-06
248.651398	3.22255e-06
248.270468	3.29657e-06
247.889539	3.37227e-06
247.508609	3.44966e-06
247.127679	3.5288e-06
246.746749	3.60972e-06
246.365819	3.69246e-06
245.984889	3.77706e-06
245.603959	3.86357e-06
245.223029	3.95201e-06
244.842099	4.04244e-06
244.461170	4.13489e-06
244.080240	4.22942e-06
243.699310	4.32607e-06
243.318380	4.42487e-06
242.937450	4.52589e-06
242.556520	4.62917e-06
242.175590	4.73475e-06
241.794660	4.8427e-06
241.413730	4.95305e-06
241.032800	5.06586e-06
240.651871	5.18118e-06
240.270941	5.29908e-06
239.890011	5.4196e-06
239.509081	5.5428e-06
239.128151	5.66873e-06
238.747221	5.79747e-06
238.366291	5.92906e-06
237.985361	6.06357e-06
237.604431	6.20106e-06
237.223502	6.3416e-06
236.842572	6.48525e-06
236.461642	6.63208e-06
236.080712	6.78215e-06
235.699782	6.93553e-06
235.318852	7.0923e-06
234.937922	7.25253e-06
234.556992	7.41629e-06
234.176062	7.58366e-06
233.795132	7.75471e-06
233.414203	7.92952e-06
233.033273	8.10817e-06
232.652343	8.29074e-06
232.271413	8.47732e-06
231.890483	8.66799e-06
231.509553	8.86283e-06
231.128623	9.06194e-06
230.747693	9.2654e-06
230.366763	9.47331e-06
229.985834	9.68575e-06
229.604904	9.90283e-06
229.223974	1.01246e-05
228.843044	1.03513e-05
228.462114	1.05828e-05
228.081184	1.08194e-05
227.700254	1.10612e-05
227.319324	1.13082e-05
226.938394	1.15605e-05
226.557464	1.18183e-05
226.176535	1.20817e-05
225.795605	1.23508e-05
225.414675	1.26257e-05
225.033745	1.29065e-05
224.652815	1.31933e-05
224.271885	1.34864e-05
223.890955	1.37857e-05
223.510025	1.40915e-05
223.129095	1.44039e-05
222.748166	1.47229e-05
222.367236	1.50488e-05
221.986306	1.53817e-05
221.605376	1.57217e-05
221.224446	1.60689e-05
220.843516	1.64236e-05
220.462586	1.67858e-05
220.081656	1.71557e-05
219.700726	1.75335e-05
219.319797	1.79193e-05
218.938867	1.83133e-05
218.557937	1.87157e-05
218.177007	1.91265e-05
217.796077	1.95461e-05
217.415147	1.99745e-05
217.034217	2.0412e-05
216.653287	2.08586e-05
216.272357	2.13147e-05
215.891427	2.17804e-05
215.510498	2.22558e-05
215.129568	2.27412e-05
214.748638	2.32367e-05
214.367708	2.37427e-05
213.986778	2.42592e-05
213.605848	2.47864e-05
213.224918	2.53246e-05
212.843988	2.58741e-05
212.463058	2.64349e-05
212.082129	2.70074e-05
211.701199	2.75917e-05
211.320269	2.81881e-05
210.939339	2.87969e-05
210.558409	2.94182e-05
210.177479	3.00522e-05
209.796549	3.06993e-05
209.415619	3.13597e-05
209.034689	3.20336e-05
208.653759	3.27214e-05
208.272830	3.34231e-05
207.891900	3.41392e-05
207.510970	3.48698e-05
207.130040	3.56154e-05
206.749110	3.6376e-05
206.368180	3.7152e-05
205.987250	3.79438e-05
205.606320	3.87515e-05
205.225390	3.95755e-05
204.844461	4.04161e-05
204.463531	4.12735e-05
204.082601	4.21481e-05
203.701671	4.30403e-05
203.320741	4.39502e-05
202.939811	4.48783e-05
202.558881	4.58248e-05
202.177951	4.67901e-05
201.797021	4.77746e-05
201.416091	4.87784e-05
201.035162	4.98021e-05
200.654232	5.0846e-05
200.273302	5.19103e-05
199.892372	5.29955e-05
199.511442	5.41019e-05
199.130512	5.52298e-05
198.749582	5.63798e-05
198.368652	5.7552e-05
197.987722	5.8747e-05
197.606793	5.9965e-05
197.225863	6.12065e-05
196.844933	6.24719e-05
196.464003	6.37616e-05
196.083073	6.50759e-05
195.702143	6.64153e-05
195.321213	6.77801e-05
194.940283	6.91709e-05
194.559353	7.0588e-05
194.178423	7.20318e-05
193.797494	7.35027e-05
193.416564	7.50013e-05
193.035634	7.65278e-05
192.654704	7.80828e-05
192.273774	7.96667e-05
191.892844	8.128e-05
191.511914	8.2923e-05
191.130984	8.45963e-05
190.750054	8.63002e-05
190.369125	8.80353e-05
189.988195	8.9802e-05
189.607265	9.16007e-05
189.226335	9.3432e-05
188.845405	9.52963e-05
188.464475	9.7194e-05
188.083545	9.91256e-05
187.702615	0.000101092
187.321685	0.000103092
186.940755	0.000105129
186.559826	0.000107201
186.178896	0.000109309
185.797966	0.000111454
185.417036	0.000113636
185.036106	0.000115856
184.655176	0.000118114
184.274246	0.000120411
183.893316	0.000122747
183.512386	0.000125122
183.131457	0.000127537
182.750527	0.000129993
182.369597	0.000132489
181.988667	0.000135027
181.607737	0.000137607
181.226807	0.000140229
180.845877	0.000142894
180.464947	0.000145602
180.084017	0.000148353
179.703087	0.000151148
179.322158	0.000153987
178.941228	0.000156871
178.560298	0.0001598
178.179368	0.000162775
177.798438	0.000165795
177.417508	0.000168862
177.036578	0.000171974
176.655648	0.000175134
176.274718	0.00017834
175.893789	0.000181594
175.512859	0.000184895
175.131929	0.000188244
174.750999	0.000191641
174.370069	0.000195086
173.989139	0.00019858
173.608209	0.000202121
173.227279	0.000205712
172.846349	0.000209351
172.465419	0.000213038
172.084490	0.000216774
171.703560	0.000220559
171.322630	0.000224393
170.941700	0.000228275
170.560770	0.000232205
170.179840	0.000236183
169.798910	0.000240209
169.417980	0.000244283
169.037050	0.000248405
168.656121	0.000252573
168.275191	0.000256787
167.894261	0.000261048
167.513331	0.000265354
167.132401	0.000269705
166.751471	0.0002741
166.370541	0.000278538
165.989611	0.000283019
165.608681	0.000287542
165.227751	0.000292105
164.846822	0.000296707
164.465892	0.000301348
164.084962	0.000306026
163.704032	0.00031074
163.323102	0.000315488
162.942172	0.000320269
162.561242	0.00032508
162.180312	0.000329921
161.799382	0.000334789
161.418453	0.000339682
161.037523	0.000344598
160.656593	0.000349535
160.275663	0.00035449
159.894733	0.00035946
159.513803	0.000364442
159.132873	0.000369434
158.751943	0.000374433
158.371013	0.000379434
157.990083	0.000384435
157.609154	0.000389432
157.228224	0.00039442
156.847294	0.000399396
156.466364	0.000404355
156.085434	0.000409292
155.704504	0.000414202
155.323574	0.00041908
154.942644	0.00042392
154.561714	0.000428717
154.180785	0.000433464
153.799855	0.000438155
153.418925	0.000442783
153.037995	0.000447341
152.657065	0.00045182
152.276135	0.000456214
151.895205	0.000460512
151.514275	0.000464707
151.133345	0.000468789
150.752415	0.000472747
150.371486	0.000476572
149.990556	0.000480251
149.609626	0.000483773
149.228696	0.000487124
148.847766	0.000490292
148.466836	0.000493263
148.085906	0.00049602
147.704976	0.000498546
147.324046	0.000500825
146.943117	0.000502836
146.562187	0.000504559
146.181257	0.000505967
145.800327	0.000507034
145.419397	0.000507724
&
```
