## supplemental_material for "RNA structure prediction using positive and negative evolutionary information": RF03014_Transposase-1.cov

```
#
# Method Target_E-val [cov_min,cov_max] [FP | TP True Found | Sen PPV F] 
# GTp    0.05           [-9.72,252.90]    [1 | 10 13 11 | 76.92 90.91 83.33] 
#
# in_given  left_pos       right_pos        score          E-value       substitutions      power
#-------------------------------------------------------------------------------------------------------
*	        10	        63	201.02587	9.37382e-08	48		0.47
*	        11	        62	109.91837	0.00522013	58		0.55
*	        12	        61	147.64537	7.15766e-05	49		0.48
*	        13	        60	90.15953	0.0189947	41		0.41
*	        14	        59	118.08168	0.00230657	34		0.35
~	        16	        59	153.20197	0.00472295	29		0.30
*	        21	        53	98.74122	0.0121566	10		0.08
*	        22	        52	162.11010	1.20249e-05	43		0.43
*	        27	        45	154.89710	2.94361e-05	26		0.27
*	        28	        44	204.50724	6.14306e-08	67		0.61
*	        30	        42	252.89832	1.29419e-10	73		0.64
```
