## supplemental_material for "RNA structure prediction using positive and negative evolutionary information": RF03014_Transposase-1.fold.power

```
# Power analysis of CaCoFold structure 
#
# covary  left_pos      right_pos    substitutions      power
#----------------------------------------------------------------
          9		64		20		0.20
     *    10		63		48		0.47
     *    11		62		58		0.55
     *    12		61		49		0.48
     *    13		60		41		0.41
     *    14		59		34		0.35
     *    16		59		29		0.30
     *    21		53		10		0.08
     *    22		52		43		0.43
          23		51		12		0.11
     *    27		45		26		0.27
     *    28		44		67		0.61
     *    30		42		73		0.64
          32		40		58		0.55
#
# BPAIRS 14
# avg substitutions per BP  40.6
# BPAIRS expected to covary 5.5
# BPAIRS observed to covary 11
#
```
