## supplemental_material for "RNA structure prediction using positive and negative evolutionary information": RF03014_Transposase-1.surv

```
252.872876	0.0769231
204.265139	0.153846
200.912881	0.230769
162.082563	0.307692
154.819338	0.384615
147.556113	0.461538
117.944503	0.538462
109.843213	0.615385
98.669021	0.692308
90.009022	0.769231
0.056773	0.846154
-0.501936	0.923077
-4.692259	1
&
153.143209	0.000588928
128.001276	0.00117786
99.507085	0.00176678
63.749670	0.00235571
62.073541	0.00294464
57.045154	0.00353357
56.765800	0.00471143
55.648380	0.00530035
55.089671	0.00588928
53.134187	0.00647821
52.016768	0.00706714
49.223220	0.00765607
47.267736	0.00824499
46.150317	0.00883392
45.870962	0.0100118
44.474188	0.0106007
43.077414	0.0111896
42.239349	0.0117786
41.680640	0.0123675
40.563221	0.0141343
39.445801	0.0147232
38.607737	0.0153121
37.490318	0.0159011
36.931608	0.01649
36.372898	0.0170789
35.255479	0.0176678
34.976124	0.0182568
33.299996	0.0188457
32.741286	0.0206125
32.461931	0.0212014
31.623867	0.0217903
31.344512	0.0223793
30.227093	0.0229682
29.668383	0.0241461
29.109673	0.024735
28.271609	0.0259128
27.992254	0.0270907
27.712899	0.0288575
27.433544	0.0294464
27.154190	0.0306243
26.874835	0.0312132
26.595480	0.032391
25.757416	0.03298
25.478061	0.0341578
24.919351	0.0353357
24.639996	0.0359246
24.360642	0.0365135
24.081287	0.0371025
23.801932	0.0388693
23.522577	0.0394582
23.243222	0.040636
22.963868	0.0418139
22.125803	0.0424028
21.287739	0.0435807
20.729029	0.0453475
20.449674	0.0471143
19.890965	0.04947
19.332255	0.0506478
19.052900	0.0524146
18.773545	0.0535925
18.494191	0.0541814
18.214836	0.0553592
17.935481	0.057715
17.656126	0.0594817
17.376771	0.0606596
17.097417	0.065371
16.818062	0.0671378
16.538707	0.0683157
16.259352	0.0706714
15.979997	0.0724382
15.700642	0.0730271
15.421288	0.0742049
15.141933	0.0759717
14.862578	0.0777385
14.303868	0.0783274
14.024514	0.0789164
13.745159	0.0824499
13.465804	0.0836278
13.186449	0.0853946
12.907094	0.090106
12.627740	0.0918728
12.348385	0.0942285
12.069030	0.0954064
11.510320	0.0971731
11.230966	0.0995289
10.951611	0.101296
10.672256	0.103651
10.392901	0.108952
10.113546	0.109541
9.834191	0.114252
9.554837	0.118963
9.275482	0.123086
8.996127	0.12662
8.716772	0.129564
8.437417	0.134865
8.158063	0.138398
7.878708	0.141343
7.599353	0.144876
7.319998	0.150177
7.040643	0.15371
6.761289	0.160188
6.481934	0.163722
6.202579	0.167845
5.923224	0.173734
5.643869	0.177856
5.364515	0.186101
5.085160	0.190224
4.805805	0.194935
4.526450	0.200236
4.247095	0.206125
3.967740	0.209658
3.688386	0.21437
3.409031	0.217903
3.129676	0.223793
2.850321	0.230271
2.570966	0.234982
2.291612	0.239694
2.012257	0.243816
1.732902	0.257362
1.453547	0.265018
1.174192	0.269729
0.894838	0.280919
0.615483	0.295053
0.336128	0.316843
0.056773	0.339812
-0.222582	0.469376
-0.501936	0.502356
-0.781291	0.531213
-1.060646	0.550059
-1.340001	0.571849
-1.619356	0.588928
-1.898711	0.604829
-2.178065	0.61543
-2.457420	0.630742
-2.736775	0.642521
-3.016130	0.654299
-3.295485	0.666667
-3.574839	0.673734
-3.854194	0.681979
-4.133549	0.691991
-4.412904	0.702002
-4.692259	0.711425
-4.971613	0.718492
-5.250968	0.729682
-5.530323	0.740872
-5.809678	0.746761
-6.089033	0.755006
-6.368387	0.759128
-6.647742	0.76384
-6.927097	0.770318
-7.206452	0.776796
-7.485807	0.785041
-7.765162	0.789753
-8.044516	0.799176
-8.323871	0.804476
-8.603226	0.814488
-8.882581	0.822144
-9.161936	0.824499
-9.441290	0.8298
-9.720645	1
&
137.219985	2.92227e-05
133.029663	5.84454e-05
128.559986	8.7668e-05
120.458696	0.000116891
119.899987	0.000146113
118.223858	0.000175336
117.944503	0.000204559
117.106438	0.000233781
116.268374	0.000263004
115.989019	0.000292227
112.357407	0.000321449
110.401923	0.000350672
109.563859	0.000409117
108.725794	0.00043834
107.608375	0.000467563
107.329020	0.000496786
106.490956	0.000526008
106.211601	0.000555231
105.652891	0.000584454
105.094182	0.000613676
103.976762	0.000642899
103.418053	0.000672122
102.859343	0.000701344
101.462569	0.000730567
100.903859	0.00075979
100.624505	0.000789012
100.065795	0.000818235
99.786440	0.000847458
99.227731	0.00087668
98.948376	0.000935126
98.110311	0.000964348
96.992892	0.000993571
96.154828	0.00102279
95.596118	0.00105202
94.758054	0.00108124
93.919989	0.00116891
93.640634	0.00122735
93.081925	0.00125658
92.523215	0.0012858
91.964506	0.00134424
90.847086	0.00137347
90.567731	0.00140269
90.288377	0.00143191
90.009022	0.00146113
89.729667	0.00149036
89.450312	0.00151958
89.170957	0.0015488
88.891603	0.00160725
88.053538	0.00166569
87.774183	0.00169492
87.215474	0.00175336
86.936119	0.00181181
86.656764	0.00189947
86.377409	0.00195792
85.818700	0.00204559
85.539345	0.00207481
85.259990	0.00216248
84.980635	0.0021917
84.701280	0.00222092
84.421926	0.00227937
84.142571	0.00230859
83.583861	0.00239626
83.304506	0.00254237
82.745797	0.0025716
82.466442	0.00260082
82.187087	0.00265926
81.628378	0.00268849
81.349023	0.00277615
81.069668	0.0028346
80.790313	0.00286382
80.510958	0.00289305
80.231604	0.00298071
79.952249	0.00303916
79.672894	0.00306838
79.393539	0.00315605
79.114184	0.00324372
78.834829	0.00330216
78.555475	0.00336061
78.276120	0.00341905
77.996765	0.0034775
77.717410	0.00353594
77.438055	0.00356517
77.158701	0.00365283
76.879346	0.00376973
76.599991	0.00379895
75.761927	0.00391584
75.482572	0.00397428
74.923862	0.00403273
74.644507	0.0041204
74.365153	0.00420807
74.085798	0.00423729
73.806443	0.0043834
73.527088	0.00444185
73.247733	0.00447107
72.968378	0.00455874
72.689024	0.00458796
72.409669	0.00470485
72.130314	0.00479252
71.850959	0.00499708
71.571604	0.00511397
71.292250	0.00517241
71.012895	0.0052893
70.733540	0.00531853
70.454185	0.00543542
70.174830	0.00552309
69.895476	0.00558153
69.616121	0.00575687
69.336766	0.00581531
69.057411	0.00590298
68.778056	0.00607832
68.498702	0.00616598
68.219347	0.00622443
67.939992	0.00645821
67.660637	0.00660432
67.381282	0.00666277
67.101927	0.00672122
66.822573	0.00689655
66.543218	0.00704267
66.263863	0.00718878
65.984508	0.007218
65.705153	0.00733489
65.425799	0.00745178
65.146444	0.0075979
64.867089	0.00771479
64.587734	0.00791935
64.308379	0.00806546
64.029025	0.00824079
63.749670	0.00838691
63.470315	0.00859147
63.190960	0.00879603
62.911605	0.00891292
62.632251	0.00897136
62.352896	0.0091467
62.073541	0.00932203
61.794186	0.00955582
61.514831	0.0097896
61.235476	0.00996493
60.956122	0.0100818
60.676767	0.0103156
60.397412	0.0106371
60.118057	0.0107539
59.838702	0.0109001
59.559348	0.0110754
59.279993	0.0112507
59.000638	0.0115722
58.721283	0.011806
58.441928	0.0119229
58.162574	0.0119813
57.883219	0.0121566
57.603864	0.0124781
57.324509	0.0125365
57.045154	0.0126242
56.765800	0.0129456
56.486445	0.013121
56.207090	0.0132963
55.927735	0.013647
55.648380	0.0138808
55.369025	0.0142314
55.089671	0.0144944
54.810316	0.0148159
54.530961	0.0151373
54.251606	0.0155172
53.972251	0.0158971
53.692897	0.016277
53.413542	0.0165693
53.134187	0.0168323
52.854832	0.0171829
52.575477	0.0175336
52.296123	0.0179719
52.016768	0.0183811
51.737413	0.0187025
51.458058	0.019024
51.178703	0.0193746
50.899349	0.0196961
50.619994	0.0201344
50.340639	0.0202513
50.061284	0.020602
49.781929	0.0209234
49.502574	0.021391
49.223220	0.0217417
48.943865	0.0220923
48.664510	0.0224138
48.385155	0.022969
48.105800	0.0233489
47.826446	0.0236411
47.547091	0.0242548
47.267736	0.0245763
46.988381	0.0250438
46.709026	0.0254237
46.429672	0.0258328
46.150317	0.0264173
45.870962	0.0270894
45.591607	0.0276154
45.312252	0.0280245
45.032898	0.0288428
44.753543	0.029398
44.474188	0.0298656
44.194833	0.0303039
43.915478	0.0308299
43.636123	0.0313852
43.356769	0.0316482
43.077414	0.0320573
42.798059	0.0326125
42.518704	0.0331677
42.239349	0.0336645
41.959995	0.0343074
41.680640	0.0346289
41.401285	0.0353302
41.121930	0.0358854
40.842575	0.0362069
40.563221	0.0369375
40.283866	0.0377557
40.004511	0.0383694
39.725156	0.0390123
39.445801	0.0395091
39.166447	0.0402396
38.887092	0.0408825
38.607737	0.0415546
38.328382	0.0421975
38.049027	0.0426943
37.769672	0.0433957
37.490318	0.0440094
37.210963	0.0445938
36.931608	0.0453536
36.652253	0.0461718
36.372898	0.0471362
36.093544	0.0478375
35.814189	0.0488603
35.534834	0.0499123
35.255479	0.0506429
34.976124	0.0516072
34.696770	0.0523086
34.417415	0.053156
34.138060	0.0544711
33.858705	0.0555231
33.579350	0.0561075
33.299996	0.0567212
33.020641	0.0578025
32.741286	0.0586499
32.461931	0.0595266
32.182576	0.0604909
31.903221	0.0616014
31.623867	0.0625073
31.344512	0.0635009
31.065157	0.0646113
30.785802	0.0658387
30.506447	0.0669784
30.227093	0.0680012
29.947738	0.069024
29.668383	0.0705728
29.389028	0.0713326
29.109673	0.0725015
28.830319	0.0738749
28.550964	0.0755406
28.271609	0.0767095
27.992254	0.0779661
27.712899	0.0789305
27.433544	0.0805377
27.154190	0.0818819
26.874835	0.083197
26.595480	0.084775
26.316125	0.0862946
26.036770	0.0872881
25.757416	0.0887493
25.478061	0.0904734
25.198706	0.0922852
24.919351	0.0935126
24.639996	0.0950321
24.360642	0.0964933
24.081287	0.0982759
23.801932	0.0995909
23.522577	0.100818
23.243222	0.102221
22.963868	0.104033
22.684513	0.105874
22.405158	0.107423
22.125803	0.109147
21.846448	0.111163
21.567093	0.113267
21.287739	0.114904
21.008384	0.116657
20.729029	0.11841
20.449674	0.12104
20.170319	0.122881
19.890965	0.124693
19.611610	0.126622
19.332255	0.128814
19.052900	0.131297
18.773545	0.133635
18.494191	0.135652
18.214836	0.138369
17.935481	0.140883
17.656126	0.143016
17.376771	0.145412
17.097417	0.14813
16.818062	0.150409
16.538707	0.152659
16.259352	0.15564
15.979997	0.158299
15.700642	0.160842
15.421288	0.163442
15.141933	0.165663
14.862578	0.168381
14.583223	0.171362
14.303868	0.174576
14.024514	0.177323
13.745159	0.179544
13.465804	0.182028
13.186449	0.184892
12.907094	0.188282
12.627740	0.19097
12.348385	0.194155
12.069030	0.197721
11.789675	0.200672
11.510320	0.204033
11.230966	0.208241
10.951611	0.211601
10.672256	0.215605
10.392901	0.218907
10.113546	0.222677
9.834191	0.225891
9.554837	0.229252
9.275482	0.232963
8.996127	0.236499
8.716772	0.240824
8.437417	0.244243
8.158063	0.248451
7.878708	0.252279
7.599353	0.255903
7.319998	0.259527
7.040643	0.263998
6.761289	0.268527
6.481934	0.273027
6.202579	0.277615
5.923224	0.282846
5.643869	0.287317
5.364515	0.292461
5.085160	0.297341
4.805805	0.302279
4.526450	0.307276
4.247095	0.312537
3.967740	0.31803
3.688386	0.323729
3.409031	0.329866
3.129676	0.335476
2.850321	0.342168
2.570966	0.348831
2.291612	0.355231
2.012257	0.361631
1.732902	0.368352
1.453547	0.375453
1.174192	0.382729
0.894838	0.390064
0.615483	0.398568
0.336128	0.406663
0.056773	0.414816
-0.222582	0.425073
-0.501936	0.433957
-0.781291	0.443162
-1.060646	0.452338
-1.340001	0.462624
-1.619356	0.472618
-1.898711	0.482525
-2.178065	0.492344
-2.457420	0.50149
-2.736775	0.511601
-3.016130	0.521917
-3.295485	0.530918
-3.574839	0.540766
-3.854194	0.549503
-4.133549	0.560023
-4.412904	0.568849
-4.692259	0.579077
-4.971613	0.587668
-5.250968	0.595792
-5.530323	0.604851
-5.809678	0.613267
-6.089033	0.622151
-6.368387	0.630158
-6.647742	0.638194
-6.927097	0.646727
-7.206452	0.654734
-7.485807	0.663209
-7.765162	0.671683
-8.044516	0.679515
-8.323871	0.687785
-8.603226	0.695091
-8.882581	0.702133
-9.161936	0.70979
-9.441290	0.717329
-9.720645	1
&
518.259945	1.65936e-26
517.980590	1.7202e-26
517.701236	1.78327e-26
517.421881	1.84865e-26
517.142526	1.91643e-26
516.863171	1.9867e-26
516.583816	2.05954e-26
516.304461	2.13505e-26
516.025107	2.21332e-26
515.745752	2.29447e-26
515.466397	2.37859e-26
515.187042	2.4658e-26
514.907687	2.5562e-26
514.628333	2.64992e-26
514.348978	2.74707e-26
514.069623	2.84778e-26
513.790268	2.95218e-26
513.510913	3.06042e-26
513.231559	3.17261e-26
512.952204	3.28893e-26
512.672849	3.4095e-26
512.393494	3.5345e-26
512.114139	3.66407e-26
511.834785	3.7984e-26
511.555430	3.93765e-26
511.276075	4.082e-26
510.996720	4.23165e-26
510.717365	4.38678e-26
510.438010	4.5476e-26
510.158656	4.71431e-26
509.879301	4.88713e-26
509.599946	5.06629e-26
509.320591	5.25201e-26
509.041236	5.44454e-26
508.761882	5.64413e-26
508.482527	5.85104e-26
508.203172	6.06552e-26
507.923817	6.28787e-26
507.644462	6.51837e-26
507.365108	6.75732e-26
507.085753	7.00502e-26
506.806398	7.2618e-26
506.527043	7.528e-26
506.247688	7.80395e-26
505.968334	8.09001e-26
505.688979	8.38656e-26
505.409624	8.69398e-26
505.130269	9.01267e-26
504.850914	9.34303e-26
504.571559	9.68551e-26
504.292205	1.00405e-25
504.012850	1.04086e-25
503.733495	1.07901e-25
503.454140	1.11856e-25
503.174785	1.15956e-25
502.895431	1.20206e-25
502.616076	1.24612e-25
502.336721	1.2918e-25
502.057366	1.33915e-25
501.778011	1.38823e-25
501.498657	1.43912e-25
501.219302	1.49187e-25
500.939947	1.54655e-25
500.660592	1.60323e-25
500.381237	1.66199e-25
500.101883	1.72291e-25
499.822528	1.78606e-25
499.543173	1.85152e-25
499.263818	1.91938e-25
498.984463	1.98973e-25
498.705108	2.06266e-25
498.425754	2.13826e-25
498.146399	2.21663e-25
497.867044	2.29787e-25
497.587689	2.38208e-25
497.308334	2.46939e-25
497.028980	2.55989e-25
496.749625	2.65371e-25
496.470270	2.75097e-25
496.190915	2.85179e-25
495.911560	2.95631e-25
495.632206	3.06466e-25
495.352851	3.17697e-25
495.073496	3.2934e-25
494.794141	3.4141e-25
494.514786	3.53922e-25
494.235432	3.66893e-25
493.956077	3.80339e-25
493.676722	3.94278e-25
493.397367	4.08727e-25
493.118012	4.23706e-25
492.838657	4.39233e-25
492.559303	4.5533e-25
492.279948	4.72016e-25
492.000593	4.89314e-25
491.721238	5.07246e-25
491.441883	5.25834e-25
491.162529	5.45104e-25
490.883174	5.6508e-25
490.603819	5.85787e-25
490.324464	6.07254e-25
490.045109	6.29507e-25
489.765755	6.52575e-25
489.486400	6.76488e-25
489.207045	7.01278e-25
488.927690	7.26976e-25
488.648335	7.53615e-25
488.368981	7.8123e-25
488.089626	8.09857e-25
487.810271	8.39533e-25
487.530916	8.70297e-25
487.251561	9.02187e-25
486.972206	9.35246e-25
486.692852	9.69515e-25
486.413497	1.00504e-24
486.134142	1.04187e-24
485.854787	1.08004e-24
485.575432	1.11962e-24
485.296078	1.16064e-24
485.016723	1.20317e-24
484.737368	1.24726e-24
484.458013	1.29296e-24
484.178658	1.34033e-24
483.899304	1.38944e-24
483.619949	1.44035e-24
483.340594	1.49313e-24
483.061239	1.54783e-24
482.781884	1.60455e-24
482.502529	1.66334e-24
482.223175	1.72428e-24
481.943820	1.78745e-24
481.664465	1.85295e-24
481.385110	1.92083e-24
481.105755	1.99121e-24
480.826401	2.06416e-24
480.547046	2.13979e-24
480.267691	2.21819e-24
479.988336	2.29946e-24
479.708981	2.3837e-24
479.429627	2.47104e-24
479.150272	2.56157e-24
478.870917	2.65541e-24
478.591562	2.7527e-24
478.312207	2.85355e-24
478.032853	2.95809e-24
477.753498	3.06646e-24
477.474143	3.1788e-24
477.194788	3.29526e-24
476.915433	3.41598e-24
476.636078	3.54112e-24
476.356724	3.67085e-24
476.077369	3.80533e-24
475.798014	3.94474e-24
475.518659	4.08925e-24
475.239304	4.23905e-24
474.959950	4.39434e-24
474.680595	4.55532e-24
474.401240	4.7222e-24
474.121885	4.89518e-24
473.842530	5.07451e-24
473.563176	5.2604e-24
473.283821	5.4531e-24
473.004466	5.65286e-24
472.725111	5.85993e-24
472.445756	6.07459e-24
472.166402	6.29711e-24
471.887047	6.52778e-24
471.607692	6.76689e-24
471.328337	7.01477e-24
471.048982	7.27172e-24
470.769627	7.53809e-24
470.490273	7.81421e-24
470.210918	8.10044e-24
469.931563	8.39715e-24
469.652208	8.70473e-24
469.372853	9.02358e-24
469.093499	9.3541e-24
468.814144	9.69673e-24
468.534789	1.00519e-23
468.255434	1.04201e-23
467.976079	1.08017e-23
467.696725	1.11974e-23
467.417370	1.16075e-23
467.138015	1.20327e-23
466.858660	1.24734e-23
466.579305	1.29302e-23
466.299951	1.34038e-23
466.020596	1.38948e-23
465.741241	1.44037e-23
465.461886	1.49312e-23
465.182531	1.54781e-23
464.903176	1.6045e-23
464.623822	1.66326e-23
464.344467	1.72418e-23
464.065112	1.78733e-23
463.785757	1.85278e-23
463.506402	1.92064e-23
463.227048	1.99098e-23
462.947693	2.0639e-23
462.668338	2.13949e-23
462.388983	2.21784e-23
462.109628	2.29906e-23
461.830274	2.38326e-23
461.550919	2.47054e-23
461.271564	2.56102e-23
460.992209	2.65481e-23
460.712854	2.75203e-23
460.433500	2.85282e-23
460.154145	2.95729e-23
459.874790	3.06559e-23
459.595435	3.17785e-23
459.316080	3.29423e-23
459.036725	3.41486e-23
458.757371	3.53991e-23
458.478016	3.66954e-23
458.198661	3.80392e-23
457.919306	3.94322e-23
457.639951	4.08761e-23
457.360597	4.2373e-23
457.081242	4.39246e-23
456.801887	4.5533e-23
456.522532	4.72004e-23
456.243177	4.89287e-23
455.963823	5.07204e-23
455.684468	5.25776e-23
455.405113	5.45028e-23
455.125758	5.64986e-23
454.846403	5.85673e-23
454.567049	6.07119e-23
454.287694	6.29349e-23
454.008339	6.52393e-23
453.728984	6.76281e-23
453.449629	7.01043e-23
453.170274	7.26711e-23
452.890920	7.5332e-23
452.611565	7.80902e-23
452.332210	8.09494e-23
452.052855	8.39133e-23
451.773500	8.69857e-23
451.494146	9.01705e-23
451.214791	9.34719e-23
450.935436	9.68942e-23
450.656081	1.00442e-22
450.376726	1.04119e-22
450.097372	1.07931e-22
449.818017	1.11883e-22
449.538662	1.15979e-22
449.259307	1.20225e-22
448.979952	1.24627e-22
448.700598	1.29189e-22
448.421243	1.33919e-22
448.141888	1.38822e-22
447.862533	1.43904e-22
447.583178	1.49173e-22
447.303823	1.54634e-22
447.024469	1.60295e-22
446.745114	1.66163e-22
446.465759	1.72246e-22
446.186404	1.78552e-22
445.907049	1.85088e-22
445.627695	1.91864e-22
445.348340	1.98888e-22
445.068985	2.06168e-22
444.789630	2.13716e-22
444.510275	2.21539e-22
444.230921	2.29649e-22
443.951566	2.38056e-22
443.672211	2.4677e-22
443.392856	2.55803e-22
443.113501	2.65167e-22
442.834147	2.74873e-22
442.554792	2.84935e-22
442.275437	2.95365e-22
441.996082	3.06177e-22
441.716727	3.17384e-22
441.437372	3.29002e-22
441.158018	3.41045e-22
440.878663	3.53528e-22
440.599308	3.66468e-22
440.319953	3.79882e-22
440.040598	3.93787e-22
439.761244	4.082e-22
439.481889	4.23141e-22
439.202534	4.38629e-22
438.923179	4.54683e-22
438.643824	4.71326e-22
438.364470	4.88576e-22
438.085115	5.06459e-22
437.805760	5.24995e-22
437.526405	5.4421e-22
437.247050	5.64128e-22
436.967696	5.84775e-22
436.688341	6.06178e-22
436.408986	6.28363e-22
436.129631	6.51361e-22
435.850276	6.75199e-22
435.570921	6.99911e-22
435.291567	7.25526e-22
435.012212	7.52078e-22
434.732857	7.79603e-22
434.453502	8.08134e-22
434.174147	8.37709e-22
433.894793	8.68366e-22
433.615438	9.00145e-22
433.336083	9.33087e-22
433.056728	9.67234e-22
432.777373	1.00263e-21
432.498019	1.03932e-21
432.218664	1.07736e-21
431.939309	1.11678e-21
431.659954	1.15765e-21
431.380599	1.20001e-21
431.101245	1.24392e-21
430.821890	1.28944e-21
430.542535	1.33663e-21
430.263180	1.38554e-21
429.983825	1.43624e-21
429.704470	1.4888e-21
429.425116	1.54327e-21
429.145761	1.59974e-21
428.866406	1.65828e-21
428.587051	1.71896e-21
428.307696	1.78186e-21
428.028342	1.84706e-21
427.748987	1.91464e-21
427.469632	1.9847e-21
427.190277	2.05732e-21
426.910922	2.13259e-21
426.631568	2.21062e-21
426.352213	2.29151e-21
426.072858	2.37535e-21
425.793503	2.46226e-21
425.514148	2.55235e-21
425.234794	2.64573e-21
424.955439	2.74253e-21
424.676084	2.84287e-21
424.396729	2.94689e-21
424.117374	3.0547e-21
423.838019	3.16646e-21
423.558665	3.28231e-21
423.279310	3.40239e-21
422.999955	3.52687e-21
422.720600	3.6559e-21
422.441245	3.78965e-21
422.161891	3.92829e-21
421.882536	4.072e-21
421.603181	4.22097e-21
421.323826	4.37539e-21
421.044471	4.53546e-21
420.765117	4.70138e-21
420.485762	4.87336e-21
420.206407	5.05164e-21
419.927052	5.23644e-21
419.647697	5.428e-21
419.368343	5.62656e-21
419.088988	5.83239e-21
418.809633	6.04574e-21
418.530278	6.26689e-21
418.250923	6.49614e-21
417.971568	6.73376e-21
417.692214	6.98008e-21
417.412859	7.2354e-21
417.133504	7.50007e-21
416.854149	7.77441e-21
416.574794	8.05878e-21
416.295440	8.35355e-21
416.016085	8.65911e-21
415.736730	8.97583e-21
415.457375	9.30414e-21
415.178020	9.64445e-21
414.898666	9.99721e-21
414.619311	1.03629e-20
414.339956	1.07419e-20
414.060601	1.11348e-20
413.781246	1.1542e-20
413.501892	1.19642e-20
413.222537	1.24018e-20
412.943182	1.28553e-20
412.663827	1.33255e-20
412.384472	1.38129e-20
412.105117	1.43181e-20
411.825763	1.48417e-20
411.546408	1.53845e-20
411.267053	1.59471e-20
410.987698	1.65304e-20
410.708343	1.71349e-20
410.428989	1.77615e-20
410.149634	1.84111e-20
409.870279	1.90844e-20
409.590924	1.97823e-20
409.311569	2.05057e-20
409.032215	2.12556e-20
408.752860	2.20329e-20
408.473505	2.28386e-20
408.194150	2.36738e-20
407.914795	2.45395e-20
407.635440	2.54369e-20
407.356086	2.6367e-20
407.076731	2.73312e-20
406.797376	2.83306e-20
406.518021	2.93666e-20
406.238666	3.04404e-20
405.959312	3.15535e-20
405.679957	3.27073e-20
405.400602	3.39032e-20
405.121247	3.51429e-20
404.841892	3.64278e-20
404.562538	3.77598e-20
404.283183	3.91404e-20
404.003828	4.05715e-20
403.724473	4.2055e-20
403.445118	4.35926e-20
403.165764	4.51865e-20
402.886409	4.68386e-20
402.607054	4.85511e-20
402.327699	5.03262e-20
402.048344	5.21661e-20
401.768989	5.40734e-20
401.489635	5.60503e-20
401.210280	5.80995e-20
400.930925	6.02236e-20
400.651570	6.24253e-20
400.372215	6.47075e-20
400.092861	6.70732e-20
399.813506	6.95252e-20
399.534151	7.20669e-20
399.254796	7.47015e-20
398.975441	7.74324e-20
398.696087	8.02631e-20
398.416732	8.31972e-20
398.137377	8.62386e-20
397.858022	8.93911e-20
397.578667	9.26589e-20
397.299313	9.6046e-20
397.019958	9.9557e-20
396.740603	1.03196e-19
396.461248	1.06968e-19
396.181893	1.10879e-19
395.902538	1.14932e-19
395.623184	1.19133e-19
395.343829	1.23487e-19
395.064474	1.28001e-19
394.785119	1.3268e-19
394.505764	1.37529e-19
394.226410	1.42556e-19
393.947055	1.47767e-19
393.667700	1.53168e-19
393.388345	1.58766e-19
393.108990	1.64569e-19
392.829636	1.70584e-19
392.550281	1.76818e-19
392.270926	1.83281e-19
391.991571	1.89979e-19
391.712216	1.96923e-19
391.432862	2.0412e-19
391.153507	2.1158e-19
390.874152	2.19312e-19
390.594797	2.27327e-19
390.315442	2.35635e-19
390.036087	2.44247e-19
389.756733	2.53173e-19
389.477378	2.62425e-19
389.198023	2.72015e-19
388.918668	2.81955e-19
388.639313	2.92259e-19
388.359959	3.02939e-19
388.080604	3.1401e-19
387.801249	3.25484e-19
387.521894	3.37378e-19
387.242539	3.49707e-19
386.963185	3.62486e-19
386.683830	3.75731e-19
386.404475	3.89461e-19
386.125120	4.03692e-19
385.845765	4.18443e-19
385.566411	4.33732e-19
385.287056	4.4958e-19
385.007701	4.66008e-19
384.728346	4.83035e-19
384.448991	5.00684e-19
384.169636	5.18978e-19
383.890282	5.3794e-19
383.610927	5.57594e-19
383.331572	5.77967e-19
383.052217	5.99083e-19
382.772862	6.20971e-19
382.493508	6.43659e-19
382.214153	6.67175e-19
381.934798	6.9155e-19
381.655443	7.16815e-19
381.376088	7.43003e-19
381.096734	7.70147e-19
380.817379	7.98283e-19
380.538024	8.27446e-19
380.258669	8.57674e-19
379.979314	8.89007e-19
379.699960	9.21483e-19
379.420605	9.55146e-19
379.141250	9.90038e-19
378.861895	1.0262e-18
378.582540	1.06369e-18
378.303185	1.10255e-18
378.023831	1.14282e-18
377.744476	1.18457e-18
377.465121	1.22784e-18
377.185766	1.27269e-18
376.906411	1.31917e-18
376.627057	1.36736e-18
376.347702	1.4173e-18
376.068347	1.46907e-18
375.788992	1.52273e-18
375.509637	1.57835e-18
375.230283	1.636e-18
374.950928	1.69575e-18
374.671573	1.75769e-18
374.392218	1.82189e-18
374.112863	1.88843e-18
373.833509	1.9574e-18
373.554154	2.02889e-18
373.274799	2.10298e-18
372.995444	2.17979e-18
372.716089	2.2594e-18
372.436734	2.34191e-18
372.157380	2.42744e-18
371.878025	2.51609e-18
371.598670	2.60797e-18
371.319315	2.70321e-18
371.039960	2.80193e-18
370.760606	2.90425e-18
370.481251	3.01031e-18
370.201896	3.12024e-18
369.922541	3.23418e-18
369.643186	3.35228e-18
369.363832	3.47469e-18
369.084477	3.60157e-18
368.805122	3.73308e-18
368.525767	3.86939e-18
368.246412	4.01068e-18
367.967058	4.15712e-18
367.687703	4.30891e-18
367.408348	4.46625e-18
367.128993	4.62932e-18
366.849638	4.79834e-18
366.570283	4.97354e-18
366.290929	5.15513e-18
366.011574	5.34335e-18
365.732219	5.53843e-18
365.452864	5.74064e-18
365.173509	5.95023e-18
364.894155	6.16746e-18
364.614800	6.39263e-18
364.335445	6.62601e-18
364.056090	6.86791e-18
363.776735	7.11863e-18
363.497381	7.37851e-18
363.218026	7.64787e-18
362.938671	7.92706e-18
362.659316	8.21644e-18
362.379961	8.51638e-18
362.100607	8.82727e-18
361.821252	9.1495e-18
361.541897	9.48348e-18
361.262542	9.82966e-18
360.983187	1.01885e-17
360.703832	1.05604e-17
360.424478	1.09458e-17
360.145123	1.13454e-17
359.865768	1.17595e-17
359.586413	1.21887e-17
359.307058	1.26336e-17
359.027704	1.30947e-17
358.748349	1.35727e-17
358.468994	1.4068e-17
358.189639	1.45815e-17
357.910284	1.51137e-17
357.630930	1.56653e-17
357.351575	1.6237e-17
357.072220	1.68296e-17
356.792865	1.74438e-17
356.513510	1.80804e-17
356.234156	1.87402e-17
355.954801	1.94241e-17
355.675446	2.0133e-17
355.396091	2.08677e-17
355.116736	2.16292e-17
354.837381	2.24185e-17
354.558027	2.32366e-17
354.278672	2.40845e-17
353.999317	2.49634e-17
353.719962	2.58743e-17
353.440607	2.68185e-17
353.161253	2.77971e-17
352.881898	2.88113e-17
352.602543	2.98626e-17
352.323188	3.09522e-17
352.043833	3.20816e-17
351.764479	3.32521e-17
351.485124	3.44654e-17
351.205769	3.57229e-17
350.926414	3.70262e-17
350.647059	3.83771e-17
350.367705	3.97773e-17
350.088350	4.12285e-17
349.808995	4.27327e-17
349.529640	4.42917e-17
349.250285	4.59075e-17
348.970930	4.75823e-17
348.691576	4.93182e-17
348.412221	5.11174e-17
348.132866	5.29821e-17
347.853511	5.49149e-17
347.574156	5.69182e-17
347.294802	5.89945e-17
347.015447	6.11465e-17
346.736092	6.33769e-17
346.456737	6.56888e-17
346.177382	6.80849e-17
345.898028	7.05683e-17
345.618673	7.31424e-17
345.339318	7.58102e-17
345.059963	7.85754e-17
344.780608	8.14413e-17
344.501254	8.44118e-17
344.221899	8.74905e-17
343.942544	9.06815e-17
343.663189	9.39889e-17
343.383834	9.74168e-17
343.104479	1.0097e-16
342.825125	1.04652e-16
342.545770	1.08469e-16
342.266415	1.12424e-16
341.987060	1.16524e-16
341.707705	1.20774e-16
341.428351	1.25178e-16
341.148996	1.29743e-16
340.869641	1.34474e-16
340.590286	1.39378e-16
340.310931	1.44461e-16
340.031577	1.49728e-16
339.752222	1.55188e-16
339.472867	1.60847e-16
339.193512	1.66712e-16
338.914157	1.72791e-16
338.634803	1.79091e-16
338.355448	1.85621e-16
338.076093	1.92389e-16
337.796738	1.99404e-16
337.517383	2.06674e-16
337.238028	2.14209e-16
336.958674	2.22019e-16
336.679319	2.30113e-16
336.399964	2.38503e-16
336.120609	2.47198e-16
335.841254	2.5621e-16
335.561900	2.6555e-16
335.282545	2.75231e-16
335.003190	2.85265e-16
334.723835	2.95664e-16
334.444480	3.06442e-16
334.165126	3.17613e-16
333.885771	3.2919e-16
333.606416	3.4119e-16
333.327061	3.53627e-16
333.047706	3.66517e-16
332.768351	3.79877e-16
332.488997	3.93723e-16
332.209642	4.08074e-16
331.930287	4.22948e-16
331.650932	4.38363e-16
331.371577	4.54341e-16
331.092223	4.709e-16
330.812868	4.88063e-16
330.533513	5.0585e-16
330.254158	5.24286e-16
329.974803	5.43393e-16
329.695449	5.63197e-16
329.416094	5.83722e-16
329.136739	6.04994e-16
328.857384	6.27041e-16
328.578029	6.49892e-16
328.298675	6.73574e-16
328.019320	6.9812e-16
327.739965	7.23559e-16
327.460610	7.49925e-16
327.181255	7.77251e-16
326.901900	8.05572e-16
326.622546	8.34925e-16
326.343191	8.65347e-16
326.063836	8.96877e-16
325.784481	9.29555e-16
325.505126	9.63423e-16
325.225772	9.98525e-16
324.946417	1.0349e-15
324.667062	1.07261e-15
324.387707	1.11169e-15
324.108352	1.15219e-15
323.828998	1.19416e-15
323.549643	1.23767e-15
323.270288	1.28276e-15
322.990933	1.32949e-15
322.711578	1.37792e-15
322.432224	1.42811e-15
322.152869	1.48013e-15
321.873514	1.53405e-15
321.594159	1.58993e-15
321.314804	1.64784e-15
321.035449	1.70787e-15
320.756095	1.77007e-15
320.476740	1.83455e-15
320.197385	1.90137e-15
319.918030	1.97062e-15
319.638675	2.04239e-15
319.359321	2.11678e-15
319.079966	2.19387e-15
318.800611	2.27377e-15
318.521256	2.35658e-15
318.241901	2.4424e-15
317.962547	2.53135e-15
317.683192	2.62353e-15
317.403837	2.71907e-15
317.124482	2.81809e-15
316.845127	2.92071e-15
316.565773	3.02706e-15
316.286418	3.13729e-15
316.007063	3.25153e-15
315.727708	3.36992e-15
315.448353	3.49263e-15
315.168998	3.6198e-15
314.889644	3.7516e-15
314.610289	3.88819e-15
314.330934	4.02976e-15
314.051579	4.17647e-15
313.772224	4.32853e-15
313.492870	4.48612e-15
313.213515	4.64944e-15
312.934160	4.8187e-15
312.654805	4.99413e-15
312.375450	5.17593e-15
312.096096	5.36436e-15
311.816741	5.55963e-15
311.537386	5.76202e-15
311.258031	5.97176e-15
310.978676	6.18914e-15
310.699322	6.41442e-15
310.419967	6.6479e-15
310.140612	6.88987e-15
309.861257	7.14065e-15
309.581902	7.40055e-15
309.302547	7.6699e-15
309.023193	7.94906e-15
308.743838	8.23836e-15
308.464483	8.53819e-15
308.185128	8.84892e-15
307.905773	9.17096e-15
307.626419	9.50471e-15
307.347064	9.8506e-15
307.067709	1.02091e-14
306.788354	1.05806e-14
306.508999	1.09656e-14
306.229645	1.13646e-14
305.950290	1.17781e-14
305.670935	1.22067e-14
305.391580	1.26509e-14
305.112225	1.31112e-14
304.832871	1.35882e-14
304.553516	1.40826e-14
304.274161	1.4595e-14
303.994806	1.5126e-14
303.715451	1.56763e-14
303.436096	1.62466e-14
303.156742	1.68377e-14
302.877387	1.74502e-14
302.598032	1.8085e-14
302.318677	1.87429e-14
302.039322	1.94248e-14
301.759968	2.01314e-14
301.480613	2.08636e-14
301.201258	2.16226e-14
300.921903	2.24091e-14
300.642548	2.32241e-14
300.363194	2.40689e-14
300.083839	2.49443e-14
299.804484	2.58515e-14
299.525129	2.67918e-14
299.245774	2.77662e-14
298.966420	2.8776e-14
298.687065	2.98225e-14
298.407710	3.09071e-14
298.128355	3.2031e-14
297.849000	3.31959e-14
297.569645	3.4403e-14
297.290291	3.5654e-14
297.010936	3.69505e-14
296.731581	3.82941e-14
296.452226	3.96865e-14
296.172871	4.11296e-14
295.893517	4.2625e-14
295.614162	4.41748e-14
295.334807	4.5781e-14
295.055452	4.74454e-14
294.776097	4.91704e-14
294.496743	5.0958e-14
294.217388	5.28106e-14
293.938033	5.47304e-14
293.658678	5.67201e-14
293.379323	5.8782e-14
293.099969	6.09188e-14
292.820614	6.31332e-14
292.541259	6.54281e-14
292.261904	6.78063e-14
291.982549	7.0271e-14
291.703194	7.28251e-14
291.423840	7.54721e-14
291.144485	7.82151e-14
290.865130	8.10579e-14
290.585775	8.40038e-14
290.306420	8.70568e-14
290.027066	9.02206e-14
289.747711	9.34993e-14
289.468356	9.68971e-14
289.189001	1.00418e-13
288.909646	1.04067e-13
288.630292	1.07849e-13
288.350937	1.11768e-13
288.071582	1.15829e-13
287.792227	1.20038e-13
287.512872	1.24399e-13
287.233518	1.28919e-13
286.954163	1.33603e-13
286.674808	1.38457e-13
286.395453	1.43487e-13
286.116098	1.487e-13
285.836743	1.54102e-13
285.557389	1.597e-13
285.278034	1.65502e-13
284.998679	1.71514e-13
284.719324	1.77744e-13
284.439969	1.84201e-13
284.160615	1.90891e-13
283.881260	1.97825e-13
283.601905	2.0501e-13
283.322550	2.12456e-13
283.043195	2.20173e-13
282.763841	2.28169e-13
282.484486	2.36456e-13
282.205131	2.45043e-13
281.925776	2.53942e-13
281.646421	2.63164e-13
281.367067	2.7272e-13
281.087712	2.82624e-13
280.808357	2.92886e-13
280.529002	3.03521e-13
280.249647	3.14542e-13
279.970292	3.25963e-13
279.690938	3.37798e-13
279.411583	3.50063e-13
279.132228	3.62772e-13
278.852873	3.75943e-13
278.573518	3.89591e-13
278.294164	4.03735e-13
278.014809	4.18391e-13
277.735454	4.3358e-13
277.456099	4.49319e-13
277.176744	4.65629e-13
276.897390	4.8253e-13
276.618035	5.00045e-13
276.338680	5.18195e-13
276.059325	5.37003e-13
275.779970	5.56493e-13
275.500616	5.7669e-13
275.221261	5.9762e-13
274.941906	6.19308e-13
274.662551	6.41783e-13
274.383196	6.65073e-13
274.103841	6.89207e-13
273.824487	7.14217e-13
273.545132	7.40133e-13
273.265777	7.66989e-13
272.986422	7.94818e-13
272.707067	8.23657e-13
272.427713	8.53541e-13
272.148358	8.84508e-13
271.869003	9.16598e-13
271.589648	9.49851e-13
271.310293	9.8431e-13
271.030939	1.02002e-12
270.751584	1.05702e-12
270.472229	1.09536e-12
270.192874	1.13509e-12
269.913519	1.17627e-12
269.634165	1.21893e-12
269.354810	1.26314e-12
269.075455	1.30896e-12
268.796100	1.35643e-12
268.516745	1.40562e-12
268.237390	1.4566e-12
267.958036	1.50942e-12
267.678681	1.56416e-12
267.399326	1.62088e-12
267.119971	1.67966e-12
266.840616	1.74056e-12
266.561262	1.80367e-12
266.281907	1.86907e-12
266.002552	1.93684e-12
265.723197	2.00706e-12
265.443842	2.07982e-12
265.164488	2.15523e-12
264.885133	2.23336e-12
264.605778	2.31432e-12
264.326423	2.39821e-12
264.047068	2.48515e-12
263.767714	2.57523e-12
263.488359	2.66857e-12
263.209004	2.76529e-12
262.929649	2.86552e-12
262.650294	2.96938e-12
262.370939	3.07699e-12
262.091585	3.1885e-12
261.812230	3.30405e-12
261.532875	3.42379e-12
261.253520	3.54786e-12
260.974165	3.67642e-12
260.694811	3.80963e-12
260.415456	3.94767e-12
260.136101	4.0907e-12
259.856746	4.23891e-12
259.577391	4.39249e-12
259.298037	4.55162e-12
259.018682	4.71651e-12
258.739327	4.88738e-12
258.459972	5.06442e-12
258.180617	5.24787e-12
257.901263	5.43796e-12
257.621908	5.63493e-12
257.342553	5.83903e-12
257.063198	6.05051e-12
256.783843	6.26965e-12
256.504488	6.49671e-12
256.225134	6.73199e-12
255.945779	6.97578e-12
255.666424	7.22838e-12
255.387069	7.49013e-12
255.107714	7.76135e-12
254.828360	8.04237e-12
254.549005	8.33357e-12
254.269650	8.63529e-12
253.990295	8.94793e-12
253.710940	9.27187e-12
253.431586	9.60753e-12
253.152231	9.95533e-12
252.872876	1.03157e-11
252.593521	1.06891e-11
252.314166	1.1076e-11
252.034811	1.14769e-11
251.755457	1.18923e-11
251.476102	1.23227e-11
251.196747	1.27687e-11
250.917392	1.32308e-11
250.638037	1.37096e-11
250.358683	1.42057e-11
250.079328	1.47197e-11
249.799973	1.52524e-11
249.520618	1.58042e-11
249.241263	1.63761e-11
248.961909	1.69685e-11
248.682554	1.75824e-11
248.403199	1.82185e-11
248.123844	1.88776e-11
247.844489	1.95605e-11
247.565135	2.0268e-11
247.285780	2.10012e-11
247.006425	2.17608e-11
246.727070	2.25478e-11
246.447715	2.33633e-11
246.168360	2.42083e-11
245.889006	2.50838e-11
245.609651	2.59909e-11
245.330296	2.69307e-11
245.050941	2.79045e-11
244.771586	2.89135e-11
244.492232	2.9959e-11
244.212877	3.10421e-11
243.933522	3.21644e-11
243.654167	3.33272e-11
243.374812	3.45321e-11
243.095458	3.57804e-11
242.816103	3.70737e-11
242.536748	3.84138e-11
242.257393	3.98023e-11
241.978038	4.12409e-11
241.698684	4.27314e-11
241.419329	4.42757e-11
241.139974	4.58758e-11
240.860619	4.75336e-11
240.581264	4.92512e-11
240.301909	5.10309e-11
240.022555	5.28747e-11
239.743200	5.47851e-11
239.463845	5.67645e-11
239.184490	5.88152e-11
238.905135	6.094e-11
238.625781	6.31414e-11
238.346426	6.54222e-11
238.067071	6.77853e-11
237.787716	7.02337e-11
237.508361	7.27704e-11
237.229007	7.53986e-11
236.949652	7.81215e-11
236.670297	8.09427e-11
236.390942	8.38656e-11
236.111587	8.6894e-11
235.832233	9.00315e-11
235.552878	9.32822e-11
235.273523	9.66501e-11
234.994168	1.00139e-10
234.714813	1.03755e-10
234.435458	1.075e-10
234.156104	1.1138e-10
233.876749	1.15401e-10
233.597394	1.19566e-10
233.318039	1.23882e-10
233.038684	1.28352e-10
232.759330	1.32985e-10
232.479975	1.37784e-10
232.200620	1.42756e-10
231.921265	1.47907e-10
231.641910	1.53243e-10
231.362556	1.58772e-10
231.083201	1.64501e-10
230.803846	1.70435e-10
230.524491	1.76583e-10
230.245136	1.82953e-10
229.965782	1.89553e-10
229.686427	1.96389e-10
229.407072	2.03473e-10
229.127717	2.10811e-10
228.848362	2.18413e-10
228.569007	2.2629e-10
228.289653	2.3445e-10
228.010298	2.42903e-10
227.730943	2.51661e-10
227.451588	2.60735e-10
227.172233	2.70135e-10
226.892879	2.79873e-10
226.613524	2.89962e-10
226.334169	3.00414e-10
226.054814	3.11242e-10
225.775459	3.2246e-10
225.496105	3.34082e-10
225.216750	3.46121e-10
224.937395	3.58594e-10
224.658040	3.71516e-10
224.378685	3.84902e-10
224.099331	3.98771e-10
223.819976	4.13138e-10
223.540621	4.28021e-10
223.261266	4.4344e-10
222.981911	4.59414e-10
222.702556	4.75962e-10
222.423202	4.93105e-10
222.143847	5.10865e-10
221.864492	5.29263e-10
221.585137	5.48323e-10
221.305782	5.68068e-10
221.026428	5.88523e-10
220.747073	6.09713e-10
220.467718	6.31664e-10
220.188363	6.54405e-10
219.909008	6.77963e-10
219.629654	7.02367e-10
219.350299	7.27649e-10
219.070944	7.53838e-10
218.791589	7.80969e-10
218.512234	8.09075e-10
218.232880	8.3819e-10
217.953525	8.68351e-10
217.674170	8.99595e-10
217.394815	9.31962e-10
217.115460	9.65491e-10
216.836105	1.00022e-09
216.556751	1.0362e-09
216.277396	1.07348e-09
215.998041	1.11209e-09
215.718686	1.15208e-09
215.439331	1.19352e-09
215.159977	1.23644e-09
214.880622	1.2809e-09
214.601267	1.32695e-09
214.321912	1.37466e-09
214.042557	1.42408e-09
213.763203	1.47528e-09
213.483848	1.52831e-09
213.204493	1.58324e-09
212.925138	1.64014e-09
212.645783	1.69909e-09
212.366429	1.76015e-09
212.087074	1.8234e-09
211.807719	1.88892e-09
211.528364	1.95678e-09
211.249009	2.02709e-09
210.969654	2.09991e-09
210.690300	2.17534e-09
210.410945	2.25348e-09
210.131590	2.33441e-09
209.852235	2.41825e-09
209.572880	2.5051e-09
209.293526	2.59505e-09
209.014171	2.68823e-09
208.734816	2.78475e-09
208.455461	2.88472e-09
208.176106	2.98828e-09
207.896752	3.09555e-09
207.617397	3.20665e-09
207.338042	3.32174e-09
207.058687	3.44095e-09
206.779332	3.56443e-09
206.499978	3.69233e-09
206.220623	3.82481e-09
205.941268	3.96203e-09
205.661913	4.10417e-09
205.382558	4.25139e-09
205.103203	4.40388e-09
204.823849	4.56183e-09
204.544494	4.72543e-09
204.265139	4.89488e-09
203.985784	5.0704e-09
203.706429	5.25219e-09
203.427075	5.44049e-09
203.147720	5.63552e-09
202.868365	5.83753e-09
202.589010	6.04676e-09
202.309655	6.26348e-09
202.030301	6.48794e-09
201.750946	6.72043e-09
201.471591	6.96122e-09
201.192236	7.21063e-09
200.912881	7.46895e-09
200.633527	7.7365e-09
200.354172	8.01361e-09
200.074817	8.30062e-09
199.795462	8.59788e-09
199.516107	8.90577e-09
199.236752	9.22465e-09
198.957398	9.55492e-09
198.678043	9.89698e-09
198.398688	1.02513e-08
198.119333	1.06182e-08
197.839978	1.09982e-08
197.560624	1.13918e-08
197.281269	1.17994e-08
197.001914	1.22216e-08
196.722559	1.26589e-08
196.443204	1.31117e-08
196.163850	1.35808e-08
195.884495	1.40665e-08
195.605140	1.45696e-08
195.325785	1.50906e-08
195.046430	1.56302e-08
194.767076	1.6189e-08
194.487721	1.67678e-08
194.208366	1.73671e-08
193.929011	1.79879e-08
193.649656	1.86308e-08
193.370301	1.92966e-08
193.090947	1.99861e-08
192.811592	2.07002e-08
192.532237	2.14397e-08
192.252882	2.22055e-08
191.973527	2.29987e-08
191.694173	2.382e-08
191.414818	2.46707e-08
191.135463	2.55516e-08
190.856108	2.64639e-08
190.576753	2.74086e-08
190.297399	2.8387e-08
190.018044	2.94001e-08
189.738689	3.04494e-08
189.459334	3.15359e-08
189.179979	3.26611e-08
188.900625	3.38264e-08
188.621270	3.5033e-08
188.341915	3.62826e-08
188.062560	3.75766e-08
187.783205	3.89166e-08
187.503850	4.03042e-08
187.224496	4.17412e-08
186.945141	4.32292e-08
186.665786	4.47701e-08
186.386431	4.63657e-08
186.107076	4.8018e-08
185.827722	4.97289e-08
185.548367	5.15006e-08
185.269012	5.33353e-08
184.989657	5.5235e-08
184.710302	5.72022e-08
184.430948	5.92392e-08
184.151593	6.13485e-08
183.872238	6.35326e-08
183.592883	6.57942e-08
183.313528	6.8136e-08
183.034174	7.05608e-08
182.754819	7.30717e-08
182.475464	7.56715e-08
182.196109	7.83635e-08
181.916754	8.11509e-08
181.637399	8.40371e-08
181.358045	8.70256e-08
181.078690	9.01199e-08
180.799335	9.33238e-08
180.519980	9.66412e-08
180.240625	1.00076e-07
179.961271	1.03632e-07
179.681916	1.07315e-07
179.402561	1.11127e-07
179.123206	1.15075e-07
178.843851	1.19162e-07
178.564497	1.23394e-07
178.285142	1.27775e-07
178.005787	1.32312e-07
177.726432	1.37008e-07
177.447077	1.41871e-07
177.167722	1.46906e-07
176.888368	1.52118e-07
176.609013	1.57515e-07
176.329658	1.63102e-07
176.050303	1.68887e-07
175.770948	1.74876e-07
175.491594	1.81076e-07
175.212239	1.87495e-07
174.932884	1.94141e-07
174.653529	2.01021e-07
174.374174	2.08144e-07
174.094820	2.15518e-07
173.815465	2.23152e-07
173.536110	2.31056e-07
173.256755	2.39238e-07
172.977400	2.47708e-07
172.698046	2.56477e-07
172.418691	2.65554e-07
172.139336	2.74951e-07
171.859981	2.8468e-07
171.580626	2.9475e-07
171.301271	3.05176e-07
171.021917	3.15968e-07
170.742562	3.2714e-07
170.463207	3.38704e-07
170.183852	3.50676e-07
169.904497	3.63068e-07
169.625143	3.75896e-07
169.345788	3.89175e-07
169.066433	4.02921e-07
168.787078	4.17149e-07
168.507723	4.31877e-07
168.228369	4.47123e-07
167.949014	4.62903e-07
167.669659	4.79237e-07
167.390304	4.96145e-07
167.110949	5.13646e-07
166.831595	5.3176e-07
166.552240	5.50509e-07
166.272885	5.69916e-07
165.993530	5.90003e-07
165.714175	6.10794e-07
165.434820	6.32313e-07
165.155466	6.54585e-07
164.876111	6.77637e-07
164.596756	7.01496e-07
164.317401	7.2619e-07
164.038046	7.51748e-07
163.758692	7.782e-07
163.479337	8.05576e-07
163.199982	8.3391e-07
162.920627	8.63233e-07
162.641272	8.93581e-07
162.361918	9.24989e-07
162.082563	9.57493e-07
161.803208	9.91132e-07
161.523853	1.02594e-06
161.244498	1.06197e-06
160.965144	1.09925e-06
160.685789	1.13784e-06
160.406434	1.17777e-06
160.127079	1.21909e-06
159.847724	1.26184e-06
159.568369	1.30609e-06
159.289015	1.35188e-06
159.009660	1.39926e-06
158.730305	1.44829e-06
158.450950	1.49902e-06
158.171595	1.55152e-06
157.892241	1.60584e-06
157.612886	1.66205e-06
157.333531	1.72021e-06
157.054176	1.78039e-06
156.774821	1.84266e-06
156.495467	1.90709e-06
156.216112	1.97375e-06
155.936757	2.04272e-06
155.657402	2.11409e-06
155.378047	2.18792e-06
155.098693	2.26431e-06
154.819338	2.34335e-06
154.539983	2.42512e-06
154.260628	2.50972e-06
153.981273	2.59725e-06
153.701918	2.6878e-06
153.422564	2.78148e-06
153.143209	2.87839e-06
152.863854	2.97865e-06
152.584499	3.08236e-06
152.305144	3.18966e-06
152.025790	3.30065e-06
151.746435	3.41547e-06
151.467080	3.53424e-06
151.187725	3.6571e-06
150.908370	3.78419e-06
150.629016	3.91566e-06
150.349661	4.05164e-06
150.070306	4.19229e-06
149.790951	4.33778e-06
149.511596	4.48826e-06
149.232242	4.6439e-06
148.952887	4.80488e-06
148.673532	4.97138e-06
148.394177	5.14359e-06
148.114822	5.32169e-06
147.835467	5.50589e-06
147.556113	5.69639e-06
147.276758	5.89341e-06
146.997403	6.09716e-06
146.718048	6.30786e-06
146.438693	6.52576e-06
146.159339	6.75109e-06
145.879984	6.98411e-06
145.600629	7.22506e-06
145.321274	7.47422e-06
145.041919	7.73186e-06
144.762565	7.99827e-06
144.483210	8.27373e-06
144.203855	8.55854e-06
143.924500	8.85303e-06
143.645145	9.15751e-06
143.365791	9.47231e-06
143.086436	9.79778e-06
142.807081	1.01343e-05
142.527726	1.04821e-05
142.248371	1.08418e-05
141.969016	1.12136e-05
141.689662	1.15979e-05
141.410307	1.19952e-05
141.130952	1.24059e-05
140.851597	1.28305e-05
140.572242	1.32693e-05
140.292888	1.37229e-05
140.013533	1.41917e-05
139.734178	1.46763e-05
139.454823	1.51771e-05
139.175468	1.56947e-05
138.896114	1.62297e-05
138.616759	1.67826e-05
138.337404	1.73539e-05
138.058049	1.79443e-05
137.778694	1.85545e-05
137.499340	1.9185e-05
137.219985	1.98365e-05
136.940630	2.05096e-05
136.661275	2.12052e-05
136.381920	2.19238e-05
136.102565	2.26663e-05
135.823211	2.34334e-05
135.543856	2.42259e-05
135.264501	2.50446e-05
134.985146	2.58904e-05
134.705791	2.6764e-05
134.426437	2.76665e-05
134.147082	2.85986e-05
133.867727	2.95614e-05
133.588372	3.05558e-05
133.309017	3.15828e-05
133.029663	3.26435e-05
132.750308	3.37389e-05
132.470953	3.487e-05
132.191598	3.6038e-05
131.912243	3.72441e-05
131.632889	3.84894e-05
131.353534	3.97751e-05
131.074179	4.11026e-05
130.794824	4.2473e-05
130.515469	4.38877e-05
130.236114	4.5348e-05
129.956760	4.68555e-05
129.677405	4.84114e-05
129.398050	5.00172e-05
129.118695	5.16745e-05
128.839340	5.33849e-05
128.559986	5.51498e-05
128.280631	5.6971e-05
128.001276	5.88501e-05
127.721921	6.07888e-05
127.442566	6.27889e-05
127.163212	6.48522e-05
126.883857	6.69806e-05
126.604502	6.91759e-05
126.325147	7.14401e-05
126.045792	7.37752e-05
125.766438	7.61832e-05
125.487083	7.86662e-05
125.207728	8.12263e-05
124.928373	8.38657e-05
124.649018	8.65866e-05
124.369663	8.93913e-05
124.090309	9.22822e-05
123.810954	9.52614e-05
123.531599	9.83315e-05
123.252244	0.000101495
122.972889	0.000104754
122.693535	0.000108112
122.414180	0.000111571
122.134825	0.000115133
121.855470	0.000118801
121.576115	0.000122578
121.296761	0.000126468
121.017406	0.000130471
120.738051	0.000134592
120.458696	0.000138833
120.179341	0.000143197
119.899987	0.000147686
119.620632	0.000152305
119.341277	0.000157055
119.061922	0.000161939
118.782567	0.000166961
118.503212	0.000172123
118.223858	0.000177429
117.944503	0.00018288
117.665148	0.00018848
117.385793	0.000194232
117.106438	0.000200138
116.827084	0.000206201
116.547729	0.000212424
116.268374	0.000218808
115.989019	0.000225356
115.709664	0.00023207
115.430310	0.000238953
115.150955	0.000246005
114.871600	0.000253229
114.592245	0.000260625
114.312890	0.000268195
114.033536	0.00027594
113.754181	0.000283858
113.474826	0.000291951
113.195471	0.000300217
112.916116	0.000308654
112.636761	0.000317262
112.357407	0.000326036
112.078052	0.000334974
111.798697	0.000344071
111.519342	0.00035332
111.239987	0.000362715
110.960633	0.000372246
110.681278	0.000381905
110.401923	0.000391677
110.122568	0.000401549
109.843213	0.000411502
109.563859	0.000421516
109.284504	0.000431566
109.005149	0.000441621
108.725794	0.000451646
108.446439	0.000461598
108.167085	0.000471422
107.887730	0.000481053
107.608375	0.000490405
107.329020	0.000499366
107.049665	0.000507783
106.770310	0.000515426
106.490956	0.000521891
&
```
