## supplemental_material for "RNA structure prediction using positive and negative evolutionary information": RF03068_RT-3.cov

```
#
# Method Target_E-val [cov_min,cov_max] [FP | TP True Found | Sen PPV F] 
# GTp    0.05           [-9.60,403.18]    [8 | 20 33 28 | 60.61 71.43 65.57] 
#
# in_given  left_pos       right_pos        score          E-value       substitutions      power
#-------------------------------------------------------------------------------------------------------
*	         4	        56	297.29413	3.63325e-08	41		0.41
*	         5	        55	207.29945	2.37661e-05	36		0.37
*	         6	        54	179.91899	0.000172559	29		0.30
*	         8	        52	227.67986	5.52422e-06	43		0.43
*	        15	        47	219.73314	9.61873e-06	87		0.71
*	        16	        46	291.25386	5.4699e-08	62		0.57
*	        22	        40	146.61292	0.00187323	74		0.65
*	        24	        39	353.34637	6.24658e-10	70		0.62
*	        25	        38	212.27717	1.6746e-05	43		0.43
*	        26	        37	370.30919	1.82935e-10	75		0.65
*	        27	        36	229.84349	4.63664e-06	33		0.34
*	        71	       154	141.82660	0.00265254	10		0.08
*	        72	       153	279.84700	1.27645e-07	46		0.46
*	        73	       152	286.25036	7.99765e-08	49		0.48
*	        74	       151	260.31431	5.18826e-07	38		0.39
*	        83	       143	144.92725	0.00210364	26		0.27
*	        84	       142	374.88070	1.32618e-10	74		0.65
*	        85	       141	403.18161	1.71225e-11	93		0.74
*	        86	       140	212.21907	1.6746e-05	72		0.64
*	        87	       139	214.74904	1.40565e-05	31		0.32
 	       191	       268	200.14884	0.0144904	77		0.66
 	       192	       267	193.27992	0.0237884	39		0.40
 	       193	       266	198.31305	0.0162833	38		0.39
 	       203	       259	207.51964	0.00857162	48		0.47
 	       205	       256	265.80287	0.000124313	47		0.46
 	       221	       243	389.87465	1.62108e-08	77		0.66
 	       222	       242	291.54550	1.97281e-05	69		0.62
~	       223	       241	207.02074	0.00882536	42		0.42
```
