## supplemental_material for "RNA structure prediction using positive and negative evolutionary information": RF03068_RT-3.fold.cov

```
#
# Method Target_E-val [cov_min,cov_max] [FP | TP True Found | Sen PPV F] 
# GTp    0.05           [-9.60,403.18]    [0 | 28 41 28 | 68.29 100.00 81.16] 
#
# in_CaCoFold in_given   left_pos       right_pos      score           E-value substitutions    power
#-------------------------------------------------------------------------------------------------------
*	*	         4	        56	297.29413	3.63325e-08	41		0.41
*	*	         5	        55	207.29945	2.37661e-05	36		0.37
*	*	         6	        54	179.91899	0.000172559	29		0.30
*	*	         8	        52	227.67986	5.52422e-06	43		0.43
*	*	        15	        47	219.73314	9.61873e-06	87		0.71
*	*	        16	        46	291.25386	5.4699e-08	62		0.57
*	*	        22	        40	146.61292	0.00187323	74		0.65
*	*	        24	        39	353.34637	6.24658e-10	70		0.62
*	*	        25	        38	212.27717	1.6746e-05	43		0.43
*	*	        26	        37	370.30919	1.82935e-10	75		0.65
*	*	        27	        36	229.84349	4.63664e-06	33		0.34
*	*	        71	       154	141.82660	0.00265254	10		0.08
*	*	        72	       153	279.84700	1.27645e-07	46		0.46
*	*	        73	       152	286.25036	7.99765e-08	49		0.48
*	*	        74	       151	260.31431	5.18826e-07	38		0.39
*	*	        83	       143	144.92725	0.00210364	26		0.27
*	*	        84	       142	374.88070	1.32618e-10	74		0.65
*	*	        85	       141	403.18161	1.71225e-11	93		0.74
*	*	        86	       140	212.21907	1.6746e-05	72		0.64
*	*	        87	       139	214.74904	1.40565e-05	31		0.32
*	 	       191	       268	200.14884	0.0144904	77		0.66
*	 	       192	       267	193.27992	0.0237884	39		0.40
*	 	       193	       266	198.31305	0.0162833	38		0.39
*	 	       203	       259	207.51964	0.00857162	48		0.47
*	 	       205	       256	265.80287	0.000124313	47		0.46
*	 	       221	       243	389.87465	1.62108e-08	77		0.66
*	 	       222	       242	291.54550	1.97281e-05	69		0.62
*	~	       223	       241	207.02074	0.00882536	42		0.42
```
