## supplemental_material for "RNA structure prediction using positive and negative evolutionary information": RF03068_RT-3.fold.power

```
# Power analysis of CaCoFold structure 
#
# covary  left_pos      right_pos    substitutions      power
#----------------------------------------------------------------
          3		57		3		0.00
     *    4		56		41		0.41
     *    5		55		36		0.37
     *    6		54		29		0.30
     *    8		52		43		0.43
          13		49		37		0.38
          14		48		94		0.74
     *    15		47		87		0.71
     *    16		46		62		0.57
          18		43		79		0.67
          19		42		110		0.80
          20		41		91		0.73
     *    22		40		74		0.65
     *    24		39		70		0.62
     *    25		38		43		0.43
     *    26		37		75		0.65
     *    27		36		33		0.34
     *    71		154		10		0.08
     *    72		153		46		0.46
     *    73		152		49		0.48
     *    74		151		38		0.39
     *    83		143		26		0.27
     *    84		142		74		0.65
     *    85		141		93		0.74
     *    86		140		72		0.64
     *    87		139		31		0.32
     *    191		268		77		0.66
     *    192		267		39		0.40
     *    193		266		38		0.39
          194		265		20		0.20
          195		264		73		0.64
          202		260		34		0.35
     *    203		259		48		0.47
     *    205		256		47		0.46
          207		255		29		0.30
          208		253		33		0.34
          213		248		22		0.23
          214		247		48		0.47
     *    221		243		77		0.66
     *    222		242		69		0.62
     *    223		241		42		0.42
#
# BPAIRS 41
# avg substitutions per BP  52.2
# BPAIRS expected to covary 19.5
# BPAIRS observed to covary 28
#
```
