## supplemental_material for "RNA structure prediction using positive and negative evolutionary information": RF03068_RT-3.power

```
# Power analysis of given structure 
#
# covary  left_pos      right_pos    substitutions      power
#----------------------------------------------------------------
          3		57		3		0.00
     *    4		56		41		0.41
     *    5		55		36		0.37
     *    6		54		29		0.30
     *    8		52		43		0.43
     *    15		47		87		0.71
     *    16		46		62		0.57
     *    22		40		74		0.65
     *    24		39		70		0.62
     *    25		38		43		0.43
     *    26		37		75		0.65
     *    27		36		33		0.34
     *    71		154		10		0.08
     *    72		153		46		0.46
     *    73		152		49		0.48
     *    74		151		38		0.39
     *    83		143		26		0.27
     *    84		142		74		0.65
     *    85		141		93		0.74
     *    86		140		72		0.64
     *    87		139		31		0.32
          191		267		60		0.56
          192		266		38		0.39
          193		265		35		0.36
          194		264		47		0.46
          195		260		60		0.56
          202		259		30		0.31
          203		256		49		0.48
          205		255		37		0.38
          207		253		29		0.30
          208		243		57		0.54
          221		242		70		0.62
          222		241		58		0.55
#
# BPAIRS 33
# avg substitutions per BP  48.6
# BPAIRS expected to covary 15.0
# BPAIRS observed to covary 20
#
```
