## supplemental_material for "RNA structure prediction using positive and negative evolutionary information": RF03068_RT-3.sorted.cov

```
#
# Method Target_E-val [cov_min,cov_max] [FP | TP True Found | Sen PPV F] 
# GTp    0.05         [-9.60,403.18]     [8 | 20 33 28 | 60.61 71.43 65.57] 
#
#       left_pos       right_pos        score          E-value       substitutions      power
#-------------------------------------------------------------------------------------------------------
*	      85	     141	403.18161	1.71225e-11	93		0.74
*	      84	     142	374.88070	1.32618e-10	74		0.65
*	      26	      37	370.30919	1.82935e-10	75		0.65
*	      24	      39	353.34637	6.24658e-10	70		0.62
 	     221	     243	389.87465	1.62108e-08	77		0.66
*	       4	      56	297.29413	3.63325e-08	41		0.41
*	      16	      46	291.25386	5.4699e-08	62		0.57
*	      73	     152	286.25036	7.99765e-08	49		0.48
*	      72	     153	279.84700	1.27645e-07	46		0.46
*	      74	     151	260.31431	5.18826e-07	38		0.39
*	      27	      36	229.84349	4.63664e-06	33		0.34
*	       8	      52	227.67986	5.52422e-06	43		0.43
*	      15	      47	219.73314	9.61873e-06	87		0.71
*	      87	     139	214.74904	1.40565e-05	31		0.32
*	      86	     140	212.21907	1.6746e-05	72		0.64
*	      25	      38	212.27717	1.6746e-05	43		0.43
 	     222	     242	291.54550	1.97281e-05	69		0.62
*	       5	      55	207.29945	2.37661e-05	36		0.37
 	     205	     256	265.80287	0.000124313	47		0.46
*	       6	      54	179.91899	0.000172559	29		0.30
*	      22	      40	146.61292	0.00187323	74		0.65
*	      83	     143	144.92725	0.00210364	26		0.27
*	      71	     154	141.82660	0.00265254	10		0.08
 	     203	     259	207.51964	0.00857162	48		0.47
~	     223	     241	207.02074	0.00882536	42		0.42
 	     191	     268	200.14884	0.0144904	77		0.66
 	     193	     266	198.31305	0.0162833	38		0.39
 	     192	     267	193.27992	0.0237884	39		0.40
```
