## supplemental_material for "RNA structure prediction using positive and negative evolutionary information": RF03068_RT-3.surv

```
402.854091	0.030303
374.548717	0.0606061
370.100730	0.0909091
353.117506	0.121212
296.911121	0.151515
291.250047	0.181818
285.993334	0.212121
279.523535	0.242424
260.114136	0.272727
229.786950	0.30303
227.360775	0.333333
219.677888	0.363636
214.421176	0.393939
211.995001	0.454545
207.142651	0.484848
179.646002	0.515152
146.488279	0.545455
144.870829	0.575758
141.635929	0.606061
25.988261	0.636364
15.474836	0.666667
15.070474	0.69697
5.365774	0.727273
-1.508388	0.757576
-7.573825	0.787879
-8.382550	0.818182
-8.786913	0.848485
-9.191275	0.878788
-9.595638	1
&
389.510129	8.40195e-05
291.250047	0.000168039
265.775210	0.000252058
207.142651	0.000336078
206.738289	0.000420097
199.864126	0.000504117
198.246676	0.000588136
192.989964	0.000672156
172.367478	0.000756175
142.040292	0.000840195
137.592305	0.000924214
134.357405	0.00100823
129.100693	0.00109225
114.948006	0.00117627
112.926193	0.00126029
112.521831	0.00134431
111.308744	0.00142833
109.286931	0.00151235
107.669481	0.00159637
106.052031	0.00168039
105.647669	0.00176441
104.030219	0.00184843
101.604044	0.00201647
99.582232	0.00210049
99.177869	0.00218451
98.369144	0.00226853
97.560419	0.00235255
93.921157	0.00243657
91.899345	0.00252058
91.090620	0.0026046
89.877532	0.00268862
89.068807	0.00277264
88.664445	0.00285666
88.260082	0.00294068
87.046995	0.0030247
85.833907	0.00319274
85.025182	0.0034448
84.620820	0.00352882
84.216458	0.00361284
83.407733	0.00378088
82.599008	0.0038649
81.790283	0.00394892
80.981558	0.00403294
80.172833	0.00411696
79.768470	0.00436901
79.364108	0.00453705
78.555383	0.00462107
77.746658	0.00470509
76.937933	0.00487313
76.129208	0.00495715
75.320483	0.00504117
74.511758	0.00520921
74.107396	0.00537725
73.703033	0.00554529
72.894308	0.00562931
72.085583	0.00579734
71.681221	0.00588136
70.872496	0.00596538
70.468133	0.00613342
70.063771	0.00638548
69.659408	0.0064695
69.255046	0.0068896
68.850683	0.0073097
68.446321	0.00739372
68.041958	0.00747773
67.637596	0.00756175
67.233233	0.00764577
66.828871	0.00772979
66.020146	0.00789783
65.615784	0.00823391
65.211421	0.00831793
64.807059	0.00848597
64.402696	0.00865401
63.189609	0.00882205
62.785246	0.00915812
61.976521	0.00924214
61.572159	0.00941018
61.167796	0.00974626
60.763434	0.0100823
60.359071	0.0105865
59.954709	0.0112586
59.550346	0.0115947
59.145984	0.0118467
58.741621	0.0120148
58.337259	0.0123509
57.932896	0.0124349
57.528534	0.0125189
57.124171	0.0126869
56.719809	0.012939
56.315446	0.013107
55.911084	0.0132751
55.102359	0.0134431
54.697997	0.0137792
54.293634	0.0142833
53.889272	0.0146194
53.484909	0.0151235
53.080547	0.0152075
52.676184	0.0153756
52.271822	0.0154596
51.867459	0.0157957
51.463097	0.0159637
51.058734	0.0162158
50.654372	0.0164678
50.250009	0.0166359
49.845647	0.0168879
49.441284	0.0175601
49.036922	0.0179802
48.632559	0.0185683
48.228197	0.0189884
47.823834	0.0193245
47.419472	0.0196606
47.015109	0.0201647
46.610747	0.0210889
46.206385	0.0219291
45.802022	0.0226853
45.397660	0.0232734
44.993297	0.0239456
44.588935	0.0247858
44.184572	0.0261301
43.780210	0.0269703
43.375847	0.0273904
42.971485	0.0282305
42.567122	0.0284826
42.162760	0.0294908
41.758397	0.030163
41.354035	0.0307511
40.949672	0.0314233
40.545310	0.0320954
40.140947	0.0332717
39.736585	0.0338599
39.332222	0.0340279
38.927860	0.0347001
38.523497	0.0354562
38.119135	0.0366325
37.714772	0.0376407
37.310410	0.0378928
36.906048	0.038985
36.501685	0.0399093
36.097323	0.0409175
35.692960	0.0420938
35.288598	0.0428499
34.884235	0.0433541
34.479873	0.0446984
34.075510	0.0457066
33.671148	0.0466308
33.266785	0.047555
32.862423	0.0480591
32.458060	0.0492354
32.053698	0.0501596
31.649335	0.0509158
31.244973	0.0522601
30.840610	0.0533524
30.436248	0.0540245
30.031885	0.0546967
29.627523	0.0552008
29.223160	0.0564611
28.818798	0.0578054
28.414435	0.0593178
28.010073	0.0609982
27.605711	0.0634347
27.201348	0.0651991
26.796986	0.0663754
26.392623	0.0681398
25.988261	0.0697362
25.583898	0.0714166
25.179536	0.0728449
24.775173	0.0747773
24.370811	0.0768778
23.966448	0.0790623
23.562086	0.0809108
23.157723	0.0827592
22.753361	0.0857839
22.348998	0.0872122
21.944636	0.0892287
21.540273	0.0913292
21.135911	0.0931776
20.731548	0.0954461
20.327186	0.0985549
19.922823	0.102168
19.518461	0.105108
19.114098	0.107041
18.709736	0.109561
18.305374	0.112166
17.901011	0.115275
17.496649	0.119392
17.092286	0.122668
16.687924	0.125273
16.283561	0.12813
15.879199	0.131491
15.474836	0.135355
15.070474	0.137372
14.666111	0.141657
14.261749	0.144598
13.857386	0.148126
13.453024	0.151235
13.048661	0.154596
12.644299	0.158293
12.239936	0.162494
11.835574	0.166947
11.431211	0.172408
11.026849	0.177365
10.622486	0.182742
10.218124	0.187363
9.813761	0.19148
9.409399	0.195849
9.005036	0.201143
8.600674	0.207696
8.196312	0.213578
7.791949	0.221139
7.387587	0.227357
6.983224	0.233658
6.578862	0.239708
6.174499	0.246177
5.770137	0.251974
5.365774	0.258948
4.961412	0.266342
4.557049	0.273399
4.152687	0.280541
3.748324	0.287515
3.343962	0.29516
2.939599	0.303058
2.535237	0.312721
2.130874	0.323475
1.726512	0.332129
1.322149	0.343136
0.917787	0.355486
0.513424	0.367585
0.109062	0.386742
-0.295301	0.431524
-0.699663	0.456562
-1.104025	0.479667
-1.508388	0.497815
-1.912750	0.512771
-2.317113	0.526046
-2.721475	0.541002
-3.125838	0.552344
-3.530200	0.563603
-3.934563	0.574861
-4.338925	0.586372
-4.743288	0.596706
-5.147650	0.607377
-5.552013	0.617963
-5.956375	0.62897
-6.360738	0.640901
-6.765100	0.652831
-7.169463	0.662746
-7.573825	0.671064
-7.978188	0.68165
-8.382550	0.692741
-8.786913	0.701899
-9.191275	0.710217
-9.595638	1
&
169.941303	4.18936e-06
169.536941	8.37872e-06
165.493316	1.25681e-05
157.810429	1.67574e-05
157.001704	2.09468e-05
154.979891	2.93255e-05
153.362441	3.35149e-05
151.340629	3.77042e-05
150.127542	4.18936e-05
148.914454	4.60829e-05
148.510092	5.44617e-05
148.105729	5.8651e-05
147.297004	6.70297e-05
145.679554	7.12191e-05
144.870829	7.54085e-05
144.062104	7.95978e-05
143.657742	8.79765e-05
142.444654	9.21659e-05
141.635929	0.000100545
141.231567	0.000104734
140.827205	0.000108923
140.422842	0.000113113
139.614117	0.000117302
138.805392	0.000121491
138.401030	0.000125681
137.996667	0.00012987
137.187942	0.000134059
136.783580	0.000138249
136.379217	0.000146628
135.166130	0.000159196
134.761767	0.000163385
134.357405	0.000167574
133.953042	0.000171764
133.548680	0.000175953
132.739955	0.000188521
131.931230	0.000192711
131.526868	0.0001969
131.122505	0.000201089
130.718143	0.000205279
130.313780	0.000209468
129.505055	0.000213657
129.100693	0.000217847
127.887605	0.000226225
127.078880	0.000234604
126.270155	0.000238793
125.461430	0.000247172
125.057068	0.000251362
124.652705	0.00026393
124.248343	0.000268119
123.843980	0.000284876
123.439618	0.000289066
123.035255	0.000293255
122.630893	0.000297444
122.226531	0.000301634
121.822168	0.000305823
121.417806	0.000318391
121.013443	0.000330959
120.609081	0.000339338
120.204718	0.000356096
119.800356	0.000368664
119.395993	0.000385421
118.991631	0.00038961
118.587268	0.000402178
118.182906	0.000414747
117.778543	0.000439883
117.374181	0.000452451
116.969818	0.000465019
116.565456	0.000494344
116.161093	0.000515291
115.756731	0.000536238
115.352368	0.000540427
114.948006	0.000548806
114.543643	0.000561374
114.139281	0.000578132
113.734918	0.00058651
113.330556	0.000594889
112.926193	0.000611646
112.521831	0.000632593
112.117469	0.000657729
111.713106	0.000691244
111.308744	0.000703812
110.904381	0.000724759
110.500019	0.000741517
110.095656	0.000770842
109.691294	0.000791789
109.286931	0.000808546
108.882569	0.000842061
108.478206	0.000854629
108.073844	0.000892333
107.669481	0.000896523
107.265119	0.000921659
106.860756	0.000934227
106.456394	0.000955174
106.052031	0.000971931
105.647669	0.000976121
105.243306	0.000992878
104.838944	0.00102639
104.434581	0.00105991
104.030219	0.0011018
103.625856	0.00113532
103.221494	0.00116045
102.817132	0.0011814
102.412769	0.00123586
102.008407	0.00126938
101.604044	0.00129451
101.199682	0.00131127
100.795319	0.00136154
100.390957	0.00139506
99.986594	0.00143276
99.582232	0.00147047
99.177869	0.00150817
98.773507	0.00152912
98.369144	0.00157101
97.964782	0.00160034
97.560419	0.00167993
97.156057	0.00170926
96.751694	0.0017721
96.347332	0.0018517
95.942969	0.00191454
95.538607	0.00198995
95.134244	0.00202765
94.729882	0.00207373
94.325519	0.00211563
93.921157	0.0022036
93.516795	0.00224131
93.112432	0.00229577
92.708070	0.00235023
92.303707	0.00243402
91.899345	0.00253456
91.494982	0.00264767
91.090620	0.00273146
90.686257	0.0027943
90.281895	0.00284039
89.877532	0.0029116
89.473170	0.00297026
89.068807	0.00307499
88.664445	0.00312526
88.260082	0.00319648
87.855720	0.00329284
87.451357	0.00338081
87.046995	0.00343109
86.642632	0.00350649
86.238270	0.00359866
85.833907	0.00366988
85.429545	0.00376623
85.025182	0.00385421
84.620820	0.0038961
84.216458	0.00398827
83.812095	0.00407206
83.407733	0.0041726
83.003370	0.00427315
82.599008	0.00436531
82.194645	0.00449099
81.790283	0.00462505
81.385920	0.00473398
80.981558	0.00485547
80.577195	0.00500209
80.172833	0.00511521
79.768470	0.00519899
79.364108	0.00532886
78.959745	0.00540427
78.555383	0.00556766
78.151020	0.00565982
77.746658	0.00581902
77.342295	0.00592794
76.937933	0.00602849
76.533570	0.0061793
76.129208	0.00634688
75.724845	0.00647256
75.320483	0.00656891
74.916121	0.00670716
74.511758	0.00687474
74.107396	0.00702974
73.703033	0.00722245
73.298671	0.00735233
72.894308	0.00752828
72.489946	0.00772099
72.085583	0.0079137
71.681221	0.00812317
71.276858	0.00832845
70.872496	0.00855048
70.468133	0.00875157
70.063771	0.00894428
69.659408	0.00919564
69.255046	0.00943863
68.850683	0.00966904
68.446321	0.0099204
68.041958	0.010222
67.637596	0.0104357
67.233233	0.0106745
66.828871	0.0108923
66.424508	0.0111982
66.020146	0.011483
65.615784	0.0117344
65.211421	0.0120235
64.807059	0.0123837
64.402696	0.0126477
63.998334	0.0129535
63.593971	0.0133222
63.189609	0.013607
62.785246	0.0139841
62.380884	0.0143863
61.976521	0.0146628
61.572159	0.014977
61.167796	0.0153247
60.763434	0.0156263
60.359071	0.0160746
59.954709	0.0164055
59.550346	0.0168412
59.145984	0.0172392
58.741621	0.0176498
58.337259	0.0180017
57.932896	0.0184457
57.528534	0.0188312
57.124171	0.019292
56.719809	0.0198366
56.315446	0.0202597
55.911084	0.0207038
55.506722	0.0212359
55.102359	0.0216716
54.697997	0.0221743
54.293634	0.0226854
53.889272	0.0232803
53.484909	0.0239296
53.080547	0.0246125
52.676184	0.0252325
52.271822	0.0257939
51.867459	0.0263217
51.463097	0.0269083
51.058734	0.027499
50.654372	0.0281148
50.250009	0.0287306
49.845647	0.0294093
49.441284	0.0302514
49.036922	0.0308923
48.632559	0.0316757
48.228197	0.0325471
47.823834	0.0333347
47.419472	0.034005
47.015109	0.0348638
46.610747	0.0357227
46.206385	0.0365899
45.802022	0.0374487
45.397660	0.0382698
44.993297	0.0390909
44.588935	0.0400209
44.184572	0.0409217
43.780210	0.0419062
43.375847	0.0428781
42.971485	0.0437956
42.567122	0.044734
42.162760	0.0457143
41.758397	0.0467742
41.354035	0.0479514
40.949672	0.0491035
40.545310	0.0502639
40.140947	0.0515501
39.736585	0.0527273
39.332222	0.0538752
38.927860	0.0550901
38.523497	0.0565019
38.119135	0.0578341
37.714772	0.0591412
37.310410	0.0606158
36.906048	0.0619983
36.501685	0.0633682
36.097323	0.0649979
35.692960	0.0665605
35.288598	0.0680771
34.884235	0.0697905
34.479873	0.0714118
34.075510	0.0730624
33.671148	0.0747801
33.266785	0.0765186
32.862423	0.0783578
32.458060	0.0802178
32.053698	0.081902
31.649335	0.0837285
31.244973	0.0857101
30.840610	0.0876707
30.436248	0.089514
30.031885	0.0913951
29.627523	0.0934437
29.223160	0.0955677
28.818798	0.0978969
28.414435	0.100209
28.010073	0.102631
27.605711	0.10491
27.201348	0.107457
26.796986	0.109996
26.392623	0.112488
25.988261	0.115057
25.583898	0.117646
25.179536	0.120352
24.775173	0.122991
24.370811	0.125777
23.966448	0.128613
23.562086	0.131588
23.157723	0.134428
22.753361	0.137289
22.348998	0.140574
21.944636	0.143804
21.540273	0.147005
21.135911	0.150448
20.731548	0.153817
20.327186	0.157231
19.922823	0.160616
19.518461	0.164135
19.114098	0.167599
18.709736	0.171131
18.305374	0.17491
17.901011	0.178873
17.496649	0.18269
17.092286	0.186749
16.687924	0.190758
16.283561	0.194851
15.879199	0.1992
15.474836	0.203372
15.070474	0.208035
14.666111	0.212438
14.261749	0.216984
13.857386	0.221336
13.453024	0.226322
13.048661	0.231022
12.644299	0.235899
12.239936	0.240587
11.835574	0.24561
11.431211	0.25057
11.026849	0.255685
10.622486	0.261169
10.218124	0.266665
9.813761	0.272535
9.409399	0.277918
9.005036	0.283745
8.600674	0.289585
8.196312	0.295681
7.791949	0.301998
7.387587	0.308186
6.983224	0.31421
6.578862	0.320901
6.174499	0.327168
5.770137	0.333335
5.365774	0.339966
4.961412	0.346615
4.557049	0.353368
4.152687	0.360327
3.748324	0.367486
3.343962	0.37504
2.939599	0.38261
2.535237	0.390021
2.130874	0.397231
1.726512	0.404772
1.322149	0.412342
0.917787	0.420147
0.513424	0.428027
0.109062	0.436075
-0.295301	0.444164
-0.699663	0.452287
-1.104025	0.460654
-1.508388	0.469154
-1.912750	0.477671
-2.317113	0.48654
-2.721475	0.495333
-3.125838	0.504168
-3.530200	0.512501
-3.934563	0.521248
-4.338925	0.530465
-4.743288	0.539405
-5.147650	0.548207
-5.552013	0.557189
-5.956375	0.566012
-6.360738	0.574994
-6.765100	0.584055
-7.169463	0.592648
-7.573825	0.601852
-7.978188	0.611194
-8.382550	0.620683
-8.786913	0.629514
-9.191275	0.638207
-9.595638	1
&
819.347444	4.35363e-26
818.943081	4.48293e-26
818.538719	4.61608e-26
818.134356	4.75319e-26
817.729994	4.89436e-26
817.325631	5.03973e-26
816.921269	5.18941e-26
816.516906	5.34355e-26
816.112544	5.50225e-26
815.708181	5.66568e-26
815.303819	5.83395e-26
814.899456	6.00723e-26
814.495094	6.18565e-26
814.090731	6.36937e-26
813.686369	6.55855e-26
813.282006	6.75334e-26
812.877644	6.95392e-26
812.473282	7.16046e-26
812.068919	7.37313e-26
811.664557	7.59212e-26
811.260194	7.81762e-26
810.855832	8.04981e-26
810.451469	8.28889e-26
810.047107	8.53508e-26
809.642744	8.78858e-26
809.238382	9.04961e-26
808.834019	9.31839e-26
808.429657	9.59516e-26
808.025294	9.88014e-26
807.620932	1.01736e-25
807.216569	1.04758e-25
806.812207	1.07869e-25
806.407844	1.11073e-25
806.003482	1.14372e-25
805.599119	1.17769e-25
805.194757	1.21266e-25
804.790394	1.24868e-25
804.386032	1.28577e-25
803.981669	1.32396e-25
803.577307	1.36328e-25
803.172944	1.40377e-25
802.768582	1.44546e-25
802.364220	1.48839e-25
801.959857	1.5326e-25
801.555495	1.57812e-25
801.151132	1.62499e-25
800.746770	1.67325e-25
800.342407	1.72295e-25
799.938045	1.77412e-25
799.533682	1.82682e-25
799.129320	1.88107e-25
798.724957	1.93694e-25
798.320595	1.99447e-25
797.916232	2.05371e-25
797.511870	2.11471e-25
797.107507	2.17751e-25
796.703145	2.24219e-25
796.298782	2.30878e-25
795.894420	2.37735e-25
795.490057	2.44796e-25
795.085695	2.52067e-25
794.681332	2.59553e-25
794.276970	2.67262e-25
793.872607	2.752e-25
793.468245	2.83374e-25
793.063883	2.9179e-25
792.659520	3.00456e-25
792.255158	3.0938e-25
791.850795	3.18569e-25
791.446433	3.2803e-25
791.042070	3.37773e-25
790.637708	3.47805e-25
790.233345	3.58135e-25
789.828983	3.68772e-25
789.424620	3.79724e-25
789.020258	3.91002e-25
788.615895	4.02615e-25
788.211533	4.14573e-25
787.807170	4.26886e-25
787.402808	4.39565e-25
786.998445	4.5262e-25
786.594083	4.66063e-25
786.189720	4.79905e-25
785.785358	4.94159e-25
785.380995	5.08835e-25
784.976633	5.23948e-25
784.572270	5.39509e-25
784.167908	5.55533e-25
783.763546	5.72032e-25
783.359183	5.89022e-25
782.954821	6.06516e-25
782.550458	6.2453e-25
782.146096	6.43078e-25
781.741733	6.62178e-25
781.337371	6.81845e-25
780.933008	7.02096e-25
780.528646	7.22948e-25
780.124283	7.4442e-25
779.719921	7.66529e-25
779.315558	7.89295e-25
778.911196	8.12737e-25
778.506833	8.36876e-25
778.102471	8.61731e-25
777.698108	8.87325e-25
777.293746	9.13678e-25
776.889383	9.40815e-25
776.485021	9.68757e-25
776.080658	9.97529e-25
775.676296	1.02716e-24
775.271933	1.05766e-24
774.867571	1.08907e-24
774.463209	1.12142e-24
774.058846	1.15473e-24
773.654484	1.18902e-24
773.250121	1.22434e-24
772.845759	1.2607e-24
772.441396	1.29814e-24
772.037034	1.3367e-24
771.632671	1.3764e-24
771.228309	1.41727e-24
770.823946	1.45937e-24
770.419584	1.50271e-24
770.015221	1.54734e-24
769.610859	1.5933e-24
769.206496	1.64062e-24
768.802134	1.68934e-24
768.397771	1.73952e-24
767.993409	1.79118e-24
767.589046	1.84438e-24
767.184684	1.89916e-24
766.780321	1.95556e-24
766.375959	2.01364e-24
765.971596	2.07345e-24
765.567234	2.13503e-24
765.162872	2.19844e-24
764.758509	2.26373e-24
764.354147	2.33096e-24
763.949784	2.40019e-24
763.545422	2.47148e-24
763.141059	2.54488e-24
762.736697	2.62046e-24
762.332334	2.69829e-24
761.927972	2.77842e-24
761.523609	2.86094e-24
761.119247	2.94591e-24
760.714884	3.0334e-24
760.310522	3.1235e-24
759.906159	3.21626e-24
759.501797	3.31178e-24
759.097434	3.41014e-24
758.693072	3.51142e-24
758.288709	3.61571e-24
757.884347	3.7231e-24
757.479984	3.83367e-24
757.075622	3.94753e-24
756.671259	4.06477e-24
756.266897	4.18549e-24
755.862535	4.3098e-24
755.458172	4.4378e-24
755.053810	4.5696e-24
754.649447	4.70531e-24
754.245085	4.84506e-24
753.840722	4.98895e-24
753.436360	5.13712e-24
753.031997	5.28969e-24
752.627635	5.44679e-24
752.223272	5.60856e-24
751.818910	5.77513e-24
751.414547	5.94665e-24
751.010185	6.12326e-24
750.605822	6.30512e-24
750.201460	6.49237e-24
749.797097	6.68519e-24
749.392735	6.88374e-24
748.988372	7.08818e-24
748.584010	7.2987e-24
748.179647	7.51546e-24
747.775285	7.73867e-24
747.370922	7.9685e-24
746.966560	8.20516e-24
746.562197	8.44884e-24
746.157835	8.69977e-24
745.753473	8.95814e-24
745.349110	9.22419e-24
744.944748	9.49815e-24
744.540385	9.78023e-24
744.136023	1.00707e-23
743.731660	1.03698e-23
743.327298	1.06778e-23
742.922935	1.09949e-23
742.518573	1.13214e-23
742.114210	1.16577e-23
741.709848	1.20039e-23
741.305485	1.23604e-23
740.901123	1.27275e-23
740.496760	1.31055e-23
740.092398	1.34947e-23
739.688035	1.38955e-23
739.283673	1.43082e-23
738.879310	1.47331e-23
738.474948	1.51707e-23
738.070585	1.56212e-23
737.666223	1.60851e-23
737.261860	1.65629e-23
736.857498	1.70547e-23
736.453136	1.75613e-23
736.048773	1.80828e-23
735.644411	1.86198e-23
735.240048	1.91728e-23
734.835686	1.97423e-23
734.431323	2.03286e-23
734.026961	2.09323e-23
733.622598	2.1554e-23
733.218236	2.21941e-23
732.813873	2.28532e-23
732.409511	2.3532e-23
732.005148	2.42308e-23
731.600786	2.49505e-23
731.196423	2.56915e-23
730.792061	2.64545e-23
730.387698	2.72401e-23
729.983336	2.80491e-23
729.578973	2.88821e-23
729.174611	2.97399e-23
728.770248	3.06231e-23
728.365886	3.15326e-23
727.961523	3.24691e-23
727.557161	3.34334e-23
727.152799	3.44263e-23
726.748436	3.54487e-23
726.344074	3.65015e-23
725.939711	3.75856e-23
725.535349	3.87018e-23
725.130986	3.98512e-23
724.726624	4.10347e-23
724.322261	4.22534e-23
723.917899	4.35082e-23
723.513536	4.48004e-23
723.109174	4.61309e-23
722.704811	4.75009e-23
722.300449	4.89116e-23
721.896086	5.03642e-23
721.491724	5.18599e-23
721.087361	5.34001e-23
720.682999	5.4986e-23
720.278636	5.6619e-23
719.874274	5.83005e-23
719.469911	6.00319e-23
719.065549	6.18148e-23
718.661186	6.36506e-23
718.256824	6.55409e-23
717.852462	6.74874e-23
717.448099	6.94916e-23
717.043737	7.15554e-23
716.639374	7.36805e-23
716.235012	7.58687e-23
715.830649	7.81219e-23
715.426287	8.0442e-23
715.021924	8.28309e-23
714.617562	8.52909e-23
714.213199	8.78239e-23
713.808837	9.04321e-23
713.404474	9.31178e-23
713.000112	9.58832e-23
712.595749	9.87308e-23
712.191387	1.01663e-22
711.787024	1.04682e-22
711.382662	1.07791e-22
710.978299	1.10992e-22
710.573937	1.14288e-22
710.169574	1.17683e-22
709.765212	1.21178e-22
709.360849	1.24776e-22
708.956487	1.28482e-22
708.552125	1.32298e-22
708.147762	1.36227e-22
707.743400	1.40272e-22
707.339037	1.44438e-22
706.934675	1.48728e-22
706.530312	1.53144e-22
706.125950	1.57693e-22
705.721587	1.62376e-22
705.317225	1.67198e-22
704.912862	1.72163e-22
704.508500	1.77276e-22
704.104137	1.82541e-22
703.699775	1.87962e-22
703.295412	1.93544e-22
702.891050	1.99292e-22
702.486687	2.05211e-22
702.082325	2.11305e-22
701.677962	2.1758e-22
701.273600	2.24042e-22
700.869237	2.30695e-22
700.464875	2.37547e-22
700.060512	2.44601e-22
699.656150	2.51865e-22
699.251787	2.59345e-22
698.847425	2.67047e-22
698.443063	2.74978e-22
698.038700	2.83144e-22
697.634338	2.91553e-22
697.229975	3.00211e-22
696.825613	3.09127e-22
696.421250	3.18307e-22
696.016888	3.2776e-22
695.612525	3.37494e-22
695.208163	3.47517e-22
694.803800	3.57837e-22
694.399438	3.68464e-22
693.995075	3.79406e-22
693.590713	3.90674e-22
693.186350	4.02276e-22
692.781988	4.14222e-22
692.377625	4.26524e-22
691.973263	4.39191e-22
691.568900	4.52233e-22
691.164538	4.65664e-22
690.760175	4.79493e-22
690.355813	4.93732e-22
689.951450	5.08395e-22
689.547088	5.23493e-22
689.142726	5.39039e-22
688.738363	5.55047e-22
688.334001	5.71531e-22
687.929638	5.88504e-22
687.525276	6.05981e-22
687.120913	6.23977e-22
686.716551	6.42507e-22
686.312188	6.61588e-22
685.907826	6.81236e-22
685.503463	7.01466e-22
685.099101	7.22298e-22
684.694738	7.43748e-22
684.290376	7.65836e-22
683.886013	7.88579e-22
683.481651	8.11997e-22
683.077288	8.36111e-22
682.672926	8.60942e-22
682.268563	8.86509e-22
681.864201	9.12836e-22
681.459838	9.39945e-22
681.055476	9.67858e-22
680.651113	9.96601e-22
680.246751	1.0262e-21
679.842389	1.05667e-21
679.438026	1.08805e-21
679.033664	1.12036e-21
678.629301	1.15364e-21
678.224939	1.1879e-21
677.820576	1.22317e-21
677.416214	1.2595e-21
677.011851	1.2969e-21
676.607489	1.33541e-21
676.203126	1.37507e-21
675.798764	1.41591e-21
675.394401	1.45796e-21
674.990039	1.50125e-21
674.585676	1.54583e-21
674.181314	1.59174e-21
673.776951	1.63901e-21
673.372589	1.68768e-21
672.968226	1.7378e-21
672.563864	1.78941e-21
672.159501	1.84255e-21
671.755139	1.89727e-21
671.350776	1.95361e-21
670.946414	2.01163e-21
670.542052	2.07137e-21
670.137689	2.13288e-21
669.733327	2.19622e-21
669.328964	2.26144e-21
668.924602	2.3286e-21
668.520239	2.39775e-21
668.115877	2.46895e-21
667.711514	2.54227e-21
667.307152	2.61777e-21
666.902789	2.69551e-21
666.498427	2.77556e-21
666.094064	2.85798e-21
665.689702	2.94285e-21
665.285339	3.03024e-21
664.880977	3.12023e-21
664.476614	3.21289e-21
664.072252	3.3083e-21
663.667889	3.40655e-21
663.263527	3.50771e-21
662.859164	3.61188e-21
662.454802	3.71914e-21
662.050439	3.82958e-21
661.646077	3.94331e-21
661.241715	4.06041e-21
660.837352	4.18099e-21
660.432990	4.30515e-21
660.028627	4.433e-21
659.624265	4.56464e-21
659.219902	4.70019e-21
658.815540	4.83977e-21
658.411177	4.9835e-21
658.006815	5.13149e-21
657.602452	5.28387e-21
657.198090	5.44078e-21
656.793727	5.60235e-21
656.389365	5.76872e-21
655.985002	5.94003e-21
655.580640	6.11643e-21
655.176277	6.29806e-21
654.771915	6.48509e-21
654.367552	6.67767e-21
653.963190	6.87598e-21
653.558827	7.08016e-21
653.154465	7.29042e-21
652.750102	7.50691e-21
652.345740	7.72984e-21
651.941377	7.95939e-21
651.537015	8.19575e-21
651.132653	8.43913e-21
650.728290	8.68974e-21
650.323928	8.94779e-21
649.919565	9.2135e-21
649.515203	9.4871e-21
649.110840	9.76883e-21
648.706478	1.00589e-20
648.302115	1.03576e-20
647.897753	1.06652e-20
647.493390	1.09819e-20
647.089028	1.1308e-20
646.684665	1.16438e-20
646.280303	1.19896e-20
645.875940	1.23457e-20
645.471578	1.27123e-20
645.067215	1.30898e-20
644.662853	1.34785e-20
644.258490	1.38787e-20
643.854128	1.42909e-20
643.449765	1.47153e-20
643.045403	1.51522e-20
642.641040	1.56022e-20
642.236678	1.60655e-20
641.832316	1.65426e-20
641.427953	1.70338e-20
641.023591	1.75397e-20
640.619228	1.80605e-20
640.214866	1.85968e-20
639.810503	1.91491e-20
639.406141	1.97177e-20
639.001778	2.03032e-20
638.597416	2.09062e-20
638.193053	2.1527e-20
637.788691	2.21662e-20
637.384328	2.28245e-20
636.979966	2.35022e-20
636.575603	2.42001e-20
636.171241	2.49188e-20
635.766878	2.56588e-20
635.362516	2.64207e-20
634.958153	2.72053e-20
634.553791	2.80131e-20
634.149428	2.8845e-20
633.745066	2.97016e-20
633.340703	3.05836e-20
632.936341	3.14917e-20
632.531979	3.24269e-20
632.127616	3.33898e-20
631.723254	3.43813e-20
631.318891	3.54023e-20
630.914529	3.64536e-20
630.510166	3.75361e-20
630.105804	3.86507e-20
629.701441	3.97984e-20
629.297079	4.09803e-20
628.892716	4.21972e-20
628.488354	4.34502e-20
628.083991	4.47405e-20
627.679629	4.6069e-20
627.275266	4.74371e-20
626.870904	4.88457e-20
626.466541	5.02962e-20
626.062179	5.17897e-20
625.657816	5.33276e-20
625.253454	5.49112e-20
624.849091	5.65418e-20
624.444729	5.82208e-20
624.040366	5.99496e-20
623.636004	6.17298e-20
623.231642	6.35629e-20
622.827279	6.54504e-20
622.422917	6.73939e-20
622.018554	6.93951e-20
621.614192	7.14558e-20
621.209829	7.35777e-20
620.805467	7.57625e-20
620.401104	7.80123e-20
619.996742	8.03288e-20
619.592379	8.27142e-20
619.188017	8.51703e-20
618.783654	8.76994e-20
618.379292	9.03036e-20
617.974929	9.29852e-20
617.570567	9.57463e-20
617.166204	9.85895e-20
616.761842	1.01517e-19
616.357479	1.04532e-19
615.953117	1.07636e-19
615.548754	1.10832e-19
615.144392	1.14123e-19
614.740029	1.17512e-19
614.335667	1.21001e-19
613.931305	1.24594e-19
613.526942	1.28294e-19
613.122580	1.32103e-19
612.718217	1.36026e-19
612.313855	1.40065e-19
611.909492	1.44225e-19
611.505130	1.48507e-19
611.100767	1.52917e-19
610.696405	1.57458e-19
610.292042	1.62133e-19
609.887680	1.66948e-19
609.483317	1.71905e-19
609.078955	1.7701e-19
608.674592	1.82266e-19
608.270230	1.87678e-19
607.865867	1.93251e-19
607.461505	1.9899e-19
607.057142	2.04898e-19
606.652780	2.10983e-19
606.248417	2.17248e-19
605.844055	2.23698e-19
605.439692	2.30341e-19
605.035330	2.37181e-19
604.630967	2.44224e-19
604.226605	2.51476e-19
603.822243	2.58943e-19
603.417880	2.66632e-19
603.013518	2.74549e-19
602.609155	2.82702e-19
602.204793	2.91096e-19
601.800430	2.9974e-19
601.396068	3.0864e-19
600.991705	3.17805e-19
600.587343	3.27242e-19
600.182980	3.36959e-19
599.778618	3.46964e-19
599.374255	3.57267e-19
598.969893	3.67876e-19
598.565530	3.78799e-19
598.161168	3.90047e-19
597.756805	4.01629e-19
597.352443	4.13555e-19
596.948080	4.25835e-19
596.543718	4.38479e-19
596.139355	4.51499e-19
595.734993	4.64906e-19
595.330630	4.78711e-19
594.926268	4.92925e-19
594.521906	5.07562e-19
594.117543	5.22633e-19
593.713181	5.38152e-19
593.308818	5.54132e-19
592.904456	5.70586e-19
592.500093	5.87528e-19
592.095731	6.04974e-19
591.691368	6.22938e-19
591.287006	6.41435e-19
590.882643	6.60481e-19
590.478281	6.80093e-19
590.073918	7.00287e-19
589.669556	7.21081e-19
589.265193	7.42492e-19
588.860831	7.64539e-19
588.456468	7.87241e-19
588.052106	8.10616e-19
587.647743	8.34686e-19
587.243381	8.59471e-19
586.839018	8.84991e-19
586.434656	9.11269e-19
586.030293	9.38327e-19
585.625931	9.66189e-19
585.221569	9.94878e-19
584.817206	1.02442e-18
584.412844	1.05484e-18
584.008481	1.08616e-18
583.604119	1.11841e-18
583.199756	1.15162e-18
582.795394	1.18581e-18
582.391031	1.22102e-18
581.986669	1.25728e-18
581.582306	1.29461e-18
581.177944	1.33305e-18
580.773581	1.37263e-18
580.369219	1.41339e-18
579.964856	1.45536e-18
579.560494	1.49857e-18
579.156131	1.54307e-18
578.751769	1.58889e-18
578.347406	1.63607e-18
577.943044	1.68464e-18
577.538681	1.73467e-18
577.134319	1.78617e-18
576.729956	1.83921e-18
576.325594	1.89382e-18
575.921232	1.95005e-18
575.516869	2.00795e-18
575.112507	2.06757e-18
574.708144	2.12897e-18
574.303782	2.19218e-18
573.899419	2.25727e-18
573.495057	2.32429e-18
573.090694	2.39331e-18
572.686332	2.46437e-18
572.281969	2.53754e-18
571.877607	2.61289e-18
571.473244	2.69047e-18
571.068882	2.77036e-18
570.664519	2.85262e-18
570.260157	2.93732e-18
569.855794	3.02453e-18
569.451432	3.11434e-18
569.047069	3.20681e-18
568.642707	3.30203e-18
568.238344	3.40007e-18
567.833982	3.50103e-18
567.429619	3.60498e-18
567.025257	3.71202e-18
566.620895	3.82223e-18
566.216532	3.93572e-18
565.812170	4.05258e-18
565.407807	4.17291e-18
565.003445	4.29681e-18
564.599082	4.42439e-18
564.194720	4.55576e-18
563.790357	4.69103e-18
563.385995	4.83032e-18
562.981632	4.97374e-18
562.577270	5.12142e-18
562.172907	5.27348e-18
561.768545	5.43006e-18
561.364182	5.59129e-18
560.959820	5.7573e-18
560.555457	5.92825e-18
560.151095	6.10427e-18
559.746732	6.28551e-18
559.342370	6.47214e-18
558.938007	6.66431e-18
558.533645	6.86218e-18
558.129282	7.06593e-18
557.724920	7.27573e-18
557.320557	7.49175e-18
556.916195	7.7142e-18
556.511833	7.94324e-18
556.107470	8.17909e-18
555.703108	8.42194e-18
555.298745	8.67199e-18
554.894383	8.92948e-18
554.490020	9.19461e-18
554.085658	9.4676e-18
553.681295	9.74871e-18
553.276933	1.00382e-17
552.872570	1.03362e-17
552.468208	1.06431e-17
552.063845	1.09591e-17
551.659483	1.12845e-17
551.255120	1.16195e-17
550.850758	1.19645e-17
550.446395	1.23198e-17
550.042033	1.26856e-17
549.637670	1.30622e-17
549.233308	1.345e-17
548.828945	1.38494e-17
548.424583	1.42606e-17
548.020220	1.4684e-17
547.615858	1.512e-17
547.211496	1.55689e-17
546.807133	1.60312e-17
546.402771	1.65071e-17
545.998408	1.69973e-17
545.594046	1.75019e-17
545.189683	1.80216e-17
544.785321	1.85566e-17
544.380958	1.91076e-17
543.976596	1.96749e-17
543.572233	2.02591e-17
543.167871	2.08606e-17
542.763508	2.14799e-17
542.359146	2.21177e-17
541.954783	2.27744e-17
541.550421	2.34506e-17
541.146058	2.41468e-17
540.741696	2.48638e-17
540.337333	2.5602e-17
539.932971	2.63621e-17
539.528608	2.71448e-17
539.124246	2.79507e-17
538.719883	2.87806e-17
538.315521	2.96351e-17
537.911159	3.0515e-17
537.506796	3.1421e-17
537.102434	3.23539e-17
536.698071	3.33145e-17
536.293709	3.43036e-17
535.889346	3.53221e-17
535.484984	3.63708e-17
535.080621	3.74506e-17
534.676259	3.85626e-17
534.271896	3.97075e-17
533.867534	4.08864e-17
533.463171	4.21003e-17
533.058809	4.33503e-17
532.654446	4.46373e-17
532.250084	4.59626e-17
531.845721	4.73272e-17
531.441359	4.87324e-17
531.036996	5.01792e-17
530.632634	5.16691e-17
530.228271	5.32031e-17
529.823909	5.47827e-17
529.419546	5.64092e-17
529.015184	5.80839e-17
528.610822	5.98084e-17
528.206459	6.15841e-17
527.802097	6.34125e-17
527.397734	6.52952e-17
526.993372	6.72338e-17
526.589009	6.923e-17
526.184647	7.12854e-17
525.780284	7.34018e-17
525.375922	7.55811e-17
524.971559	7.7825e-17
524.567197	8.01356e-17
524.162834	8.25148e-17
523.758472	8.49646e-17
523.354109	8.74871e-17
522.949747	9.00846e-17
522.545384	9.27591e-17
522.141022	9.55131e-17
521.736659	9.83488e-17
521.332297	1.01269e-16
520.927934	1.04275e-16
520.523572	1.07371e-16
520.119209	1.10559e-16
519.714847	1.13841e-16
519.310485	1.17221e-16
518.906122	1.20701e-16
518.501760	1.24285e-16
518.097397	1.27975e-16
517.693035	1.31774e-16
517.288672	1.35686e-16
516.884310	1.39715e-16
516.479947	1.43863e-16
516.075585	1.48134e-16
515.671222	1.52532e-16
515.266860	1.5706e-16
514.862497	1.61723e-16
514.458135	1.66524e-16
514.053772	1.71468e-16
513.649410	1.76559e-16
513.245047	1.81801e-16
512.840685	1.87198e-16
512.436322	1.92756e-16
512.031960	1.98479e-16
511.627597	2.04371e-16
511.223235	2.10439e-16
510.818872	2.16686e-16
510.414510	2.23119e-16
510.010148	2.29743e-16
509.605785	2.36564e-16
509.201423	2.43587e-16
508.797060	2.50819e-16
508.392698	2.58265e-16
507.988335	2.65933e-16
507.583973	2.73828e-16
507.179610	2.81957e-16
506.775248	2.90328e-16
506.370885	2.98947e-16
505.966523	3.07822e-16
505.562160	3.16961e-16
505.157798	3.26371e-16
504.753435	3.3606e-16
504.349073	3.46037e-16
503.944710	3.5631e-16
503.540348	3.66889e-16
503.135985	3.77781e-16
502.731623	3.88996e-16
502.327260	4.00545e-16
501.922898	4.12436e-16
501.518535	4.2468e-16
501.114173	4.37288e-16
500.709810	4.5027e-16
500.305448	4.63638e-16
499.901086	4.77402e-16
499.496723	4.91575e-16
499.092361	5.06169e-16
498.687998	5.21195e-16
498.283636	5.36668e-16
497.879273	5.52601e-16
497.474911	5.69006e-16
497.070548	5.85898e-16
496.666186	6.03292e-16
496.261823	6.21202e-16
495.857461	6.39644e-16
495.453098	6.58634e-16
495.048736	6.78187e-16
494.644373	6.9832e-16
494.240011	7.19051e-16
493.835648	7.40398e-16
493.431286	7.62378e-16
493.026923	7.85011e-16
492.622561	8.08316e-16
492.218198	8.32312e-16
491.813836	8.57021e-16
491.409473	8.82463e-16
491.005111	9.08661e-16
490.600749	9.35637e-16
490.196386	9.63413e-16
489.792024	9.92013e-16
489.387661	1.02146e-15
488.983299	1.05179e-15
488.578936	1.08301e-15
488.174574	1.11516e-15
487.770211	1.14827e-15
487.365849	1.18236e-15
486.961486	1.21746e-15
486.557124	1.2536e-15
486.152761	1.29081e-15
485.748399	1.32913e-15
485.344036	1.36859e-15
484.939674	1.40922e-15
484.535311	1.45105e-15
484.130949	1.49413e-15
483.726586	1.53849e-15
483.322224	1.58416e-15
482.917861	1.63119e-15
482.513499	1.67961e-15
482.109136	1.72947e-15
481.704774	1.78081e-15
481.300412	1.83368e-15
480.896049	1.88811e-15
480.491687	1.94416e-15
480.087324	2.00188e-15
479.682962	2.06131e-15
479.278599	2.1225e-15
478.874237	2.18551e-15
478.469874	2.25038e-15
478.065512	2.31719e-15
477.661149	2.38598e-15
477.256787	2.45681e-15
476.852424	2.52974e-15
476.448062	2.60484e-15
476.043699	2.68216e-15
475.639337	2.76178e-15
475.234974	2.84377e-15
474.830612	2.92819e-15
474.426249	3.01511e-15
474.021887	3.10462e-15
473.617524	3.19678e-15
473.213162	3.29168e-15
472.808799	3.38939e-15
472.404437	3.49001e-15
472.000075	3.59361e-15
471.595712	3.70029e-15
471.191350	3.81013e-15
470.786987	3.92324e-15
470.382625	4.0397e-15
469.978262	4.15962e-15
469.573900	4.2831e-15
469.169537	4.41024e-15
468.765175	4.54116e-15
468.360812	4.67596e-15
467.956450	4.81477e-15
467.552087	4.9577e-15
467.147725	5.10487e-15
466.743362	5.2564e-15
466.339000	5.41244e-15
465.934637	5.57311e-15
465.530275	5.73854e-15
465.125912	5.90889e-15
464.721550	6.08429e-15
464.317187	6.2649e-15
463.912825	6.45088e-15
463.508462	6.64237e-15
463.104100	6.83954e-15
462.699738	7.04257e-15
462.295375	7.25163e-15
461.891013	7.46689e-15
461.486650	7.68854e-15
461.082288	7.91677e-15
460.677925	8.15177e-15
460.273563	8.39375e-15
459.869200	8.64291e-15
459.464838	8.89947e-15
459.060475	9.16364e-15
458.656113	9.43566e-15
458.251750	9.71575e-15
457.847388	1.00042e-14
457.443025	1.03011e-14
457.038663	1.06069e-14
456.634300	1.09217e-14
456.229938	1.12459e-14
455.825575	1.15798e-14
455.421213	1.19235e-14
455.016850	1.22774e-14
454.612488	1.26419e-14
454.208125	1.30171e-14
453.803763	1.34035e-14
453.399400	1.38014e-14
452.995038	1.42111e-14
452.590676	1.46329e-14
452.186313	1.50673e-14
451.781951	1.55145e-14
451.377588	1.5975e-14
450.973226	1.64492e-14
450.568863	1.69375e-14
450.164501	1.74403e-14
449.760138	1.79579e-14
449.355776	1.8491e-14
448.951413	1.90399e-14
448.547051	1.9605e-14
448.142688	2.0187e-14
447.738326	2.07862e-14
447.333963	2.14032e-14
446.929601	2.20385e-14
446.525238	2.26927e-14
446.120876	2.33662e-14
445.716513	2.40598e-14
445.312151	2.4774e-14
444.907788	2.55093e-14
444.503426	2.62665e-14
444.099063	2.70462e-14
443.694701	2.7849e-14
443.290339	2.86756e-14
442.885976	2.95268e-14
442.481614	3.04032e-14
442.077251	3.13057e-14
441.672889	3.22349e-14
441.268526	3.31917e-14
440.864164	3.41769e-14
440.459801	3.51914e-14
440.055439	3.62359e-14
439.651076	3.73115e-14
439.246714	3.8419e-14
438.842351	3.95593e-14
438.437989	4.07335e-14
438.033626	4.19426e-14
437.629264	4.31875e-14
437.224901	4.44694e-14
436.820539	4.57893e-14
436.416176	4.71485e-14
436.011814	4.85479e-14
435.607451	4.99889e-14
435.203089	5.14727e-14
434.798726	5.30005e-14
434.394364	5.45736e-14
433.990002	5.61934e-14
433.585639	5.78613e-14
433.181277	5.95788e-14
432.776914	6.13471e-14
432.372552	6.3168e-14
431.968189	6.50429e-14
431.563827	6.69735e-14
431.159464	6.89614e-14
430.755102	7.10082e-14
430.350739	7.31158e-14
429.946377	7.5286e-14
429.542014	7.75206e-14
429.137652	7.98215e-14
428.733289	8.21906e-14
428.328927	8.46301e-14
427.924564	8.7142e-14
427.520202	8.97285e-14
427.115839	9.23917e-14
426.711477	9.5134e-14
426.307114	9.79576e-14
425.902752	1.00865e-13
425.498389	1.03859e-13
425.094027	1.06941e-13
424.689665	1.10116e-13
424.285302	1.13384e-13
423.880940	1.16749e-13
423.476577	1.20214e-13
423.072215	1.23782e-13
422.667852	1.27456e-13
422.263490	1.31239e-13
421.859127	1.35134e-13
421.454765	1.39145e-13
421.050402	1.43275e-13
420.646040	1.47527e-13
420.241677	1.51906e-13
419.837315	1.56415e-13
419.432952	1.61057e-13
419.028590	1.65837e-13
418.624227	1.70759e-13
418.219865	1.75827e-13
417.815502	1.81046e-13
417.411140	1.86419e-13
417.006777	1.91952e-13
416.602415	1.97649e-13
416.198052	2.03515e-13
415.793690	2.09555e-13
415.389328	2.15775e-13
414.984965	2.22179e-13
414.580603	2.28773e-13
414.176240	2.35563e-13
413.771878	2.42554e-13
413.367515	2.49753e-13
412.963153	2.57166e-13
412.558790	2.64798e-13
412.154428	2.72657e-13
411.750065	2.80749e-13
411.345703	2.89081e-13
410.941340	2.97661e-13
410.536978	3.06495e-13
410.132615	3.15592e-13
409.728253	3.24958e-13
409.323890	3.34602e-13
408.919528	3.44533e-13
408.515165	3.54758e-13
408.110803	3.65287e-13
407.706440	3.76128e-13
407.302078	3.87291e-13
406.897715	3.98785e-13
406.493353	4.1062e-13
406.088990	4.22807e-13
405.684628	4.35355e-13
405.280266	4.48276e-13
404.875903	4.6158e-13
404.471541	4.75278e-13
404.067178	4.89384e-13
403.662816	5.03908e-13
403.258453	5.18863e-13
402.854091	5.34261e-13
402.449728	5.50117e-13
402.045366	5.66443e-13
401.641003	5.83254e-13
401.236641	6.00564e-13
400.832278	6.18387e-13
400.427916	6.36739e-13
400.023553	6.55636e-13
399.619191	6.75093e-13
399.214828	6.95128e-13
398.810466	7.15758e-13
398.406103	7.37e-13
398.001741	7.58872e-13
397.597378	7.81393e-13
397.193016	8.04582e-13
396.788653	8.2846e-13
396.384291	8.53046e-13
395.979929	8.78362e-13
395.575566	9.04429e-13
395.171204	9.3127e-13
394.766841	9.58907e-13
394.362479	9.87364e-13
393.958116	1.01667e-12
393.553754	1.04684e-12
393.149391	1.0779e-12
392.745029	1.10989e-12
392.340666	1.14283e-12
391.936304	1.17674e-12
391.531941	1.21167e-12
391.127579	1.24762e-12
390.723216	1.28465e-12
390.318854	1.32277e-12
389.914491	1.36203e-12
389.510129	1.40245e-12
389.105766	1.44406e-12
388.701404	1.48692e-12
388.297041	1.53104e-12
387.892679	1.57648e-12
387.488316	1.62326e-12
387.083954	1.67143e-12
386.679592	1.72103e-12
386.275229	1.77211e-12
385.870867	1.82469e-12
385.466504	1.87884e-12
385.062142	1.9346e-12
384.657779	1.99201e-12
384.253417	2.05112e-12
383.849054	2.11199e-12
383.444692	2.17466e-12
383.040329	2.23919e-12
382.635967	2.30564e-12
382.231604	2.37406e-12
381.827242	2.44451e-12
381.422879	2.51705e-12
381.018517	2.59174e-12
380.614154	2.66865e-12
380.209792	2.74785e-12
379.805429	2.82939e-12
379.401067	2.91335e-12
378.996704	2.9998e-12
378.592342	3.08882e-12
378.187979	3.18047e-12
377.783617	3.27485e-12
377.379255	3.37203e-12
376.974892	3.47209e-12
376.570530	3.57512e-12
376.166167	3.68121e-12
375.761805	3.79045e-12
375.357442	3.90292e-12
374.953080	4.01874e-12
374.548717	4.13799e-12
374.144355	4.26078e-12
373.739992	4.38721e-12
373.335630	4.51739e-12
372.931267	4.65144e-12
372.526905	4.78946e-12
372.122542	4.93158e-12
371.718180	5.07792e-12
371.313817	5.2286e-12
370.909455	5.38375e-12
370.505092	5.5435e-12
370.100730	5.70799e-12
369.696367	5.87736e-12
369.292005	6.05176e-12
368.887642	6.23133e-12
368.483280	6.41623e-12
368.078918	6.60662e-12
367.674555	6.80265e-12
367.270193	7.00451e-12
366.865830	7.21235e-12
366.461468	7.42635e-12
366.057105	7.64671e-12
365.652743	7.8736e-12
365.248380	8.10723e-12
364.844018	8.34779e-12
364.439655	8.59548e-12
364.035293	8.85053e-12
363.630930	9.11314e-12
363.226568	9.38354e-12
362.822205	9.66197e-12
362.417843	9.94865e-12
362.013480	1.02438e-11
361.609118	1.05478e-11
361.204755	1.08608e-11
360.800393	1.1183e-11
360.396030	1.15148e-11
359.991668	1.18565e-11
359.587305	1.22083e-11
359.182943	1.25705e-11
358.778580	1.29435e-11
358.374218	1.33275e-11
357.969856	1.3723e-11
357.565493	1.41301e-11
357.161131	1.45494e-11
356.756768	1.49811e-11
356.352406	1.54256e-11
355.948043	1.58833e-11
355.543681	1.63545e-11
355.139318	1.68398e-11
354.734956	1.73394e-11
354.330593	1.78539e-11
353.926231	1.83836e-11
353.521868	1.8929e-11
353.117506	1.94907e-11
352.713143	2.00689e-11
352.308781	2.06644e-11
351.904418	2.12775e-11
351.500056	2.19088e-11
351.095693	2.25588e-11
350.691331	2.32281e-11
350.286968	2.39173e-11
349.882606	2.46269e-11
349.478243	2.53575e-11
349.073881	2.61099e-11
348.669519	2.68845e-11
348.265156	2.76822e-11
347.860794	2.85035e-11
347.456431	2.93491e-11
347.052069	3.02199e-11
346.647706	3.11165e-11
346.243344	3.20396e-11
345.838981	3.29902e-11
345.434619	3.3969e-11
345.030256	3.49768e-11
344.625894	3.60145e-11
344.221531	3.7083e-11
343.817169	3.81831e-11
343.412806	3.9316e-11
343.008444	4.04824e-11
342.604081	4.16834e-11
342.199719	4.292e-11
341.795356	4.41934e-11
341.390994	4.55045e-11
340.986631	4.68545e-11
340.582269	4.82445e-11
340.177906	4.96758e-11
339.773544	5.11496e-11
339.369182	5.2667e-11
338.964819	5.42295e-11
338.560457	5.58383e-11
338.156094	5.74949e-11
337.751732	5.92005e-11
337.347369	6.09568e-11
336.943007	6.27652e-11
336.538644	6.46272e-11
336.134282	6.65445e-11
335.729919	6.85186e-11
335.325557	7.05513e-11
334.921194	7.26443e-11
334.516832	7.47993e-11
334.112469	7.70183e-11
333.708107	7.93032e-11
333.303744	8.16557e-11
332.899382	8.40781e-11
332.495019	8.65723e-11
332.090657	8.91405e-11
331.686294	9.17849e-11
331.281932	9.45078e-11
330.877569	9.73113e-11
330.473207	1.00198e-10
330.068845	1.0317e-10
329.664482	1.06231e-10
329.260120	1.09382e-10
328.855757	1.12627e-10
328.451395	1.15968e-10
328.047032	1.19408e-10
327.642670	1.22951e-10
327.238307	1.26598e-10
326.833945	1.30353e-10
326.429582	1.3422e-10
326.025220	1.38201e-10
325.620857	1.42301e-10
325.216495	1.46522e-10
324.812132	1.50869e-10
324.407770	1.55344e-10
324.003407	1.59952e-10
323.599045	1.64697e-10
323.194682	1.69582e-10
322.790320	1.74613e-10
322.385957	1.79792e-10
321.981595	1.85125e-10
321.577232	1.90617e-10
321.172870	1.96271e-10
320.768508	2.02093e-10
320.364145	2.08087e-10
319.959783	2.1426e-10
319.555420	2.20615e-10
319.151058	2.27159e-10
318.746695	2.33897e-10
318.342333	2.40835e-10
317.937970	2.47979e-10
317.533608	2.55334e-10
317.129245	2.62908e-10
316.724883	2.70706e-10
316.320520	2.78736e-10
315.916158	2.87004e-10
315.511795	2.95517e-10
315.107433	3.04282e-10
314.703070	3.13307e-10
314.298708	3.226e-10
313.894345	3.32169e-10
313.489983	3.42022e-10
313.085620	3.52166e-10
312.681258	3.62612e-10
312.276895	3.73367e-10
311.872533	3.84441e-10
311.468171	3.95844e-10
311.063808	4.07584e-10
310.659446	4.19673e-10
310.255083	4.32121e-10
309.850721	4.44938e-10
309.446358	4.58134e-10
309.041996	4.71722e-10
308.637633	4.85713e-10
308.233271	5.00119e-10
307.828908	5.14952e-10
307.424546	5.30225e-10
307.020183	5.45951e-10
306.615821	5.62144e-10
306.211458	5.78816e-10
305.807096	5.95983e-10
305.402733	6.13659e-10
304.998371	6.31859e-10
304.594008	6.50599e-10
304.189646	6.69895e-10
303.785283	6.89763e-10
303.380921	7.1022e-10
302.976558	7.31283e-10
302.572196	7.52971e-10
302.167833	7.75303e-10
301.763471	7.98296e-10
301.359109	8.21971e-10
300.954746	8.46349e-10
300.550384	8.71449e-10
300.146021	8.97294e-10
299.741659	9.23904e-10
299.337296	9.51304e-10
298.932934	9.79517e-10
298.528571	1.00857e-09
298.124209	1.03848e-09
297.719846	1.06927e-09
297.315484	1.10098e-09
296.911121	1.13363e-09
296.506759	1.16725e-09
296.102396	1.20187e-09
295.698034	1.23751e-09
295.293671	1.27421e-09
294.889309	1.312e-09
294.484946	1.3509e-09
294.080584	1.39097e-09
293.676221	1.43221e-09
293.271859	1.47469e-09
292.867496	1.51842e-09
292.463134	1.56345e-09
292.058772	1.60981e-09
291.654409	1.65755e-09
291.250047	1.7067e-09
290.845684	1.75731e-09
290.441322	1.80942e-09
290.036959	1.86308e-09
289.632597	1.91832e-09
289.228234	1.97521e-09
288.823872	2.03378e-09
288.419509	2.09409e-09
288.015147	2.15618e-09
287.610784	2.22012e-09
287.206422	2.28595e-09
286.802059	2.35374e-09
286.397697	2.42353e-09
285.993334	2.49539e-09
285.588972	2.56939e-09
285.184609	2.64557e-09
284.780247	2.72402e-09
284.375884	2.80479e-09
283.971522	2.88796e-09
283.567159	2.97359e-09
283.162797	3.06176e-09
282.758435	3.15255e-09
282.354072	3.24602e-09
281.949710	3.34227e-09
281.545347	3.44137e-09
281.140985	3.54341e-09
280.736622	3.64847e-09
280.332260	3.75665e-09
279.927897	3.86803e-09
279.523535	3.98272e-09
279.119172	4.1008e-09
278.714810	4.22239e-09
278.310447	4.34758e-09
277.906085	4.47648e-09
277.501722	4.60921e-09
277.097360	4.74587e-09
276.692997	4.88657e-09
276.288635	5.03145e-09
275.884272	5.18063e-09
275.479910	5.33422e-09
275.075547	5.49237e-09
274.671185	5.65521e-09
274.266822	5.82288e-09
273.862460	5.99551e-09
273.458098	6.17326e-09
273.053735	6.35628e-09
272.649373	6.54473e-09
272.245010	6.73876e-09
271.840648	6.93854e-09
271.436285	7.14424e-09
271.031923	7.35604e-09
270.627560	7.57412e-09
270.223198	7.79866e-09
269.818835	8.02986e-09
269.414473	8.26791e-09
269.010110	8.51302e-09
268.605748	8.76539e-09
268.201385	9.02524e-09
267.797023	9.29279e-09
267.392660	9.56828e-09
266.988298	9.85192e-09
266.583935	1.0144e-08
266.179573	1.04447e-08
265.775210	1.07543e-08
265.370848	1.10731e-08
264.966485	1.14014e-08
264.562123	1.17393e-08
264.157761	1.20873e-08
263.753398	1.24456e-08
263.349036	1.28146e-08
262.944673	1.31944e-08
262.540311	1.35855e-08
262.135948	1.39882e-08
261.731586	1.44029e-08
261.327223	1.48298e-08
260.922861	1.52694e-08
260.518498	1.5722e-08
260.114136	1.6188e-08
259.709773	1.66679e-08
259.305411	1.71619e-08
258.901048	1.76706e-08
258.496686	1.81944e-08
258.092323	1.87337e-08
257.687961	1.92889e-08
257.283598	1.98606e-08
256.879236	2.04493e-08
256.474873	2.10554e-08
256.070511	2.16795e-08
255.666148	2.2322e-08
255.261786	2.29836e-08
254.857423	2.36649e-08
254.453061	2.43662e-08
254.048699	2.50884e-08
253.644336	2.5832e-08
253.239974	2.65976e-08
252.835611	2.73859e-08
252.431249	2.81975e-08
252.026886	2.90332e-08
251.622524	2.98937e-08
251.218161	3.07796e-08
250.813799	3.16918e-08
250.409436	3.26311e-08
250.005074	3.35981e-08
249.600711	3.45938e-08
249.196349	3.5619e-08
248.791986	3.66746e-08
248.387624	3.77615e-08
247.983261	3.88805e-08
247.578899	4.00327e-08
247.174536	4.12191e-08
246.770174	4.24406e-08
246.365811	4.36983e-08
245.961449	4.49932e-08
245.557086	4.63265e-08
245.152724	4.76993e-08
244.748362	4.91128e-08
244.343999	5.05682e-08
243.939637	5.20666e-08
243.535274	5.36095e-08
243.130912	5.5198e-08
242.726549	5.68336e-08
242.322187	5.85177e-08
241.917824	6.02517e-08
241.513462	6.2037e-08
241.109099	6.38752e-08
240.704737	6.57678e-08
240.300374	6.77166e-08
239.896012	6.9723e-08
239.491649	7.17889e-08
239.087287	7.39159e-08
238.682924	7.6106e-08
238.278562	7.8361e-08
237.874199	8.06827e-08
237.469837	8.30732e-08
237.065474	8.55345e-08
236.661112	8.80687e-08
236.256749	9.0678e-08
235.852387	9.33645e-08
235.448025	9.61306e-08
235.043662	9.89786e-08
234.639300	1.01911e-07
234.234937	1.0493e-07
233.830575	1.08039e-07
233.426212	1.1124e-07
233.021850	1.14535e-07
232.617487	1.17928e-07
232.213125	1.21422e-07
231.808762	1.25019e-07
231.404400	1.28722e-07
231.000037	1.32536e-07
230.595675	1.36462e-07
230.191312	1.40504e-07
229.786950	1.44666e-07
229.382587	1.48952e-07
228.978225	1.53364e-07
228.573862	1.57907e-07
228.169500	1.62585e-07
227.765137	1.67401e-07
227.360775	1.72359e-07
226.956412	1.77465e-07
226.552050	1.82721e-07
226.147688	1.88133e-07
225.743325	1.93706e-07
225.338963	1.99443e-07
224.934600	2.05351e-07
224.530238	2.11433e-07
224.125875	2.17695e-07
223.721513	2.24143e-07
223.317150	2.30782e-07
222.912788	2.37617e-07
222.508425	2.44654e-07
222.104063	2.519e-07
221.699700	2.5936e-07
221.295338	2.67042e-07
220.890975	2.7495e-07
220.486613	2.83093e-07
220.082250	2.91477e-07
219.677888	3.00109e-07
219.273525	3.08996e-07
218.869163	3.18147e-07
218.464800	3.27568e-07
218.060438	3.37269e-07
217.656075	3.47256e-07
217.251713	3.57539e-07
216.847351	3.68127e-07
216.442988	3.79027e-07
216.038626	3.90251e-07
215.634263	4.01807e-07
215.229901	4.13704e-07
214.825538	4.25954e-07
214.421176	4.38566e-07
214.016813	4.51552e-07
213.612451	4.64922e-07
213.208088	4.78688e-07
212.803726	4.92861e-07
212.399363	5.07453e-07
211.995001	5.22477e-07
211.590638	5.37946e-07
211.186276	5.53873e-07
210.781913	5.70271e-07
210.377551	5.87154e-07
209.973188	6.04537e-07
209.568826	6.22434e-07
209.164463	6.40861e-07
208.760101	6.59833e-07
208.355738	6.79366e-07
207.951376	6.99477e-07
207.547013	7.20183e-07
207.142651	7.41502e-07
206.738289	7.63452e-07
206.333926	7.86051e-07
205.929564	8.09319e-07
205.525201	8.33275e-07
205.120839	8.57939e-07
204.716476	8.83334e-07
204.312114	9.09479e-07
203.907751	9.36398e-07
203.503389	9.64113e-07
203.099026	9.92649e-07
202.694664	1.02203e-06
202.290301	1.05228e-06
201.885939	1.08342e-06
201.481576	1.11548e-06
201.077214	1.1485e-06
200.672851	1.18248e-06
200.268489	1.21748e-06
199.864126	1.25351e-06
199.459764	1.2906e-06
199.055401	1.32879e-06
198.651039	1.36811e-06
198.246676	1.4086e-06
197.842314	1.45028e-06
197.437952	1.49319e-06
197.033589	1.53738e-06
196.629227	1.58286e-06
196.224864	1.6297e-06
195.820502	1.67792e-06
195.416139	1.72756e-06
195.011777	1.77868e-06
194.607414	1.8313e-06
194.203052	1.88548e-06
193.798689	1.94126e-06
193.394327	1.99869e-06
192.989964	2.05782e-06
192.585602	2.11869e-06
192.181239	2.18137e-06
191.776877	2.2459e-06
191.372514	2.31233e-06
190.968152	2.38073e-06
190.563789	2.45116e-06
190.159427	2.52366e-06
189.755064	2.5983e-06
189.350702	2.67516e-06
188.946339	2.75428e-06
188.541977	2.83574e-06
188.137615	2.91961e-06
187.733252	3.00596e-06
187.328890	3.09485e-06
186.924527	3.18638e-06
186.520165	3.28061e-06
186.115802	3.37763e-06
185.711440	3.47751e-06
185.307077	3.58034e-06
184.902715	3.68621e-06
184.498352	3.79521e-06
184.093990	3.90742e-06
183.689627	4.02296e-06
183.285265	4.1419e-06
182.880902	4.26436e-06
182.476540	4.39044e-06
182.072177	4.52024e-06
181.667815	4.65388e-06
181.263452	4.79146e-06
180.859090	4.9331e-06
180.454727	5.07893e-06
180.050365	5.22907e-06
179.646002	5.38363e-06
179.241640	5.54277e-06
178.837278	5.7066e-06
178.432915	5.87527e-06
178.028553	6.04892e-06
177.624190	6.22769e-06
177.219828	6.41175e-06
176.815465	6.60123e-06
176.411103	6.79631e-06
176.006740	6.99715e-06
175.602378	7.20392e-06
175.198015	7.41679e-06
174.793653	7.63595e-06
174.389290	7.86157e-06
173.984928	8.09385e-06
173.580565	8.33299e-06
173.176203	8.57918e-06
172.771840	8.83264e-06
172.367478	9.09357e-06
171.963115	9.36221e-06
171.558753	9.63877e-06
171.154390	9.92349e-06
170.750028	1.02166e-05
170.345665	1.05184e-05
169.941303	1.0829e-05
169.536941	1.11489e-05
169.132578	1.14781e-05
168.728216	1.18171e-05
168.323853	1.21661e-05
167.919491	1.25253e-05
167.515128	1.28952e-05
167.110766	1.3276e-05
166.706403	1.36679e-05
166.302041	1.40715e-05
165.897678	1.44869e-05
165.493316	1.49146e-05
165.088953	1.53549e-05
164.684591	1.58082e-05
164.280228	1.62748e-05
163.875866	1.67552e-05
163.471503	1.72497e-05
163.067141	1.77588e-05
162.662778	1.82829e-05
162.258416	1.88225e-05
161.854053	1.93779e-05
161.449691	1.99497e-05
161.045328	2.05384e-05
160.640966	2.11443e-05
160.236603	2.17682e-05
159.832241	2.24104e-05
159.427879	2.30715e-05
159.023516	2.3752e-05
158.619154	2.44526e-05
158.214791	2.51739e-05
157.810429	2.59163e-05
157.406066	2.66806e-05
157.001704	2.74674e-05
156.597341	2.82774e-05
156.192979	2.91112e-05
155.788616	2.99695e-05
155.384254	3.0853e-05
154.979891	3.17626e-05
154.575529	3.26989e-05
154.171166	3.36627e-05
153.766804	3.46549e-05
153.362441	3.56763e-05
152.958079	3.67276e-05
152.553716	3.78099e-05
152.149354	3.8924e-05
151.744991	4.00708e-05
151.340629	4.12514e-05
150.936266	4.24666e-05
150.531904	4.37175e-05
150.127542	4.50051e-05
149.723179	4.63306e-05
149.318817	4.7695e-05
148.914454	4.90994e-05
148.510092	5.05451e-05
148.105729	5.20332e-05
147.701367	5.35649e-05
147.297004	5.51416e-05
146.892642	5.67646e-05
146.488279	5.84351e-05
146.083917	6.01547e-05
145.679554	6.19247e-05
145.275192	6.37465e-05
144.870829	6.56218e-05
144.466467	6.7552e-05
144.062104	6.95388e-05
143.657742	7.15837e-05
143.253379	7.36886e-05
142.849017	7.5855e-05
142.444654	7.80849e-05
142.040292	8.03801e-05
141.635929	8.27424e-05
141.231567	8.51738e-05
140.827205	8.76763e-05
140.422842	9.0252e-05
140.018480	9.2903e-05
139.614117	9.56314e-05
139.209755	9.84396e-05
138.805392	0.00010133
138.401030	0.000104304
137.996667	0.000107366
137.592305	0.000110516
137.187942	0.000113759
136.783580	0.000117096
136.379217	0.00012053
135.974855	0.000124065
135.570492	0.000127702
135.166130	0.000131445
134.761767	0.000135297
134.357405	0.000139262
133.953042	0.000143341
133.548680	0.000147539
133.144317	0.000151859
132.739955	0.000156304
132.335592	0.000160878
131.931230	0.000165585
131.526868	0.000170428
131.122505	0.000175412
130.718143	0.000180539
130.313780	0.000185815
129.909418	0.000191243
129.505055	0.000196828
129.100693	0.000202574
128.696330	0.000208486
128.291968	0.000214568
127.887605	0.000220824
127.483243	0.000227261
127.078880	0.000233882
126.674518	0.000240693
126.270155	0.000247698
125.865793	0.000254904
125.461430	0.000262316
125.057068	0.000269938
124.652705	0.000277777
124.248343	0.000285839
123.843980	0.000294128
123.439618	0.000302652
123.035255	0.000311415
122.630893	0.000320425
122.226531	0.000329686
121.822168	0.000339205
121.417806	0.000348989
121.013443	0.000359042
120.609081	0.000369371
120.204718	0.000379981
119.800356	0.000390878
119.395993	0.000402066
118.991631	0.00041355
118.587268	0.000425332
118.182906	0.000437413
117.778543	0.000449794
117.374181	0.000462469
116.969818	0.000475425
116.565456	0.000488635
116.161093	0.000502034
&
```
