## supplemental_material for "RNA structure prediction using positive and negative evolutionary information": tmRNA.cov

```
#
# Method Target_E-val [cov_min,cov_max] [FP | TP True Found | Sen PPV F] 
# GTp    0.05           [-9.63,874.90]    [84 | 45 46 129 | 97.83 34.88 51.43] 
#
# in_given  left_pos       right_pos        score          E-value       substitutions      power
#-------------------------------------------------------------------------------------------------------
~	         5	       946	818.72425	3.27911e-30	441		1.00
~	         6	       945	541.58235	3.99344e-18	329		1.00
*	        25	       920	747.50691	4.16007e-27	542		1.00
*	        26	       919	381.88917	3.4621e-11	564		1.00
*	        27	       918	423.59276	5.28513e-13	409		1.00
*	        28	       917	306.42138	6.30679e-08	560		1.00
*	        29	       916	583.64508	5.81539e-20	722		1.00
*	        30	       915	328.56210	7.02211e-09	586		1.00
*	        31	       914	208.19997	0.0010994	729		1.00
~	        46	       902	229.44799	0.000133848	711		1.00
*	        47	       901	278.00586	1.09041e-06	717		1.00
*	        48	       900	316.21056	2.43673e-08	596		1.00
*	        49	       899	314.63774	2.82071e-08	608		1.00
~	        50	       898	213.63181	0.000638111	440		1.00
~	        51	       897	265.64092	3.63595e-06	249		0.99
~	        52	       896	283.93360	6.07927e-07	291		1.00
~	        54	       895	226.37495	0.000179023	648		1.00
~	        55	       894	421.14759	6.83331e-13	681		1.00
~	        57	        58	199.37356	0.00262256	246		0.99
 	        60	       880	356.95373	4.18599e-10	467		1.00
*	        60	       884	570.06463	2.2679e-19	418		1.00
*	        61	       883	874.89513	1.16839e-32	514		1.00
 	        62	       880	175.67586	0.0274051	391		1.00
*	        62	       882	493.44484	4.92708e-16	279		1.00
*	        63	       881	332.36185	4.86958e-09	461		1.00
*	        64	        92	428.19745	3.27966e-13	163		0.93
*	        65	        91	180.58043	0.0165517	114		0.82
*	        66	        90	621.22021	1.36405e-21	444		1.00
*	        67	        89	421.52846	6.58707e-13	308		1.00
*	        68	        88	359.36858	3.23896e-10	426		1.00
~	        74	       112	207.38154	0.00118206	592		1.00
~	        75	       111	561.79572	5.09354e-19	683		1.00
~	        76	       110	694.04576	8.99175e-25	642		1.00
~	        77	       109	730.17282	2.4365e-26	684		1.00
~	        78	       108	570.69467	2.10707e-19	580		1.00
~	        79	       107	367.26934	1.4463e-10	612		1.00
~	       135	       136	171.60488	0.0407055	434		1.00
~	       320	       321	194.10499	0.00435203	554		1.00
~	       321	       322	268.40728	2.8165e-06	626		1.00
~	       321	       327	170.28380	0.0453393	554		1.00
~	       323	       404	191.17241	0.00581144	600		1.00
~	       324	       325	175.08314	0.0284093	620		1.00
~	       324	       326	174.37664	0.0305291	502		1.00
~	       324	       403	307.59717	5.6515e-08	583		1.00
~	       325	       326	261.66020	5.43075e-06	572		1.00
~	       325	       328	177.44920	0.0228907	630		1.00
~	       325	       402	234.65557	8.04439e-05	695		1.00
~	       326	       327	227.55413	0.000160528	505		1.00
~	       326	       400	190.22733	0.0064768	544		1.00
~	       326	       401	321.27504	1.45999e-08	590		1.00
 	       327	       328	412.70041	1.58926e-12	563		1.00
 	       327	       330	269.79678	2.43402e-06	574		1.00
 	       327	       399	259.78810	6.51693e-06	597		1.00
*	       327	       400	402.74645	4.27976e-12	595		1.00
 	       328	       330	206.55316	0.00127093	581		1.00
*	       328	       399	561.68995	5.28435e-19	604		1.00
 	       329	       330	387.81321	1.92545e-11	645		1.00
*	       329	       398	628.57050	6.29837e-22	696		1.00
 	       330	       368	171.61703	0.0407055	336		1.00
*	       330	       397	395.29718	8.91336e-12	616		1.00
 	       330	       398	215.00222	0.000551901	643		1.00
~	       370	       371	182.76187	0.013332	239		0.99
 	       399	       400	208.73740	0.00102251	636		1.00
*	       477	       607	438.04244	1.26274e-13	473		1.00
*	       478	       606	631.81938	4.69218e-22	648		1.00
*	       479	       605	579.18573	9.04228e-20	623		1.00
*	       480	       604	506.96573	1.26492e-16	595		1.00
*	       481	       603	638.32889	2.41932e-22	660		1.00
*	       482	       602	509.50944	9.77979e-17	641		1.00
~	       498	       539	267.14286	3.14227e-06	455		1.00
~	       499	       538	498.59036	2.9455e-16	440		1.00
~	       500	       537	471.14870	4.46638e-15	424		1.00
~	       504	       531	284.00328	5.86124e-07	468		1.00
~	       505	       530	446.27952	5.4271e-14	528		1.00
~	       506	       529	379.89594	4.15871e-11	570		1.00
~	       507	       528	318.89239	1.81842e-08	505		1.00
~	       508	       527	238.13965	5.59081e-05	348		1.00
~	       515	       626	316.78949	2.26481e-08	577		1.00
~	       516	       625	541.93092	3.84927e-18	446		1.00
~	       517	       624	583.88451	5.60536e-20	559		1.00
~	       518	       623	742.35818	6.96645e-27	661		1.00
~	       519	       622	810.77154	7.37453e-30	409		1.00
~	       520	       621	585.09045	5.01969e-20	689		1.00
~	       521	       620	271.38713	2.10345e-06	399		1.00
~	       664	       725	244.93326	2.90332e-05	366		1.00
~	       665	       724	173.57000	0.0328065	386		1.00
~	       666	       723	271.97075	1.95539e-06	576		1.00
~	       667	       722	542.69745	3.44725e-18	723		1.00
~	       668	       721	534.28935	8.03032e-18	753		1.00
~	       669	       720	424.00380	5.09466e-13	723		1.00
~	       670	       719	425.65702	4.24048e-13	767		1.00
~	       671	       718	328.68900	7.02211e-09	726		1.00
~	       672	       717	323.24022	1.17218e-08	390		1.00
~	       673	       716	221.57564	0.000287105	238		0.99
*	       685	       744	479.18246	2.06497e-15	616		1.00
*	       686	       743	586.76755	4.17637e-20	655		1.00
*	       687	       742	664.02711	1.83993e-23	545		1.00
*	       688	       741	797.56469	2.7776e-29	756		1.00
*	       689	       740	507.40358	1.21927e-16	728		1.00
~	       690	       739	171.17006	0.0421951	491		1.00
 	       744	       746	171.34042	0.0407055	619		1.00
*	       750	       802	189.88838	0.00671506	425		1.00
*	       751	       801	306.15382	6.54168e-08	485		1.00
*	       752	       800	406.70124	2.8586e-12	614		1.00
*	       753	       799	365.97278	1.67467e-10	714		1.00
*	       754	       798	365.84825	1.67467e-10	717		1.00
~	       755	       797	247.26710	2.24996e-05	458		1.00
*	       756	       796	396.90866	7.697e-12	662		1.00
*	       757	       795	343.96307	1.50876e-09	619		1.00
*	       758	       794	289.41527	3.51471e-07	572		1.00
*	       765	       787	405.17912	3.31046e-12	515		1.00
*	       766	       786	255.03018	1.04681e-05	423		1.00
*	       767	       784	291.53937	2.82282e-07	539		1.00
~	       772	       773	206.30815	0.00131784	415		1.00
~	       773	       870	652.05824	5.97477e-23	548		1.00
~	       774	       869	556.76357	8.52354e-19	480		1.00
~	       775	       868	743.26143	6.47179e-27	706		1.00
~	       776	       867	339.17908	2.42871e-09	148		0.90
~	       777	       866	335.23296	3.63324e-09	224		0.98
~	       778	       865	577.09082	1.12752e-19	614		1.00
~	       779	       864	315.09731	2.71939e-08	403		1.00
~	       780	       863	280.55238	8.44483e-07	482		1.00
~	       876	       886	269.51849	2.52447e-06	193		0.96
~	       880	       882	177.62712	0.022081	392		1.00
~	       880	       884	333.61705	4.20624e-09	455		1.00
~	       926	       942	504.03688	1.69728e-16	243		0.99
~	       927	       941	765.45492	6.84492e-28	474		1.00
~	       929	       939	266.65030	3.38012e-06	83		0.69
~	       953	       954	174.40650	0.0305291	346		1.00
```
