## supplemental_material for "RNA structure prediction using positive and negative evolutionary information": tmRNA.power

```
# Power analysis of given structure
#
# covary left_pos right_pos substitutions power
#----------------------------------------------------------------
* 25		920		542		1.00
* 26		919		564		1.00
* 27		918		409		1.00
* 28		917		560		1.00
* 29		916		722		1.00
* 30		915		586		1.00
* 31		914		729		1.00
* 47		901		717		1.00
* 48		900		596		1.00
* 49		899		608		1.00
59		885		30		0.31
* 60		884		418		1.00
* 61		883		514		1.00
* 62		882		279		1.00
* 63		881		461		1.00
* 64		92		163		0.93
* 65		91		114		0.82
* 66		90		444		1.00
* 67		89		308		1.00
* 68		88		426		1.00
* 327		400		595		1.00
* 328		399		604		1.00
* 329		398		696		1.00
* 330		397		616		1.00
* 477		607		473		1.00
* 478		606		648		1.00
* 479		605		623		1.00
* 480		604		595		1.00
* 481		603		660		1.00
* 482		602		641		1.00
* 685		744		616		1.00
* 686		743		655		1.00
* 687		742		545		1.00
* 688		741		756		1.00
* 689		740		728		1.00
* 750		802		425		1.00
* 751		801		485		1.00
* 752		800		614		1.00
* 753		799		714		1.00
* 754		798		717		1.00
* 756		796		662		1.00
* 757		795		619		1.00
* 758		794		572		1.00
* 765		787		515		1.00
* 766		786		423		1.00
* 767		784		539		1.00
#
# BPAIRS 46
# avg substitutions per BP 541.9
# BPAIRS expected to covary 45.1
# BPAIRS observed to covary 45
#
```
