## supplemental_material for "RNA structure prediction using positive and negative evolutionary information": tmRNA.sorted.cov

```
#
# Method Target_E-val [cov_min,cov_max] [FP | TP True Found | Sen PPV F] 
# GTp    0.05         [-9.63,874.90]     [84 | 45 46 129 | 97.83 34.88 51.43] 
#
#       left_pos       right_pos        score          E-value       substitutions      power
#-------------------------------------------------------------------------------------------------------
*	      61	     883	874.89513	1.16839e-32	514		1.00
~	       5	     946	818.72425	3.27911e-30	441		1.00
~	     519	     622	810.77154	7.37453e-30	409		1.00
*	     688	     741	797.56469	2.7776e-29	756		1.00
~	     927	     941	765.45492	6.84492e-28	474		1.00
*	      25	     920	747.50691	4.16007e-27	542		1.00
~	     775	     868	743.26143	6.47179e-27	706		1.00
~	     518	     623	742.35818	6.96645e-27	661		1.00
~	      77	     109	730.17282	2.4365e-26	684		1.00
~	      76	     110	694.04576	8.99175e-25	642		1.00
*	     687	     742	664.02711	1.83993e-23	545		1.00
~	     773	     870	652.05824	5.97477e-23	548		1.00
*	     481	     603	638.32889	2.41932e-22	660		1.00
*	     478	     606	631.81938	4.69218e-22	648		1.00
*	     329	     398	628.57050	6.29837e-22	696		1.00
*	      66	      90	621.22021	1.36405e-21	444		1.00
*	     686	     743	586.76755	4.17637e-20	655		1.00
~	     520	     621	585.09045	5.01969e-20	689		1.00
~	     517	     624	583.88451	5.60536e-20	559		1.00
*	      29	     916	583.64508	5.81539e-20	722		1.00
*	     479	     605	579.18573	9.04228e-20	623		1.00
~	     778	     865	577.09082	1.12752e-19	614		1.00
~	      78	     108	570.69467	2.10707e-19	580		1.00
*	      60	     884	570.06463	2.2679e-19	418		1.00
~	      75	     111	561.79572	5.09354e-19	683		1.00
*	     328	     399	561.68995	5.28435e-19	604		1.00
~	     774	     869	556.76357	8.52354e-19	480		1.00
~	     667	     722	542.69745	3.44725e-18	723		1.00
~	     516	     625	541.93092	3.84927e-18	446		1.00
~	       6	     945	541.58235	3.99344e-18	329		1.00
~	     668	     721	534.28935	8.03032e-18	753		1.00
*	     482	     602	509.50944	9.77979e-17	641		1.00
*	     689	     740	507.40358	1.21927e-16	728		1.00
*	     480	     604	506.96573	1.26492e-16	595		1.00
~	     926	     942	504.03688	1.69728e-16	243		0.99
~	     499	     538	498.59036	2.9455e-16	440		1.00
*	      62	     882	493.44484	4.92708e-16	279		1.00
*	     685	     744	479.18246	2.06497e-15	616		1.00
~	     500	     537	471.14870	4.46638e-15	424		1.00
~	     505	     530	446.27952	5.4271e-14	528		1.00
*	     477	     607	438.04244	1.26274e-13	473		1.00
*	      64	      92	428.19745	3.27966e-13	163		0.93
~	     670	     719	425.65702	4.24048e-13	767		1.00
~	     669	     720	424.00380	5.09466e-13	723		1.00
*	      27	     918	423.59276	5.28513e-13	409		1.00
*	      67	      89	421.52846	6.58707e-13	308		1.00
~	      55	     894	421.14759	6.83331e-13	681		1.00
 	     327	     328	412.70041	1.58926e-12	563		1.00
*	     752	     800	406.70124	2.8586e-12	614		1.00
*	     765	     787	405.17912	3.31046e-12	515		1.00
*	     327	     400	402.74645	4.27976e-12	595		1.00
*	     756	     796	396.90866	7.697e-12	662		1.00
*	     330	     397	395.29718	8.91336e-12	616		1.00
 	     329	     330	387.81321	1.92545e-11	645		1.00
*	      26	     919	381.88917	3.4621e-11	564		1.00
~	     506	     529	379.89594	4.15871e-11	570		1.00
~	      79	     107	367.26934	1.4463e-10	612		1.00
*	     753	     799	365.97278	1.67467e-10	714		1.00
*	     754	     798	365.84825	1.67467e-10	717		1.00
*	      68	      88	359.36858	3.23896e-10	426		1.00
 	      60	     880	356.95373	4.18599e-10	467		1.00
*	     757	     795	343.96307	1.50876e-09	619		1.00
~	     776	     867	339.17908	2.42871e-09	148		0.90
~	     777	     866	335.23296	3.63324e-09	224		0.98
~	     880	     884	333.61705	4.20624e-09	455		1.00
*	      63	     881	332.36185	4.86958e-09	461		1.00
*	      30	     915	328.56210	7.02211e-09	586		1.00
~	     671	     718	328.68900	7.02211e-09	726		1.00
~	     672	     717	323.24022	1.17218e-08	390		1.00
~	     326	     401	321.27504	1.45999e-08	590		1.00
~	     507	     528	318.89239	1.81842e-08	505		1.00
~	     515	     626	316.78949	2.26481e-08	577		1.00
*	      48	     900	316.21056	2.43673e-08	596		1.00
~	     779	     864	315.09731	2.71939e-08	403		1.00
*	      49	     899	314.63774	2.82071e-08	608		1.00
~	     324	     403	307.59717	5.6515e-08	583		1.00
*	      28	     917	306.42138	6.30679e-08	560		1.00
*	     751	     801	306.15382	6.54168e-08	485		1.00
*	     767	     784	291.53937	2.82282e-07	539		1.00
*	     758	     794	289.41527	3.51471e-07	572		1.00
~	     504	     531	284.00328	5.86124e-07	468		1.00
~	      52	     896	283.93360	6.07927e-07	291		1.00
~	     780	     863	280.55238	8.44483e-07	482		1.00
*	      47	     901	278.00586	1.09041e-06	717		1.00
~	     666	     723	271.97075	1.95539e-06	576		1.00
~	     521	     620	271.38713	2.10345e-06	399		1.00
 	     327	     330	269.79678	2.43402e-06	574		1.00
~	     876	     886	269.51849	2.52447e-06	193		0.96
~	     321	     322	268.40728	2.8165e-06	626		1.00
~	     498	     539	267.14286	3.14227e-06	455		1.00
~	     929	     939	266.65030	3.38012e-06	83		0.69
~	      51	     897	265.64092	3.63595e-06	249		0.99
~	     325	     326	261.66020	5.43075e-06	572		1.00
 	     327	     399	259.78810	6.51693e-06	597		1.00
*	     766	     786	255.03018	1.04681e-05	423		1.00
~	     755	     797	247.26710	2.24996e-05	458		1.00
~	     664	     725	244.93326	2.90332e-05	366		1.00
~	     508	     527	238.13965	5.59081e-05	348		1.00
~	     325	     402	234.65557	8.04439e-05	695		1.00
~	      46	     902	229.44799	0.000133848	711		1.00
~	     326	     327	227.55413	0.000160528	505		1.00
~	      54	     895	226.37495	0.000179023	648		1.00
~	     673	     716	221.57564	0.000287105	238		0.99
 	     330	     398	215.00222	0.000551901	643		1.00
~	      50	     898	213.63181	0.000638111	440		1.00
 	     399	     400	208.73740	0.00102251	636		1.00
*	      31	     914	208.19997	0.0010994	729		1.00
~	      74	     112	207.38154	0.00118206	592		1.00
 	     328	     330	206.55316	0.00127093	581		1.00
~	     772	     773	206.30815	0.00131784	415		1.00
~	      57	      58	199.37356	0.00262256	246		0.99
~	     320	     321	194.10499	0.00435203	554		1.00
~	     323	     404	191.17241	0.00581144	600		1.00
~	     326	     400	190.22733	0.0064768	544		1.00
*	     750	     802	189.88838	0.00671506	425		1.00
~	     370	     371	182.76187	0.013332	239		0.99
*	      65	      91	180.58043	0.0165517	114		0.82
~	     880	     882	177.62712	0.022081	392		1.00
~	     325	     328	177.44920	0.0228907	630		1.00
 	      62	     880	175.67586	0.0274051	391		1.00
~	     324	     325	175.08314	0.0284093	620		1.00
~	     953	     954	174.40650	0.0305291	346		1.00
~	     324	     326	174.37664	0.0305291	502		1.00
~	     665	     724	173.57000	0.0328065	386		1.00
 	     744	     746	171.34042	0.0407055	619		1.00
 	     330	     368	171.61703	0.0407055	336		1.00
~	     135	     136	171.60488	0.0407055	434		1.00
~	     690	     739	171.17006	0.0421951	491		1.00
~	     321	     327	170.28380	0.0453393	554		1.00
```
