## supplemental_material for "RNA structure prediction using positive and negative evolutionary information": tmRNA.surv

```
&
874.814470	1.16971e-05
818.664900	2.33943e-05
810.591105	3.50914e-05
797.379442	4.67886e-05
765.451255	5.84857e-05
747.468712	7.01828e-05
743.064825	8.188e-05
742.330843	9.35771e-05
729.853161	0.000105274
693.888077	0.000116971
663.794843	0.000128669
652.051142	0.000140366
638.105497	0.000152063
631.499665	0.00016376
628.563740	0.000175457
620.856936	0.000187154
586.726805	0.000198851
584.891852	0.000210548
583.790880	0.000222246
583.423890	0.000233943
579.020002	0.00024564
576.818058	0.000257337
570.579217	0.000269034
569.845235	0.000280731
561.771441	0.000292428
561.404450	0.000304126
556.633572	0.000315823
542.687927	0.00032752
541.586955	0.000339217
541.219964	0.000350914
534.247142	0.000362611
509.291777	0.000374308
507.089833	0.000386006
506.722843	0.000397703
503.786917	0.0004094
498.282058	0.000421097
493.144188	0.000432794
478.831553	0.000444491
471.124749	0.000456188
446.169384	0.000467886
437.728599	0.000479583
428.186842	0.00049128
425.617908	0.000502977
423.782954	0.000514674
423.415964	0.000526371
421.214020	0.000538068
420.847029	0.000549765
412.406244	0.000561463
406.534394	0.00057316
405.066431	0.000584857
402.497496	0.000596554
396.625646	0.000608251
395.157683	0.000619948
387.450880	0.000631645
381.579029	0.000643343
379.744076	0.00065504
367.266394	0.000666737
365.798431	0.000690131
359.192599	0.000701828
356.623665	0.000713525
343.778992	0.000725223
339.008113	0.00073692
334.971216	0.000748617
333.503253	0.000760314
332.035291	0.000772011
328.365384	0.000795405
323.227515	0.000807103
321.025571	0.0008188
318.823627	0.000830497
316.621683	0.000842194
315.887702	0.000853891
314.786730	0.000865588
314.419739	0.000877285
307.446917	0.000888982
306.345945	0.00090068
305.978954	0.000912377
291.299328	0.000924074
289.097384	0.000935771
283.959515	0.000947468
283.592524	0.000959165
280.289608	0.000970862
277.720674	0.00098256
271.848823	0.000994257
271.114842	0.00100595
269.646879	0.00101765
269.279889	0.00102935
268.178917	0.00104105
267.077945	0.00105274
266.343963	0.00106444
265.609982	0.00107614
261.573085	0.00108783
259.738132	0.00109953
254.967253	0.00111123
247.260449	0.00112293
244.691515	0.00113462
238.085683	0.00114632
234.415776	0.00115802
229.277907	0.00116971
227.442954	0.00118141
226.341982	0.00119311
221.571103	0.00120481
214.965272	0.0012165
213.497309	0.0012282
208.726431	0.0012399
207.992449	0.00125159
207.258468	0.00126329
206.524487	0.00127499
206.157496	0.00128669
199.184673	0.00129838
194.046804	0.00131008
191.110879	0.00132178
190.009907	0.00133347
189.642916	0.00134517
182.670094	0.00135687
180.468150	0.00136857
177.532225	0.00138026
177.165234	0.00139196
175.330281	0.00140366
174.963290	0.00141535
174.229309	0.00143875
173.495328	0.00145045
171.293384	0.00148554
170.926393	0.00149723
170.192412	0.00150893
167.256486	0.00152063
166.155515	0.00153233
164.687552	0.00154402
163.953571	0.00155572
162.485608	0.00156742
159.916673	0.00159081
159.549683	0.00161421
159.182692	0.0016259
158.081720	0.0016376
156.613757	0.0016493
154.778804	0.00166099
152.943851	0.00167269
152.576860	0.00168439
150.741907	0.00169608
150.007926	0.00170778
149.640935	0.00171948
149.273944	0.00173118
148.172972	0.00174287
147.805982	0.00176627
145.604038	0.00177796
145.237047	0.00180136
142.301122	0.00181306
141.567141	0.00182475
139.365197	0.00183645
138.631215	0.00184815
136.429271	0.00187154
136.062281	0.00188324
134.961309	0.00190663
133.493346	0.00191833
133.126356	0.00193003
130.557421	0.00194172
130.190430	0.00195342
129.456449	0.00198851
129.089458	0.00200021
128.722468	0.0020236
127.254505	0.002047
125.786542	0.00208209
124.318580	0.00209379
121.382655	0.00211718
121.015664	0.00212888
120.648673	0.00214058
119.547701	0.00215227
119.180711	0.00217567
118.813720	0.00218736
118.446729	0.00219906
117.712748	0.00221076
117.345757	0.00222246
116.244785	0.00223415
114.042841	0.00224585
113.675851	0.00228094
113.308860	0.00229264
112.941870	0.00230434
110.739926	0.00231603
110.005944	0.00232773
108.170991	0.00233943
107.437010	0.00235112
106.703028	0.00236282
105.969047	0.00238622
104.868075	0.00239791
104.501084	0.00240961
104.134094	0.002433
103.767103	0.0024447
103.033122	0.0024564
102.666131	0.00250319
102.299141	0.00253828
100.097197	0.00254998
99.730206	0.00257337
98.629234	0.00258507
98.262243	0.00259676
97.895253	0.00260846
96.794281	0.00262016
96.427290	0.00263186
96.060299	0.00267864
95.326318	0.00269034
94.959327	0.00271374
94.225346	0.00274883
93.858355	0.00277222
93.491365	0.00278392
92.757383	0.00279562
92.390393	0.00281901
92.023402	0.00283071
91.656412	0.0028424
91.289421	0.0028541
90.555440	0.00288919
90.188449	0.00293598
89.454468	0.00295938
89.087477	0.00297107
88.720486	0.00298277
88.353496	0.00301786
87.986505	0.00304126
87.619514	0.00307635
87.252524	0.00308804
86.885533	0.00311144
86.518542	0.00312314
86.151552	0.00316992
85.784561	0.00321671
85.417570	0.0032635
85.050580	0.00332199
84.683589	0.00335708
84.316598	0.00338047
83.949608	0.00345066
83.582617	0.00348575
83.215626	0.00353254
82.848636	0.00355593
82.481645	0.00357932
82.114654	0.00362611
81.747664	0.00363781
81.380673	0.00371969
81.013683	0.00375478
80.646692	0.00376648
80.279701	0.00381327
79.912711	0.00384836
79.545720	0.00390684
79.178729	0.00396533
78.811739	0.00400042
78.444748	0.00405891
78.077757	0.00412909
77.710767	0.00421097
77.343776	0.00424606
76.976785	0.00430455
76.609795	0.00432794
76.242804	0.00438643
75.875813	0.00446831
75.508823	0.0044917
75.141832	0.0045151
74.774841	0.00452679
74.407851	0.00459698
74.040860	0.00471395
73.673869	0.00474904
73.306879	0.00476074
72.939888	0.00480752
72.572897	0.00483092
72.205907	0.00493619
71.838916	0.00501807
71.471925	0.00508825
71.104935	0.00512335
70.737944	0.00519353
70.370953	0.00525201
69.636972	0.0053222
69.269982	0.00540408
68.902991	0.00545087
68.536000	0.00552105
68.169010	0.00555614
67.802019	0.00564972
67.435028	0.00569651
67.068038	0.00576669
66.701047	0.00583687
66.334056	0.00590705
65.967066	0.00597724
65.600075	0.00608251
65.233084	0.00618779
64.866094	0.00622288
64.499103	0.00637494
64.132112	0.00649191
63.765122	0.00656209
63.398131	0.00667907
63.031140	0.00683113
62.664150	0.00690131
62.297159	0.00702998
61.930168	0.00719374
61.563178	0.00732241
61.196187	0.00745108
60.829196	0.00753296
60.462206	0.00766163
60.095215	0.00772011
59.728224	0.00781369
59.361234	0.00794236
58.994243	0.00809442
58.627253	0.00821139
58.260262	0.00836345
57.893271	0.00848042
57.526281	0.00860909
57.159290	0.00874946
56.792299	0.00890152
56.425309	0.00906528
56.058318	0.00932262
55.691327	0.00947468
55.324337	0.00968523
54.957346	0.00986069
54.590355	0.00998936
54.223365	0.0101999
53.856374	0.0104221
53.489383	0.0105742
53.122393	0.0108082
52.755402	0.0109368
52.388411	0.0112409
52.021421	0.0114866
51.654430	0.0117205
51.287439	0.0119662
50.920449	0.0122352
50.553458	0.012551
50.186467	0.0128669
49.819477	0.0130423
49.452486	0.0133581
49.085495	0.0135804
48.718505	0.0138845
48.351514	0.0141886
47.984524	0.0145746
47.617533	0.0148788
47.250542	0.0151361
46.883552	0.0153817
46.516561	0.0156625
46.149570	0.0160719
45.782580	0.016376
45.415589	0.0166567
45.048598	0.0170661
44.681608	0.0173586
44.314617	0.01792
43.947626	0.0182826
43.580636	0.0187505
43.213645	0.0192886
42.846654	0.0196746
42.479664	0.0201893
42.112673	0.0205753
41.745682	0.0210198
41.378692	0.0214993
41.011701	0.0220491
40.644710	0.0227509
40.277720	0.0233124
39.910729	0.0237452
39.543738	0.024295
39.176748	0.0248213
38.809757	0.0255349
38.442766	0.0261665
38.075776	0.0266344
37.708785	0.0273713
37.341795	0.0281667
36.974804	0.0288451
36.607813	0.0297341
36.240823	0.0306582
35.873832	0.0314068
35.506841	0.0322607
35.139851	0.0331029
34.772860	0.03391
34.405869	0.0347288
34.038879	0.0356061
33.671888	0.0365536
33.304897	0.0377233
32.937907	0.0387877
32.570916	0.0396416
32.203925	0.040706
31.836935	0.0418173
31.469944	0.0428349
31.102953	0.0439695
30.735963	0.0450574
30.368972	0.0462505
30.001981	0.0475255
29.634991	0.048625
29.268000	0.050017
28.901009	0.0514323
28.534019	0.0526722
28.167028	0.0538887
27.800037	0.0555731
27.433047	0.0571171
27.066056	0.0585676
26.699066	0.0600999
26.332075	0.0618311
25.965084	0.0633751
25.598094	0.0652349
25.231103	0.0670246
24.864112	0.0688377
24.497122	0.070756
24.130131	0.0724989
23.763140	0.0744055
23.396150	0.0764174
23.029159	0.0785346
22.662168	0.0804646
22.295178	0.0824414
21.928187	0.0847575
21.561196	0.0869799
21.194206	0.0894714
20.827215	0.0920799
20.460224	0.0944427
20.093234	0.0969927
19.726243	0.0995309
19.359252	0.102186
18.992262	0.104888
18.625271	0.107894
18.258280	0.111029
17.891290	0.113696
17.524299	0.116609
17.157308	0.119615
16.790318	0.122551
16.423327	0.125814
16.056337	0.1293
15.689346	0.132599
15.322355	0.13619
14.955365	0.140003
14.588374	0.143805
14.221383	0.147665
13.854393	0.15149
13.487402	0.155139
13.120411	0.158917
12.753421	0.163
12.386430	0.167094
12.019439	0.171117
11.652449	0.175363
11.285458	0.179914
10.918467	0.184183
10.551477	0.18933
10.184486	0.194114
9.817495	0.199237
9.450505	0.204466
9.083514	0.210209
8.716523	0.215988
8.349533	0.221672
7.982542	0.227334
7.615551	0.233206
7.248561	0.239101
6.881570	0.245114
6.514579	0.251102
6.147589	0.25708
5.780598	0.263747
5.413608	0.270496
5.046617	0.27707
4.679626	0.283562
4.312636	0.290721
3.945645	0.298066
3.578654	0.305447
3.211664	0.313437
2.844673	0.321589
2.477682	0.330362
2.110692	0.338468
1.743701	0.348083
1.376710	0.358143
1.009720	0.370378
0.642729	0.383561
0.275738	0.401118
-0.091252	0.430595
-0.458243	0.468681
-0.825234	0.495807
-1.192224	0.511001
-1.559215	0.521704
-1.926206	0.531705
-2.293196	0.541753
-2.660187	0.55083
-3.027178	0.560351
-3.394168	0.569768
-3.761159	0.579102
-4.128150	0.589442
-4.495140	0.59873
-4.862131	0.608286
-5.229121	0.617796
-5.596112	0.627236
-5.963103	0.63657
-6.330093	0.645951
-6.697084	0.655274
-7.064075	0.664374
-7.431065	0.673907
-7.798056	0.683604
-8.165047	0.69226
-8.532037	0.700811
-8.899028	0.709806
-9.266019	0.718274
-9.633009	1
&
165.421533	5.84857e-07
162.118617	1.16971e-06
156.613757	1.75457e-06
155.145795	2.33943e-06
153.310842	2.92428e-06
152.209870	3.50914e-06
151.842879	4.094e-06
150.007926	4.67886e-06
148.172972	5.26371e-06
147.072000	5.84857e-06
143.402094	6.43343e-06
141.200150	8.188e-06
140.466169	8.77285e-06
140.099178	9.94257e-06
139.732187	1.05274e-05
139.365197	1.11123e-05
138.264225	1.16971e-05
137.897234	1.34517e-05
137.530243	1.46214e-05
136.796262	1.57911e-05
136.429271	1.69608e-05
134.961309	1.75457e-05
134.227328	1.81306e-05
133.860337	1.93003e-05
133.493346	1.98851e-05
132.759365	2.16397e-05
132.392374	2.22246e-05
132.025384	2.4564e-05
131.658393	2.51488e-05
130.190430	2.69034e-05
129.823440	2.74883e-05
129.456449	2.80731e-05
128.722468	3.04126e-05
128.355477	3.09974e-05
127.988486	3.21671e-05
127.621496	3.50914e-05
127.254505	3.74308e-05
126.887514	4.03551e-05
126.520524	4.094e-05
126.153533	4.38643e-05
125.786542	4.56188e-05
125.419552	4.62037e-05
125.052561	4.73734e-05
124.685570	4.85431e-05
124.318580	5.08825e-05
123.951589	5.26371e-05
123.584599	5.55614e-05
123.217608	5.67311e-05
122.850617	5.79008e-05
122.483627	5.90705e-05
122.116636	6.19948e-05
121.749645	6.49191e-05
121.382655	6.60888e-05
121.015664	6.84283e-05
120.648673	7.07677e-05
120.281683	7.19374e-05
119.914692	7.3692e-05
119.547701	7.60314e-05
119.180711	7.72011e-05
118.813720	8.07103e-05
118.446729	8.24648e-05
118.079739	8.65588e-05
117.712748	9.12377e-05
117.345757	9.29922e-05
116.978767	9.53317e-05
116.611776	9.70862e-05
116.244785	9.94257e-05
115.877795	0.000104105
115.510804	0.000107614
115.143813	0.000112293
114.776823	0.000112877
114.409832	0.000115802
114.042841	0.000118726
113.675851	0.000125744
113.308860	0.000132763
112.941870	0.000136272
112.574879	0.000140951
112.207888	0.000143875
111.840898	0.000149723
111.473907	0.000154402
111.106916	0.000162005
110.739926	0.000165514
110.372935	0.000170778
110.005944	0.000176627
109.638954	0.000182475
109.271963	0.00018423
108.904972	0.000191248
108.537982	0.000194757
108.170991	0.00020236
107.804000	0.000209964
107.437010	0.000216397
107.070019	0.000221076
106.703028	0.00022517
106.336038	0.000235697
105.969047	0.000248564
105.602056	0.000254998
105.235066	0.000260846
104.868075	0.000265525
104.501084	0.000274883
104.134094	0.000285995
103.767103	0.000298277
103.400112	0.00030705
103.033122	0.000318162
102.666131	0.00032752
102.299141	0.000339217
101.932150	0.000351499
101.565159	0.000359687
101.198169	0.000366705
100.831178	0.000378987
100.464187	0.000391269
100.097197	0.000401212
99.730206	0.000411739
99.363215	0.000418173
98.996225	0.000429285
98.629234	0.000443322
98.262243	0.000453264
97.895253	0.000463792
97.528262	0.000483677
97.161271	0.000499468
96.794281	0.000512919
96.427290	0.000526371
96.060299	0.000545671
95.693309	0.000562632
95.326318	0.000576084
94.959327	0.000600063
94.592337	0.000613515
94.225346	0.000630476
93.858355	0.000650946
93.491365	0.000672585
93.124374	0.000688377
92.757383	0.000710601
92.390393	0.00073458
92.023402	0.000756805
91.656412	0.000783123
91.289421	0.000803009
90.922430	0.000826988
90.555440	0.000852721
90.188449	0.000874946
89.821458	0.000905943
89.454468	0.000926998
89.087477	0.00095975
88.720486	0.000988993
88.353496	0.00102701
87.986505	0.0010504
87.619514	0.00107321
87.252524	0.00110772
86.885533	0.00114573
86.518542	0.00118492
86.151552	0.00122528
85.784561	0.00126212
85.417570	0.00129955
85.050580	0.00134283
84.683589	0.00138377
84.316598	0.00142237
83.949608	0.00146975
83.582617	0.00151069
83.215626	0.00155923
82.848636	0.00160602
82.481645	0.00165281
82.114654	0.00169667
81.747664	0.00173995
81.380673	0.00179843
81.013683	0.001854
80.646692	0.00190371
80.279701	0.00195752
79.912711	0.002016
79.545720	0.00207566
79.178729	0.00213707
78.811739	0.00219497
78.444748	0.00226164
78.077757	0.00231662
77.710767	0.00239148
77.343776	0.00246517
76.976785	0.00256109
76.609795	0.00263887
76.242804	0.00270145
75.875813	0.00278158
75.508823	0.00286404
75.141832	0.00295294
74.774841	0.00304067
74.407851	0.00312898
74.040860	0.00322081
73.673869	0.00331029
73.306879	0.003422
72.939888	0.00351382
72.572897	0.00361208
72.205907	0.00372378
71.838916	0.00383549
71.471925	0.00394427
71.104935	0.004063
70.737944	0.00417588
70.370953	0.00430806
70.003963	0.00443555
69.636972	0.00457534
69.269982	0.00470927
68.902991	0.00483443
68.536000	0.00496251
68.169010	0.00511282
67.802019	0.00526313
67.435028	0.00540525
67.068038	0.00555906
66.701047	0.0057275
66.334056	0.00589887
65.967066	0.00606964
65.600075	0.00624042
65.233084	0.00641763
64.866094	0.00661473
64.499103	0.00679253
64.132112	0.00698436
63.765122	0.00715923
63.398131	0.00736218
63.031140	0.00757097
62.664150	0.00781603
62.297159	0.00803125
61.930168	0.00825642
61.563178	0.0085085
61.196187	0.0087284
60.829196	0.00899217
60.462206	0.00925068
60.095215	0.00951796
59.728224	0.00976653
59.361234	0.0100139
58.994243	0.0102835
58.627253	0.0105754
58.260262	0.0108573
57.893271	0.0111842
57.526281	0.0114866
57.159290	0.0117919
56.792299	0.0120902
56.425309	0.0124107
56.058318	0.0127546
55.691327	0.0131376
55.324337	0.0135032
54.957346	0.0138734
54.590355	0.0142746
54.223365	0.0146723
53.856374	0.0150753
53.489383	0.0155063
53.122393	0.0159286
52.755402	0.0163473
52.388411	0.0167825
52.021421	0.0172644
51.654430	0.0177405
51.287439	0.0182271
50.920449	0.0187219
50.553458	0.0192254
50.186467	0.0197775
49.819477	0.0203314
49.452486	0.0208952
49.085495	0.0214812
48.718505	0.0220988
48.351514	0.0226749
47.984524	0.0233147
47.617533	0.0239581
47.250542	0.0246254
46.883552	0.025312
46.516561	0.0259969
46.149570	0.0266987
45.782580	0.0274122
45.415589	0.0282071
45.048598	0.0289633
44.681608	0.0297423
44.314617	0.030581
43.947626	0.0314144
43.580636	0.0322595
43.213645	0.0331509
42.846654	0.0340515
42.479664	0.0349458
42.112673	0.035895
41.745682	0.0368705
41.378692	0.0378303
41.011701	0.0388053
40.644710	0.039803
40.277720	0.0408435
39.910729	0.0419483
39.543738	0.0430338
39.176748	0.0441777
38.809757	0.0453024
38.442766	0.0464926
38.075776	0.0476571
37.708785	0.0488794
37.341795	0.0501901
36.974804	0.0515206
36.607813	0.0528061
36.240823	0.0541542
35.873832	0.0555667
35.506841	0.0569861
35.139851	0.0584026
34.772860	0.0598899
34.405869	0.0614661
34.038879	0.0630008
33.671888	0.0645717
33.304897	0.0662011
32.937907	0.0678539
32.570916	0.0696085
32.203925	0.0713385
31.836935	0.0731498
31.469944	0.0749804
31.102953	0.0768028
30.735963	0.0787042
30.368972	0.0806401
30.001981	0.0825841
29.634991	0.0846112
29.268000	0.0866963
28.901009	0.0887602
28.534019	0.0909412
28.167028	0.0932279
27.800037	0.0954288
27.433047	0.0977758
27.066056	0.100142
26.699066	0.102639
26.332075	0.105116
25.965084	0.10761
25.598094	0.110197
25.231103	0.112781
24.864112	0.11545
24.497122	0.118205
24.130131	0.121081
23.763140	0.123984
23.396150	0.126829
23.029159	0.129807
22.662168	0.132882
22.295178	0.135924
21.928187	0.139089
21.561196	0.142263
21.194206	0.145442
20.827215	0.148722
20.460224	0.152129
20.093234	0.155562
19.726243	0.15915
19.359252	0.162671
18.992262	0.166288
18.625271	0.169996
18.258280	0.173739
17.891290	0.177571
17.524299	0.181499
17.157308	0.185531
16.790318	0.189624
16.423327	0.193798
16.056337	0.198003
15.689346	0.202289
15.322355	0.206621
14.955365	0.211158
14.588374	0.215533
14.221383	0.220102
13.854393	0.224692
13.487402	0.22939
13.120411	0.234038
12.753421	0.238917
12.386430	0.24394
12.019439	0.248918
11.652449	0.253981
11.285458	0.259124
10.918467	0.264515
10.551477	0.269785
10.184486	0.275075
9.817495	0.280551
9.450505	0.286045
9.083514	0.291762
8.716523	0.297383
8.349533	0.303177
7.982542	0.308965
7.615551	0.31479
7.248561	0.320799
6.881570	0.326794
6.514579	0.332926
6.147589	0.33908
5.780598	0.345361
5.413608	0.351732
5.046617	0.358104
4.679626	0.364588
4.312636	0.371126
3.945645	0.37784
3.578654	0.38445
3.211664	0.391238
2.844673	0.398009
2.477682	0.404862
2.110692	0.411821
1.743701	0.41883
1.376710	0.425916
1.009720	0.43306
0.642729	0.440282
0.275738	0.447521
-0.091252	0.454703
-0.458243	0.461918
-0.825234	0.46925
-1.192224	0.476734
-1.559215	0.484076
-1.926206	0.491558
-2.293196	0.499076
-2.660187	0.506706
-3.027178	0.514246
-3.394168	0.521782
-3.761159	0.529429
-4.128150	0.537104
-4.495140	0.544718
-4.862131	0.552332
-5.229121	0.56016
-5.596112	0.56784
-5.963103	0.575544
-6.330093	0.583326
-6.697084	0.591147
-7.064075	0.598878
-7.431065	0.60667
-7.798056	0.61429
-8.165047	0.621891
-8.532037	0.629613
-8.899028	0.637295
-9.266019	0.644936
-9.633009	1
&
1762.931855	2.43846e-76
1762.564865	2.53013e-76
1762.197874	2.62525e-76
1761.830884	2.72395e-76
1761.463893	2.82636e-76
1761.096902	2.93261e-76
1760.729912	3.04286e-76
1760.362921	3.15726e-76
1759.995930	3.27595e-76
1759.628940	3.39911e-76
1759.261949	3.5269e-76
1758.894958	3.6595e-76
1758.527968	3.79707e-76
1758.160977	3.93982e-76
1757.793986	4.08794e-76
1757.426996	4.24162e-76
1757.060005	4.40109e-76
1756.693014	4.56654e-76
1756.326024	4.73822e-76
1755.959033	4.91635e-76
1755.592042	5.10118e-76
1755.225052	5.29296e-76
1754.858061	5.49195e-76
1754.491070	5.69841e-76
1754.124080	5.91264e-76
1753.757089	6.13493e-76
1753.390098	6.36557e-76
1753.023108	6.60488e-76
1752.656117	6.85318e-76
1752.289126	7.11083e-76
1751.922136	7.37815e-76
1751.555145	7.65553e-76
1751.188155	7.94334e-76
1750.821164	8.24196e-76
1750.454173	8.55182e-76
1750.087183	8.87332e-76
1749.720192	9.2069e-76
1749.353201	9.55303e-76
1748.986211	9.91217e-76
1748.619220	1.02848e-75
1748.252229	1.06715e-75
1747.885239	1.10727e-75
1747.518248	1.14889e-75
1747.151257	1.19208e-75
1746.784267	1.2369e-75
1746.417276	1.2834e-75
1746.050285	1.33165e-75
1745.683295	1.38171e-75
1745.316304	1.43366e-75
1744.949313	1.48755e-75
1744.582323	1.54348e-75
1744.215332	1.6015e-75
1743.848341	1.66171e-75
1743.481351	1.72418e-75
1743.114360	1.789e-75
1742.747369	1.85626e-75
1742.380379	1.92604e-75
1742.013388	1.99845e-75
1741.646397	2.07358e-75
1741.279407	2.15153e-75
1740.912416	2.23242e-75
1740.545426	2.31634e-75
1740.178435	2.40342e-75
1739.811444	2.49378e-75
1739.444454	2.58753e-75
1739.077463	2.68481e-75
1738.710472	2.78574e-75
1738.343482	2.89047e-75
1737.976491	2.99913e-75
1737.609500	3.11188e-75
1737.242510	3.22887e-75
1736.875519	3.35025e-75
1736.508528	3.4762e-75
1736.141538	3.60689e-75
1735.774547	3.74249e-75
1735.407556	3.88318e-75
1735.040566	4.02917e-75
1734.673575	4.18064e-75
1734.306584	4.3378e-75
1733.939594	4.50088e-75
1733.572603	4.67008e-75
1733.205612	4.84565e-75
1732.838622	5.02782e-75
1732.471631	5.21683e-75
1732.104640	5.41295e-75
1731.737650	5.61645e-75
1731.370659	5.82759e-75
1731.003668	6.04667e-75
1730.636678	6.27399e-75
1730.269687	6.50985e-75
1729.902697	6.75458e-75
1729.535706	7.00852e-75
1729.168715	7.27199e-75
1728.801725	7.54537e-75
1728.434734	7.82903e-75
1728.067743	8.12335e-75
1727.700753	8.42874e-75
1727.333762	8.74561e-75
1726.966771	9.07439e-75
1726.599781	9.41553e-75
1726.232790	9.76949e-75
1725.865799	1.01368e-74
1725.498809	1.05178e-74
1725.131818	1.09132e-74
1724.764827	1.13235e-74
1724.397837	1.17492e-74
1724.030846	1.21909e-74
1723.663855	1.26492e-74
1723.296865	1.31247e-74
1722.929874	1.36181e-74
1722.562883	1.41301e-74
1722.195893	1.46613e-74
1721.828902	1.52125e-74
1721.461911	1.57844e-74
1721.094921	1.63777e-74
1720.727930	1.69934e-74
1720.360939	1.76323e-74
1719.993949	1.82951e-74
1719.626958	1.89829e-74
1719.259968	1.96965e-74
1718.892977	2.0437e-74
1718.525986	2.12053e-74
1718.158996	2.20025e-74
1717.792005	2.28296e-74
1717.425014	2.36879e-74
1717.058024	2.45784e-74
1716.691033	2.55024e-74
1716.324042	2.64611e-74
1715.957052	2.74559e-74
1715.590061	2.8488e-74
1715.223070	2.9559e-74
1714.856080	3.06702e-74
1714.489089	3.18232e-74
1714.122098	3.30195e-74
1713.755108	3.42608e-74
1713.388117	3.55488e-74
1713.021126	3.68852e-74
1712.654136	3.82718e-74
1712.287145	3.97106e-74
1711.920154	4.12034e-74
1711.553164	4.27524e-74
1711.186173	4.43596e-74
1710.819182	4.60272e-74
1710.452192	4.77575e-74
1710.085201	4.95529e-74
1709.718210	5.14157e-74
1709.351220	5.33486e-74
1708.984229	5.53542e-74
1708.617239	5.74351e-74
1708.250248	5.95943e-74
1707.883257	6.18346e-74
1707.516267	6.41591e-74
1707.149276	6.65711e-74
1706.782285	6.90737e-74
1706.415295	7.16704e-74
1706.048304	7.43647e-74
1705.681313	7.71603e-74
1705.314323	8.00609e-74
1704.947332	8.30707e-74
1704.580341	8.61935e-74
1704.213351	8.94338e-74
1703.846360	9.27959e-74
1703.479369	9.62844e-74
1703.112379	9.9904e-74
1702.745388	1.0366e-73
1702.378397	1.07557e-73
1702.011407	1.116e-73
1701.644416	1.15795e-73
1701.277425	1.20148e-73
1700.910435	1.24665e-73
1700.543444	1.29352e-73
1700.176453	1.34214e-73
1699.809463	1.3926e-73
1699.442472	1.44495e-73
1699.075481	1.49927e-73
1698.708491	1.55563e-73
1698.341500	1.61411e-73
1697.974510	1.67479e-73
1697.607519	1.73775e-73
1697.240528	1.80308e-73
1696.873538	1.87086e-73
1696.506547	1.94119e-73
1696.139556	2.01416e-73
1695.772566	2.08988e-73
1695.405575	2.16845e-73
1695.038584	2.24996e-73
1694.671594	2.33454e-73
1694.304603	2.42231e-73
1693.937612	2.51337e-73
1693.570622	2.60785e-73
1693.203631	2.70589e-73
1692.836640	2.80761e-73
1692.469650	2.91315e-73
1692.102659	3.02267e-73
1691.735668	3.1363e-73
1691.368678	3.2542e-73
1691.001687	3.37653e-73
1690.634696	3.50346e-73
1690.267706	3.63517e-73
1689.900715	3.77182e-73
1689.533724	3.91361e-73
1689.166734	4.06073e-73
1688.799743	4.21339e-73
1688.432752	4.37178e-73
1688.065762	4.53612e-73
1687.698771	4.70665e-73
1687.331780	4.88358e-73
1686.964790	5.06717e-73
1686.597799	5.25765e-73
1686.230809	5.4553e-73
1685.863818	5.66038e-73
1685.496827	5.87317e-73
1685.129837	6.09395e-73
1684.762846	6.32304e-73
1684.395855	6.56073e-73
1684.028865	6.80737e-73
1683.661874	7.06327e-73
1683.294883	7.3288e-73
1682.927893	7.6043e-73
1682.560902	7.89016e-73
1682.193911	8.18677e-73
1681.826921	8.49453e-73
1681.459930	8.81386e-73
1681.092939	9.14519e-73
1680.725949	9.48898e-73
1680.358958	9.84569e-73
1679.991967	1.02158e-72
1679.624977	1.05998e-72
1679.257986	1.09983e-72
1678.890995	1.14118e-72
1678.524005	1.18408e-72
1678.157014	1.22859e-72
1677.790023	1.27477e-72
1677.423033	1.32269e-72
1677.056042	1.37242e-72
1676.689051	1.42401e-72
1676.322061	1.47754e-72
1675.955070	1.53308e-72
1675.588080	1.59071e-72
1675.221089	1.65051e-72
1674.854098	1.71256e-72
1674.487108	1.77694e-72
1674.120117	1.84374e-72
1673.753126	1.91304e-72
1673.386136	1.98496e-72
1673.019145	2.05958e-72
1672.652154	2.137e-72
1672.285164	2.21734e-72
1671.918173	2.30069e-72
1671.551182	2.38718e-72
1671.184192	2.47691e-72
1670.817201	2.57003e-72
1670.450210	2.66664e-72
1670.083220	2.76688e-72
1669.716229	2.87089e-72
1669.349238	2.97882e-72
1668.982248	3.09079e-72
1668.615257	3.20698e-72
1668.248266	3.32754e-72
1667.881276	3.45263e-72
1667.514285	3.58242e-72
1667.147294	3.71708e-72
1666.780304	3.85682e-72
1666.413313	4.0018e-72
1666.046322	4.15223e-72
1665.679332	4.30832e-72
1665.312341	4.47028e-72
1664.945351	4.63833e-72
1664.578360	4.81269e-72
1664.211369	4.9936e-72
1663.844379	5.18132e-72
1663.477388	5.37609e-72
1663.110397	5.57819e-72
1662.743407	5.78788e-72
1662.376416	6.00546e-72
1662.009425	6.23121e-72
1661.642435	6.46545e-72
1661.275444	6.7085e-72
1660.908453	6.96068e-72
1660.541463	7.22234e-72
1660.174472	7.49384e-72
1659.807481	7.77554e-72
1659.440491	8.06784e-72
1659.073500	8.37112e-72
1658.706509	8.6858e-72
1658.339519	9.01231e-72
1657.972528	9.35109e-72
1657.605537	9.70261e-72
1657.238547	1.00673e-71
1656.871556	1.04458e-71
1656.504565	1.08385e-71
1656.137575	1.12459e-71
1655.770584	1.16686e-71
1655.403593	1.21073e-71
1655.036603	1.25624e-71
1654.669612	1.30346e-71
1654.302622	1.35246e-71
1653.935631	1.4033e-71
1653.568640	1.45606e-71
1653.201650	1.51079e-71
1652.834659	1.56758e-71
1652.467668	1.62651e-71
1652.100678	1.68765e-71
1651.733687	1.75109e-71
1651.366696	1.81692e-71
1650.999706	1.88522e-71
1650.632715	1.95609e-71
1650.265724	2.02962e-71
1649.898734	2.10591e-71
1649.531743	2.18508e-71
1649.164752	2.26722e-71
1648.797762	2.35244e-71
1648.430771	2.44087e-71
1648.063780	2.53263e-71
1647.696790	2.62783e-71
1647.329799	2.72661e-71
1646.962808	2.82911e-71
1646.595818	2.93546e-71
1646.228827	3.04581e-71
1645.861836	3.1603e-71
1645.494846	3.2791e-71
1645.127855	3.40236e-71
1644.760864	3.53026e-71
1644.393874	3.66297e-71
1644.026883	3.80066e-71
1643.659893	3.94353e-71
1643.292902	4.09177e-71
1642.925911	4.24558e-71
1642.558921	4.40518e-71
1642.191930	4.57077e-71
1641.824939	4.74259e-71
1641.457949	4.92087e-71
1641.090958	5.10585e-71
1640.723967	5.29778e-71
1640.356977	5.49693e-71
1639.989986	5.70356e-71
1639.622995	5.91796e-71
1639.256005	6.14042e-71
1638.889014	6.37124e-71
1638.522023	6.61074e-71
1638.155033	6.85924e-71
1637.788042	7.11709e-71
1637.421051	7.38462e-71
1637.054061	7.66221e-71
1636.687070	7.95024e-71
1636.320079	8.2491e-71
1635.953089	8.55918e-71
1635.586098	8.88093e-71
1635.219107	9.21477e-71
1634.852117	9.56115e-71
1634.485126	9.92056e-71
1634.118135	1.02935e-70
1633.751145	1.06804e-70
1633.384154	1.10819e-70
1633.017164	1.14985e-70
1632.650173	1.19307e-70
1632.283182	1.23792e-70
1631.916192	1.28445e-70
1631.549201	1.33274e-70
1631.182210	1.38283e-70
1630.815220	1.43481e-70
1630.448229	1.48875e-70
1630.081238	1.54471e-70
1629.714248	1.60278e-70
1629.347257	1.66303e-70
1628.980266	1.72554e-70
1628.613276	1.7904e-70
1628.246285	1.85771e-70
1627.879294	1.92754e-70
1627.512304	1.99999e-70
1627.145313	2.07517e-70
1626.778322	2.15318e-70
1626.411332	2.23412e-70
1626.044341	2.3181e-70
1625.677350	2.40524e-70
1625.310360	2.49565e-70
1624.943369	2.58946e-70
1624.576378	2.6868e-70
1624.209388	2.7878e-70
1623.842397	2.89259e-70
1623.475406	3.00132e-70
1623.108416	3.11414e-70
1622.741425	3.2312e-70
1622.374435	3.35267e-70
1622.007444	3.47869e-70
1621.640453	3.60946e-70
1621.273463	3.74514e-70
1620.906472	3.88592e-70
1620.539481	4.03199e-70
1620.172491	4.18355e-70
1619.805500	4.34081e-70
1619.438509	4.50398e-70
1619.071519	4.67328e-70
1618.704528	4.84895e-70
1618.337537	5.03122e-70
1617.970547	5.22035e-70
1617.603556	5.41658e-70
1617.236565	5.62019e-70
1616.869575	5.83145e-70
1616.502584	6.05065e-70
1616.135593	6.27809e-70
1615.768603	6.51408e-70
1615.401612	6.75895e-70
1615.034621	7.01301e-70
1614.667631	7.27663e-70
1614.300640	7.55016e-70
1613.933649	7.83397e-70
1613.566659	8.12844e-70
1613.199668	8.43399e-70
1612.832677	8.75102e-70
1612.465687	9.07997e-70
1612.098696	9.42128e-70
1611.731706	9.77542e-70
1611.364715	1.01429e-69
1610.997724	1.05241e-69
1610.630734	1.09197e-69
1610.263743	1.13302e-69
1609.896752	1.17561e-69
1609.529762	1.2198e-69
1609.162771	1.26565e-69
1608.795780	1.31323e-69
1608.428790	1.36259e-69
1608.061799	1.41381e-69
1607.694808	1.46696e-69
1607.327818	1.5221e-69
1606.960827	1.57931e-69
1606.593836	1.63868e-69
1606.226846	1.70027e-69
1605.859855	1.76419e-69
1605.492864	1.8305e-69
1605.125874	1.89931e-69
1604.758883	1.9707e-69
1604.391892	2.04478e-69
1604.024902	2.12164e-69
1603.657911	2.20139e-69
1603.290920	2.28414e-69
1602.923930	2.37e-69
1602.556939	2.45909e-69
1602.189948	2.55152e-69
1601.822958	2.64743e-69
1601.455967	2.74695e-69
1601.088977	2.8502e-69
1600.721986	2.95734e-69
1600.354995	3.0685e-69
1599.988005	3.18385e-69
1599.621014	3.30352e-69
1599.254023	3.4277e-69
1598.887033	3.55655e-69
1598.520042	3.69023e-69
1598.153051	3.82895e-69
1597.786061	3.97287e-69
1597.419070	4.12221e-69
1597.052079	4.27716e-69
1596.685089	4.43793e-69
1596.318098	4.60475e-69
1595.951107	4.77784e-69
1595.584117	4.95743e-69
1595.217126	5.14378e-69
1594.850135	5.33713e-69
1594.483145	5.53774e-69
1594.116154	5.7459e-69
1593.749163	5.96188e-69
1593.382173	6.18598e-69
1593.015182	6.41851e-69
1592.648191	6.65977e-69
1592.281201	6.91011e-69
1591.914210	7.16985e-69
1591.547219	7.43936e-69
1591.180229	7.71899e-69
1590.813238	8.00914e-69
1590.446248	8.31019e-69
1590.079257	8.62256e-69
1589.712266	8.94668e-69
1589.345276	9.28297e-69
1588.978285	9.63191e-69
1588.611294	9.99396e-69
1588.244304	1.03696e-68
1587.877313	1.07594e-68
1587.510322	1.11638e-68
1587.143332	1.15835e-68
1586.776341	1.20189e-68
1586.409350	1.24706e-68
1586.042360	1.29394e-68
1585.675369	1.34258e-68
1585.308378	1.39304e-68
1584.941388	1.44541e-68
1584.574397	1.49974e-68
1584.207406	1.55611e-68
1583.840416	1.6146e-68
1583.473425	1.67529e-68
1583.106434	1.73826e-68
1582.739444	1.8036e-68
1582.372453	1.8714e-68
1582.005462	1.94174e-68
1581.638472	2.01473e-68
1581.271481	2.09046e-68
1580.904490	2.16903e-68
1580.537500	2.25056e-68
1580.170509	2.33516e-68
1579.803519	2.42293e-68
1579.436528	2.51401e-68
1579.069537	2.6085e-68
1578.702547	2.70655e-68
1578.335556	2.80829e-68
1577.968565	2.91385e-68
1577.601575	3.02337e-68
1577.234584	3.13702e-68
1576.867593	3.25493e-68
1576.500603	3.37728e-68
1576.133612	3.50423e-68
1575.766621	3.63594e-68
1575.399631	3.77261e-68
1575.032640	3.91442e-68
1574.665649	4.06155e-68
1574.298659	4.21422e-68
1573.931668	4.37262e-68
1573.564677	4.53698e-68
1573.197687	4.70752e-68
1572.830696	4.88447e-68
1572.463705	5.06806e-68
1572.096715	5.25856e-68
1571.729724	5.45622e-68
1571.362733	5.66131e-68
1570.995743	5.87411e-68
1570.628752	6.0949e-68
1570.261761	6.324e-68
1569.894771	6.56171e-68
1569.527780	6.80835e-68
1569.160790	7.06426e-68
1568.793799	7.32979e-68
1568.426808	7.6053e-68
1568.059818	7.89117e-68
1567.692827	8.18778e-68
1567.325836	8.49554e-68
1566.958846	8.81487e-68
1566.591855	9.1462e-68
1566.224864	9.48999e-68
1565.857874	9.8467e-68
1565.490883	1.02168e-67
1565.123892	1.06008e-67
1564.756902	1.09993e-67
1564.389911	1.14127e-67
1564.022920	1.18417e-67
1563.655930	1.22868e-67
1563.288939	1.27487e-67
1562.921948	1.32279e-67
1562.554958	1.37251e-67
1562.187967	1.42409e-67
1561.820976	1.47762e-67
1561.453986	1.53316e-67
1561.086995	1.59079e-67
1560.720004	1.65059e-67
1560.353014	1.71263e-67
1559.986023	1.777e-67
1559.619032	1.84379e-67
1559.252042	1.9131e-67
1558.885051	1.98501e-67
1558.518061	2.05962e-67
1558.151070	2.13703e-67
1557.784079	2.21736e-67
1557.417089	2.3007e-67
1557.050098	2.38718e-67
1556.683107	2.47691e-67
1556.316117	2.57001e-67
1555.949126	2.66661e-67
1555.582135	2.76684e-67
1555.215145	2.87084e-67
1554.848154	2.97875e-67
1554.481163	3.09071e-67
1554.114173	3.20688e-67
1553.747182	3.32742e-67
1553.380191	3.45249e-67
1553.013201	3.58226e-67
1552.646210	3.71691e-67
1552.279219	3.85661e-67
1551.912229	4.00157e-67
1551.545238	4.15198e-67
1551.178247	4.30804e-67
1550.811257	4.46997e-67
1550.444266	4.63798e-67
1550.077275	4.81231e-67
1549.710285	4.99319e-67
1549.343294	5.18087e-67
1548.976303	5.37561e-67
1548.609313	5.57766e-67
1548.242322	5.78731e-67
1547.875332	6.00484e-67
1547.508341	6.23054e-67
1547.141350	6.46473e-67
1546.774360	6.70772e-67
1546.407369	6.95984e-67
1546.040378	7.22144e-67
1545.673388	7.49287e-67
1545.306397	7.77451e-67
1544.939406	8.06673e-67
1544.572416	8.36993e-67
1544.205425	8.68453e-67
1543.838434	9.01096e-67
1543.471444	9.34965e-67
1543.104453	9.70107e-67
1542.737462	1.00657e-66
1542.370472	1.0444e-66
1542.003481	1.08366e-66
1541.636490	1.12439e-66
1541.269500	1.16665e-66
1540.902509	1.2105e-66
1540.535518	1.256e-66
1540.168528	1.30321e-66
1539.801537	1.3522e-66
1539.434546	1.40302e-66
1539.067556	1.45576e-66
1538.700565	1.51047e-66
1538.333574	1.56725e-66
1537.966584	1.62615e-66
1537.599593	1.68728e-66
1537.232603	1.75069e-66
1536.865612	1.8165e-66
1536.498621	1.88477e-66
1536.131631	1.95562e-66
1535.764640	2.02912e-66
1535.397649	2.10539e-66
1535.030659	2.18452e-66
1534.663668	2.26663e-66
1534.296677	2.35183e-66
1533.929687	2.44022e-66
1533.562696	2.53194e-66
1533.195705	2.62711e-66
1532.828715	2.72585e-66
1532.461724	2.82831e-66
1532.094733	2.93461e-66
1531.727743	3.04492e-66
1531.360752	3.15936e-66
1530.993761	3.27811e-66
1530.626771	3.40132e-66
1530.259780	3.52917e-66
1529.892789	3.66182e-66
1529.525799	3.79945e-66
1529.158808	3.94226e-66
1528.791817	4.09043e-66
1528.424827	4.24418e-66
1528.057836	4.4037e-66
1527.690845	4.56922e-66
1527.323855	4.74096e-66
1526.956864	4.91915e-66
1526.589874	5.10404e-66
1526.222883	5.29588e-66
1525.855892	5.49494e-66
1525.488902	5.70147e-66
1525.121911	5.91577e-66
1524.754920	6.13812e-66
1524.387930	6.36882e-66
1524.020939	6.6082e-66
1523.653948	6.85658e-66
1523.286958	7.11429e-66
1522.919967	7.38169e-66
1522.552976	7.65914e-66
1522.185986	7.94701e-66
1521.818995	8.24571e-66
1521.452004	8.55563e-66
1521.085014	8.8772e-66
1520.718023	9.21086e-66
1520.351032	9.55706e-66
1519.984042	9.91627e-66
1519.617051	1.0289e-65
1519.250060	1.06757e-65
1518.883070	1.1077e-65
1518.516079	1.14933e-65
1518.149088	1.19253e-65
1517.782098	1.23735e-65
1517.415107	1.28386e-65
1517.048116	1.33211e-65
1516.681126	1.38218e-65
1516.314135	1.43413e-65
1515.947145	1.48803e-65
1515.580154	1.54396e-65
1515.213163	1.60199e-65
1514.846173	1.6622e-65
1514.479182	1.72468e-65
1514.112191	1.7895e-65
1513.745201	1.85676e-65
1513.378210	1.92655e-65
1513.011219	1.99896e-65
1512.644229	2.07409e-65
1512.277238	2.15205e-65
1511.910247	2.23293e-65
1511.543257	2.31686e-65
1511.176266	2.40394e-65
1510.809275	2.49429e-65
1510.442285	2.58804e-65
1510.075294	2.68532e-65
1509.708303	2.78625e-65
1509.341313	2.89097e-65
1508.974322	2.99963e-65
1508.607331	3.11237e-65
1508.240341	3.22935e-65
1507.873350	3.35072e-65
1507.506359	3.47666e-65
1507.139369	3.60733e-65
1506.772378	3.74292e-65
1506.405387	3.88359e-65
1506.038397	4.02956e-65
1505.671406	4.18101e-65
1505.304415	4.33816e-65
1504.937425	4.50121e-65
1504.570434	4.67039e-65
1504.203444	4.84592e-65
1503.836453	5.02806e-65
1503.469462	5.21704e-65
1503.102472	5.41312e-65
1502.735481	5.61658e-65
1502.368490	5.82768e-65
1502.001500	6.04671e-65
1501.634509	6.27398e-65
1501.267518	6.50978e-65
1500.900528	6.75445e-65
1500.533537	7.00832e-65
1500.166546	7.27173e-65
1499.799556	7.54504e-65
1499.432565	7.82862e-65
1499.065574	8.12285e-65
1498.698584	8.42815e-65
1498.331593	8.74492e-65
1497.964602	9.0736e-65
1497.597612	9.41463e-65
1497.230621	9.76848e-65
1496.863630	1.01356e-64
1496.496640	1.05166e-64
1496.129649	1.09118e-64
1495.762658	1.1322e-64
1495.395668	1.17475e-64
1495.028677	1.2189e-64
1494.661686	1.26471e-64
1494.294696	1.31225e-64
1493.927705	1.36157e-64
1493.560715	1.41274e-64
1493.193724	1.46584e-64
1492.826733	1.52093e-64
1492.459743	1.5781e-64
1492.092752	1.63741e-64
1491.725761	1.69895e-64
1491.358771	1.7628e-64
1490.991780	1.82906e-64
1490.624789	1.8978e-64
1490.257799	1.96913e-64
1489.890808	2.04314e-64
1489.523817	2.11993e-64
1489.156827	2.19961e-64
1488.789836	2.28228e-64
1488.422845	2.36806e-64
1488.055855	2.45706e-64
1487.688864	2.54941e-64
1487.321873	2.64523e-64
1486.954883	2.74464e-64
1486.587892	2.8478e-64
1486.220901	2.95483e-64
1485.853911	3.06589e-64
1485.486920	3.18112e-64
1485.119929	3.30068e-64
1484.752939	3.42473e-64
1484.385948	3.55345e-64
1484.018957	3.687e-64
1483.651967	3.82558e-64
1483.284976	3.96936e-64
1482.917986	4.11854e-64
1482.550995	4.27334e-64
1482.184004	4.43394e-64
1481.817014	4.60059e-64
1481.450023	4.7735e-64
1481.083032	4.95291e-64
1480.716042	5.13906e-64
1480.349051	5.33221e-64
1479.982060	5.53261e-64
1479.615070	5.74055e-64
1479.248079	5.9563e-64
1478.881088	6.18017e-64
1478.514098	6.41244e-64
1478.147107	6.65345e-64
1477.780116	6.90351e-64
1477.413126	7.16297e-64
1477.046135	7.43219e-64
1476.679144	7.71152e-64
1476.312154	8.00135e-64
1475.945163	8.30207e-64
1475.578172	8.61409e-64
1475.211182	8.93784e-64
1474.844191	9.27376e-64
1474.477200	9.62231e-64
1474.110210	9.98395e-64
1473.743219	1.03592e-63
1473.376228	1.07485e-63
1473.009238	1.11525e-63
1472.642247	1.15716e-63
1472.275257	1.20066e-63
1471.908266	1.24578e-63
1471.541275	1.2926e-63
1471.174285	1.34118e-63
1470.807294	1.39159e-63
1470.440303	1.44389e-63
1470.073313	1.49816e-63
1469.706322	1.55446e-63
1469.339331	1.61288e-63
1468.972341	1.6735e-63
1468.605350	1.7364e-63
1468.238359	1.80166e-63
1467.871369	1.86937e-63
1467.504378	1.93963e-63
1467.137387	2.01253e-63
1466.770397	2.08817e-63
1466.403406	2.16665e-63
1466.036415	2.24808e-63
1465.669425	2.33257e-63
1465.302434	2.42023e-63
1464.935443	2.51119e-63
1464.568453	2.60557e-63
1464.201462	2.7035e-63
1463.834471	2.80511e-63
1463.467481	2.91053e-63
1463.100490	3.01992e-63
1462.733499	3.13342e-63
1462.366509	3.25118e-63
1461.999518	3.37337e-63
1461.632528	3.50015e-63
1461.265537	3.6317e-63
1460.898546	3.76819e-63
1460.531556	3.90981e-63
1460.164565	4.05676e-63
1459.797574	4.20922e-63
1459.430584	4.36742e-63
1459.063593	4.53156e-63
1458.696602	4.70187e-63
1458.329612	4.87858e-63
1457.962621	5.06193e-63
1457.595630	5.25217e-63
1457.228640	5.44957e-63
1456.861649	5.65438e-63
1456.494658	5.86689e-63
1456.127668	6.08738e-63
1455.760677	6.31616e-63
1455.393686	6.55354e-63
1455.026696	6.79985e-63
1454.659705	7.0554e-63
1454.292714	7.32057e-63
1453.925724	7.5957e-63
1453.558733	7.88116e-63
1453.191742	8.17736e-63
1452.824752	8.48469e-63
1452.457761	8.80357e-63
1452.090770	9.13443e-63
1451.723780	9.47773e-63
1451.356789	9.83393e-63
1450.989799	1.02035e-62
1450.622808	1.0587e-62
1450.255817	1.09849e-62
1449.888827	1.13977e-62
1449.521836	1.18261e-62
1449.154845	1.22705e-62
1448.787855	1.27317e-62
1448.420864	1.32102e-62
1448.053873	1.37067e-62
1447.686883	1.42218e-62
1447.319892	1.47563e-62
1446.952901	1.53109e-62
1446.585911	1.58863e-62
1446.218920	1.64833e-62
1445.851929	1.71028e-62
1445.484939	1.77456e-62
1445.117948	1.84125e-62
1444.750957	1.91045e-62
1444.383967	1.98225e-62
1444.016976	2.05675e-62
1443.649985	2.13404e-62
1443.282995	2.21425e-62
1442.916004	2.29746e-62
1442.549013	2.38381e-62
1442.182023	2.4734e-62
1441.815032	2.56635e-62
1441.448041	2.6628e-62
1441.081051	2.76287e-62
1440.714060	2.86671e-62
1440.347070	2.97445e-62
1439.980079	3.08623e-62
1439.613088	3.20222e-62
1439.246098	3.32257e-62
1438.879107	3.44744e-62
1438.512116	3.577e-62
1438.145126	3.71143e-62
1437.778135	3.85091e-62
1437.411144	3.99564e-62
1437.044154	4.1458e-62
1436.677163	4.30161e-62
1436.310172	4.46328e-62
1435.943182	4.63101e-62
1435.576191	4.80506e-62
1435.209200	4.98564e-62
1434.842210	5.17301e-62
1434.475219	5.36742e-62
1434.108228	5.56914e-62
1433.741238	5.77844e-62
1433.374247	5.99561e-62
1433.007256	6.22093e-62
1432.640266	6.45473e-62
1432.273275	6.69731e-62
1431.906284	6.949e-62
1431.539294	7.21016e-62
1431.172303	7.48113e-62
1430.805312	7.76228e-62
1430.438322	8.05401e-62
1430.071331	8.35669e-62
1429.704341	8.67075e-62
1429.337350	8.99661e-62
1428.970359	9.33472e-62
1428.603369	9.68553e-62
1428.236378	1.00495e-61
1427.869387	1.04272e-61
1427.502397	1.08191e-61
1427.135406	1.12257e-61
1426.768415	1.16476e-61
1426.401425	1.20853e-61
1426.034434	1.25395e-61
1425.667443	1.30107e-61
1425.300453	1.34997e-61
1424.933462	1.4007e-61
1424.566471	1.45334e-61
1424.199481	1.50796e-61
1423.832490	1.56463e-61
1423.465499	1.62343e-61
1423.098509	1.68445e-61
1422.731518	1.74775e-61
1422.364527	1.81343e-61
1421.997537	1.88158e-61
1421.630546	1.9523e-61
1421.263555	2.02567e-61
1420.896565	2.10179e-61
1420.529574	2.18078e-61
1420.162583	2.26274e-61
1419.795593	2.34777e-61
1419.428602	2.43601e-61
1419.061612	2.52755e-61
1418.694621	2.62254e-61
1418.327630	2.7211e-61
1417.960640	2.82336e-61
1417.593649	2.92947e-61
1417.226658	3.03956e-61
1416.859668	3.15379e-61
1416.492677	3.27231e-61
1416.125686	3.39529e-61
1415.758696	3.52289e-61
1415.391705	3.65528e-61
1415.024714	3.79265e-61
1414.657724	3.93518e-61
1414.290733	4.08307e-61
1413.923742	4.23652e-61
1413.556752	4.39573e-61
1413.189761	4.56093e-61
1412.822770	4.73233e-61
1412.455780	4.91017e-61
1412.088789	5.0947e-61
1411.721798	5.28617e-61
1411.354808	5.48482e-61
1410.987817	5.69095e-61
1410.620826	5.90482e-61
1410.253836	6.12673e-61
1409.886845	6.35697e-61
1409.519854	6.59587e-61
1409.152864	6.84375e-61
1408.785873	7.10094e-61
1408.418883	7.3678e-61
1408.051892	7.64469e-61
1407.684901	7.93198e-61
1407.317911	8.23007e-61
1406.950920	8.53936e-61
1406.583929	8.86027e-61
1406.216939	9.19325e-61
1405.849948	9.53874e-61
1405.482957	9.89721e-61
1405.115967	1.02691e-60
1404.748976	1.06551e-60
1404.381985	1.10555e-60
1404.014995	1.1471e-60
1403.648004	1.1902e-60
1403.281013	1.23493e-60
1402.914023	1.28134e-60
1402.547032	1.3295e-60
1402.180041	1.37946e-60
1401.813051	1.4313e-60
1401.446060	1.48509e-60
1401.079069	1.5409e-60
1400.712079	1.5988e-60
1400.345088	1.65889e-60
1399.978097	1.72123e-60
1399.611107	1.78591e-60
1399.244116	1.85303e-60
1398.877125	1.92267e-60
1398.510135	1.99492e-60
1398.143144	2.06989e-60
1397.776154	2.14768e-60
1397.409163	2.22839e-60
1397.042172	2.31213e-60
1396.675182	2.39902e-60
1396.308191	2.48917e-60
1395.941200	2.58272e-60
1395.574210	2.67978e-60
1395.207219	2.78048e-60
1394.840228	2.88497e-60
1394.473238	2.99339e-60
1394.106247	3.10588e-60
1393.739256	3.2226e-60
1393.372266	3.34371e-60
1393.005275	3.46936e-60
1392.638284	3.59974e-60
1392.271294	3.73502e-60
1391.904303	3.87538e-60
1391.537312	4.02101e-60
1391.170322	4.17212e-60
1390.803331	4.32891e-60
1390.436340	4.49159e-60
1390.069350	4.66038e-60
1389.702359	4.83552e-60
1389.335368	5.01724e-60
1388.968378	5.20578e-60
1388.601387	5.40141e-60
1388.234396	5.6044e-60
1387.867406	5.81501e-60
1387.500415	6.03353e-60
1387.133425	6.26027e-60
1386.766434	6.49553e-60
1386.399443	6.73963e-60
1386.032453	6.9929e-60
1385.665462	7.25569e-60
1385.298471	7.52835e-60
1384.931481	7.81127e-60
1384.564490	8.10481e-60
1384.197499	8.40938e-60
1383.830509	8.7254e-60
1383.463518	9.0533e-60
1383.096527	9.39351e-60
1382.729537	9.74652e-60
1382.362546	1.01128e-59
1381.995555	1.04928e-59
1381.628565	1.08871e-59
1381.261574	1.12963e-59
1380.894583	1.17208e-59
1380.527593	1.21612e-59
1380.160602	1.26182e-59
1379.793611	1.30924e-59
1379.426621	1.35844e-59
1379.059630	1.40949e-59
1378.692639	1.46246e-59
1378.325649	1.51742e-59
1377.958658	1.57444e-59
1377.591667	1.6336e-59
1377.224677	1.69499e-59
1376.857686	1.75869e-59
1376.490696	1.82478e-59
1376.123705	1.89335e-59
1375.756714	1.9645e-59
1375.389724	2.03833e-59
1375.022733	2.11493e-59
1374.655742	2.1944e-59
1374.288752	2.27687e-59
1373.921761	2.36243e-59
1373.554770	2.45121e-59
1373.187780	2.54332e-59
1372.820789	2.63889e-59
1372.453798	2.73806e-59
1372.086808	2.84095e-59
1371.719817	2.94771e-59
1371.352826	3.05848e-59
1370.985836	3.17342e-59
1370.618845	3.29267e-59
1370.251854	3.4164e-59
1369.884864	3.54479e-59
1369.517873	3.678e-59
1369.150882	3.81621e-59
1368.783892	3.95962e-59
1368.416901	4.10842e-59
1368.049910	4.2628e-59
1367.682920	4.42299e-59
1367.315929	4.5892e-59
1366.948938	4.76166e-59
1366.581948	4.94059e-59
1366.214957	5.12625e-59
1365.847967	5.31889e-59
1365.480976	5.51877e-59
1365.113985	5.72615e-59
1364.746995	5.94133e-59
1364.380004	6.1646e-59
1364.013013	6.39625e-59
1363.646023	6.63661e-59
1363.279032	6.88601e-59
1362.912041	7.14477e-59
1362.545051	7.41326e-59
1362.178060	7.69184e-59
1361.811069	7.98088e-59
1361.444079	8.28079e-59
1361.077088	8.59197e-59
1360.710097	8.91484e-59
1360.343107	9.24984e-59
1359.976116	9.59743e-59
1359.609125	9.95808e-59
1359.242135	1.03323e-58
1358.875144	1.07206e-58
1358.508153	1.11234e-58
1358.141163	1.15414e-58
1357.774172	1.19751e-58
1357.407181	1.24251e-58
1357.040191	1.2892e-58
1356.673200	1.33765e-58
1356.306209	1.38791e-58
1355.939219	1.44007e-58
1355.572228	1.49418e-58
1355.205238	1.55033e-58
1354.838247	1.60859e-58
1354.471256	1.66904e-58
1354.104266	1.73176e-58
1353.737275	1.79683e-58
1353.370284	1.86435e-58
1353.003294	1.93441e-58
1352.636303	2.0071e-58
1352.269312	2.08252e-58
1351.902322	2.16078e-58
1351.535331	2.24198e-58
1351.168340	2.32623e-58
1350.801350	2.41364e-58
1350.434359	2.50434e-58
1350.067368	2.59845e-58
1349.700378	2.69609e-58
1349.333387	2.7974e-58
1348.966396	2.90252e-58
1348.599406	3.01159e-58
1348.232415	3.12476e-58
1347.865424	3.24218e-58
1347.498434	3.36401e-58
1347.131443	3.49042e-58
1346.764452	3.62158e-58
1346.397462	3.75767e-58
1346.030471	3.89888e-58
1345.663480	4.04538e-58
1345.296490	4.1974e-58
1344.929499	4.35513e-58
1344.562509	4.51878e-58
1344.195518	4.68858e-58
1343.828527	4.86477e-58
1343.461537	5.04757e-58
1343.094546	5.23724e-58
1342.727555	5.43405e-58
1342.360565	5.63824e-58
1341.993574	5.85011e-58
1341.626583	6.06994e-58
1341.259593	6.29803e-58
1340.892602	6.53469e-58
1340.525611	6.78025e-58
1340.158621	7.03503e-58
1339.791630	7.29938e-58
1339.424639	7.57367e-58
1339.057649	7.85827e-58
1338.690658	8.15356e-58
1338.323667	8.45994e-58
1337.956677	8.77784e-58
1337.589686	9.10769e-58
1337.222695	9.44992e-58
1336.855705	9.80502e-58
1336.488714	1.01735e-57
1336.121723	1.05557e-57
1335.754733	1.09524e-57
1335.387742	1.1364e-57
1335.020751	1.1791e-57
1334.653761	1.2234e-57
1334.286770	1.26938e-57
1333.919780	1.31707e-57
1333.552789	1.36657e-57
1333.185798	1.41792e-57
1332.818808	1.4712e-57
1332.451817	1.52648e-57
1332.084826	1.58384e-57
1331.717836	1.64335e-57
1331.350845	1.70511e-57
1330.983854	1.76918e-57
1330.616864	1.83566e-57
1330.249873	1.90464e-57
1329.882882	1.9762e-57
1329.515892	2.05046e-57
1329.148901	2.12751e-57
1328.781910	2.20746e-57
1328.414920	2.2904e-57
1328.047929	2.37647e-57
1327.680938	2.46577e-57
1327.313948	2.55842e-57
1326.946957	2.65456e-57
1326.579966	2.75431e-57
1326.212976	2.8578e-57
1325.845985	2.96519e-57
1325.478994	3.07661e-57
1325.112004	3.19222e-57
1324.745013	3.31217e-57
1324.378022	3.43663e-57
1324.011032	3.56576e-57
1323.644041	3.69975e-57
1323.277050	3.83877e-57
1322.910060	3.98302e-57
1322.543069	4.13268e-57
1322.176079	4.28797e-57
1321.809088	4.4491e-57
1321.442097	4.61628e-57
1321.075107	4.78974e-57
1320.708116	4.96972e-57
1320.341125	5.15646e-57
1319.974135	5.35022e-57
1319.607144	5.55125e-57
1319.240153	5.75985e-57
1318.873163	5.97628e-57
1318.506172	6.20084e-57
1318.139181	6.43384e-57
1317.772191	6.6756e-57
1317.405200	6.92644e-57
1317.038209	7.1867e-57
1316.671219	7.45675e-57
1316.304228	7.73694e-57
1315.937237	8.02766e-57
1315.570247	8.32931e-57
1315.203256	8.64229e-57
1314.836265	8.96702e-57
1314.469275	9.30396e-57
1314.102284	9.65357e-57
1313.735293	1.00163e-56
1313.368303	1.03927e-56
1313.001312	1.07832e-56
1312.634321	1.11884e-56
1312.267331	1.16088e-56
1311.900340	1.2045e-56
1311.533350	1.24976e-56
1311.166359	1.29672e-56
1310.799368	1.34544e-56
1310.432378	1.396e-56
1310.065387	1.44845e-56
1309.698396	1.50288e-56
1309.331406	1.55935e-56
1308.964415	1.61794e-56
1308.597424	1.67874e-56
1308.230434	1.74181e-56
1307.863443	1.80726e-56
1307.496452	1.87517e-56
1307.129462	1.94563e-56
1306.762471	2.01874e-56
1306.395480	2.09459e-56
1306.028490	2.1733e-56
1305.661499	2.25496e-56
1305.294508	2.33969e-56
1304.927518	2.4276e-56
1304.560527	2.51882e-56
1304.193536	2.61346e-56
1303.826546	2.71167e-56
1303.459555	2.81356e-56
1303.092564	2.91927e-56
1302.725574	3.02897e-56
1302.358583	3.14278e-56
1301.991592	3.26087e-56
1301.624602	3.38339e-56
1301.257611	3.51052e-56
1300.890621	3.64243e-56
1300.523630	3.7793e-56
1300.156639	3.9213e-56
1299.789649	4.06864e-56
1299.422658	4.22152e-56
1299.055667	4.38014e-56
1298.688677	4.54472e-56
1298.321686	4.71549e-56
1297.954695	4.89267e-56
1297.587705	5.07651e-56
1297.220714	5.26726e-56
1296.853723	5.46517e-56
1296.486733	5.67053e-56
1296.119742	5.88359e-56
1295.752751	6.10467e-56
1295.385761	6.33404e-56
1295.018770	6.57204e-56
1294.651779	6.81898e-56
1294.284789	7.0752e-56
1293.917798	7.34105e-56
1293.550807	7.61688e-56
1293.183817	7.90308e-56
1292.816826	8.20003e-56
1292.449835	8.50814e-56
1292.082845	8.82783e-56
1291.715854	9.15953e-56
1291.348863	9.50369e-56
1290.981873	9.86078e-56
1290.614882	1.02313e-55
1290.247892	1.06157e-55
1289.880901	1.10146e-55
1289.513910	1.14285e-55
1289.146920	1.18579e-55
1288.779929	1.23034e-55
1288.412938	1.27657e-55
1288.045948	1.32454e-55
1287.678957	1.3743e-55
1287.311966	1.42594e-55
1286.944976	1.47952e-55
1286.577985	1.53511e-55
1286.210994	1.59279e-55
1285.844004	1.65264e-55
1285.477013	1.71474e-55
1285.110022	1.77916e-55
1284.743032	1.84601e-55
1284.376041	1.91538e-55
1284.009050	1.98734e-55
1283.642060	2.06202e-55
1283.275069	2.13949e-55
1282.908078	2.21988e-55
1282.541088	2.30329e-55
1282.174097	2.38983e-55
1281.807106	2.47963e-55
1281.440116	2.5728e-55
1281.073125	2.66947e-55
1280.706134	2.76977e-55
1280.339144	2.87384e-55
1279.972153	2.98182e-55
1279.605163	3.09385e-55
1279.238172	3.2101e-55
1278.871181	3.33071e-55
1278.504191	3.45586e-55
1278.137200	3.58571e-55
1277.770209	3.72044e-55
1277.403219	3.86023e-55
1277.036228	4.00527e-55
1276.669237	4.15576e-55
1276.302247	4.3119e-55
1275.935256	4.47391e-55
1275.568265	4.64201e-55
1275.201275	4.81643e-55
1274.834284	4.9974e-55
1274.467293	5.18516e-55
1274.100303	5.37999e-55
1273.733312	5.58213e-55
1273.366321	5.79187e-55
1272.999331	6.00949e-55
1272.632340	6.23528e-55
1272.265349	6.46956e-55
1271.898359	6.71264e-55
1271.531368	6.96485e-55
1271.164377	7.22654e-55
1270.797387	7.49806e-55
1270.430396	7.77979e-55
1270.063405	8.0721e-55
1269.696415	8.37539e-55
1269.329424	8.69007e-55
1268.962434	9.01658e-55
1268.595443	9.35536e-55
1268.228452	9.70687e-55
1267.861462	1.00716e-54
1267.494471	1.045e-54
1267.127480	1.08426e-54
1266.760490	1.125e-54
1266.393499	1.16727e-54
1266.026508	1.21113e-54
1265.659518	1.25663e-54
1265.292527	1.30385e-54
1264.925536	1.35284e-54
1264.558546	1.40367e-54
1264.191555	1.45641e-54
1263.824564	1.51113e-54
1263.457574	1.5679e-54
1263.090583	1.62681e-54
1262.723592	1.68794e-54
1262.356602	1.75136e-54
1261.989611	1.81716e-54
1261.622620	1.88543e-54
1261.255630	1.95627e-54
1260.888639	2.02977e-54
1260.521648	2.10604e-54
1260.154658	2.18517e-54
1259.787667	2.26727e-54
1259.420676	2.35245e-54
1259.053686	2.44084e-54
1258.686695	2.53255e-54
1258.319705	2.6277e-54
1257.952714	2.72643e-54
1257.585723	2.82887e-54
1257.218733	2.93515e-54
1256.851742	3.04543e-54
1256.484751	3.15986e-54
1256.117761	3.27858e-54
1255.750770	3.40176e-54
1255.383779	3.52957e-54
1255.016789	3.66218e-54
1254.649798	3.79978e-54
1254.282807	3.94254e-54
1253.915817	4.09067e-54
1253.548826	4.24436e-54
1253.181835	4.40383e-54
1252.814845	4.56929e-54
1252.447854	4.74097e-54
1252.080863	4.91909e-54
1251.713873	5.10391e-54
1251.346882	5.29567e-54
1250.979891	5.49464e-54
1250.612901	5.70108e-54
1250.245910	5.91528e-54
1249.878919	6.13753e-54
1249.511929	6.36812e-54
1249.144938	6.60738e-54
1248.777947	6.85563e-54
1248.410957	7.11321e-54
1248.043966	7.38046e-54
1247.676976	7.65776e-54
1247.309985	7.94547e-54
1246.942994	8.24399e-54
1246.576004	8.55373e-54
1246.209013	8.8751e-54
1245.842022	9.20855e-54
1245.475032	9.55453e-54
1245.108041	9.9135e-54
1244.741050	1.0286e-53
1244.374060	1.06724e-53
1244.007069	1.10734e-53
1243.640078	1.14894e-53
1243.273088	1.19211e-53
1242.906097	1.2369e-53
1242.539106	1.28337e-53
1242.172116	1.33159e-53
1241.805125	1.38162e-53
1241.438134	1.43353e-53
1241.071144	1.48739e-53
1240.704153	1.54327e-53
1240.337162	1.60125e-53
1239.970172	1.66141e-53
1239.603181	1.72383e-53
1239.236190	1.7886e-53
1238.869200	1.8558e-53
1238.502209	1.92552e-53
1238.135218	1.99786e-53
1237.768228	2.07292e-53
1237.401237	2.1508e-53
1237.034247	2.23161e-53
1236.667256	2.31546e-53
1236.300265	2.40245e-53
1235.933275	2.49271e-53
1235.566284	2.58636e-53
1235.199293	2.68353e-53
1234.832303	2.78436e-53
1234.465312	2.88896e-53
1234.098321	2.9975e-53
1233.731331	3.11012e-53
1233.364340	3.22697e-53
1232.997349	3.34821e-53
1232.630359	3.474e-53
1232.263368	3.60452e-53
1231.896377	3.73995e-53
1231.529387	3.88046e-53
1231.162396	4.02625e-53
1230.795405	4.17751e-53
1230.428415	4.33446e-53
1230.061424	4.49731e-53
1229.694433	4.66627e-53
1229.327443	4.84159e-53
1228.960452	5.02349e-53
1228.593461	5.21222e-53
1228.226471	5.40804e-53
1227.859480	5.61122e-53
1227.492489	5.82204e-53
1227.125499	6.04077e-53
1226.758508	6.26772e-53
1226.391518	6.5032e-53
1226.024527	6.74753e-53
1225.657536	7.00103e-53
1225.290546	7.26406e-53
1224.923555	7.53697e-53
1224.556564	7.82013e-53
1224.189574	8.11393e-53
1223.822583	8.41877e-53
1223.455592	8.73506e-53
1223.088602	9.06323e-53
1222.721611	9.40374e-53
1222.354620	9.75703e-53
1221.987630	1.01236e-52
1221.620639	1.05039e-52
1221.253648	1.08986e-52
1220.886658	1.1308e-52
1220.519667	1.17329e-52
1220.152676	1.21737e-52
1219.785686	1.2631e-52
1219.418695	1.31056e-52
1219.051704	1.35979e-52
1218.684714	1.41088e-52
1218.317723	1.46389e-52
1217.950732	1.51888e-52
1217.583742	1.57595e-52
1217.216751	1.63515e-52
1216.849760	1.69658e-52
1216.482770	1.76032e-52
1216.115779	1.82646e-52
1215.748789	1.89508e-52
1215.381798	1.96627e-52
1215.014807	2.04014e-52
1214.647817	2.11679e-52
1214.280826	2.19632e-52
1213.913835	2.27883e-52
1213.546845	2.36444e-52
1213.179854	2.45327e-52
1212.812863	2.54544e-52
1212.445873	2.64107e-52
1212.078882	2.74029e-52
1211.711891	2.84324e-52
1211.344901	2.95006e-52
1210.977910	3.06089e-52
1210.610919	3.17589e-52
1210.243929	3.2952e-52
1209.876938	3.419e-52
1209.509947	3.54744e-52
1209.142957	3.68072e-52
1208.775966	3.819e-52
1208.408975	3.96247e-52
1208.041985	4.11134e-52
1207.674994	4.26579e-52
1207.308003	4.42605e-52
1206.941013	4.59233e-52
1206.574022	4.76486e-52
1206.207031	4.94387e-52
1205.840041	5.12961e-52
1205.473050	5.32232e-52
1205.106060	5.52227e-52
1204.739069	5.72973e-52
1204.372078	5.94499e-52
1204.005088	6.16833e-52
1203.638097	6.40007e-52
1203.271106	6.64051e-52
1202.904116	6.88998e-52
1202.537125	7.14882e-52
1202.170134	7.41739e-52
1201.803144	7.69605e-52
1201.436153	7.98518e-52
1201.069162	8.28517e-52
1200.702172	8.59642e-52
1200.335181	8.91938e-52
1199.968190	9.25446e-52
1199.601200	9.60213e-52
1199.234209	9.96287e-52
1198.867218	1.03372e-51
1198.500228	1.07255e-51
1198.133237	1.11284e-51
1197.766246	1.15465e-51
1197.399256	1.19803e-51
1197.032265	1.24304e-51
1196.665274	1.28973e-51
1196.298284	1.33819e-51
1195.931293	1.38846e-51
1195.564302	1.44062e-51
1195.197312	1.49474e-51
1194.830321	1.5509e-51
1194.463331	1.60916e-51
1194.096340	1.66961e-51
1193.729349	1.73233e-51
1193.362359	1.79741e-51
1192.995368	1.86494e-51
1192.628377	1.935e-51
1192.261387	2.00769e-51
1191.894396	2.08312e-51
1191.527405	2.16138e-51
1191.160415	2.24257e-51
1190.793424	2.32682e-51
1190.426433	2.41423e-51
1190.059443	2.50493e-51
1189.692452	2.59903e-51
1189.325461	2.69667e-51
1188.958471	2.79798e-51
1188.591480	2.90309e-51
1188.224489	3.01215e-51
1187.857499	3.12531e-51
1187.490508	3.24272e-51
1187.123517	3.36454e-51
1186.756527	3.49094e-51
1186.389536	3.62208e-51
1186.022545	3.75815e-51
1185.655555	3.89933e-51
1185.288564	4.04582e-51
1184.921573	4.19781e-51
1184.554583	4.35551e-51
1184.187592	4.51913e-51
1183.820602	4.6889e-51
1183.453611	4.86505e-51
1183.086620	5.04781e-51
1182.719630	5.23744e-51
1182.352639	5.4342e-51
1181.985648	5.63834e-51
1181.618658	5.85016e-51
1181.251667	6.06993e-51
1180.884676	6.29796e-51
1180.517686	6.53455e-51
1180.150695	6.78003e-51
1179.783704	7.03473e-51
1179.416714	7.29901e-51
1179.049723	7.5732e-51
1178.682732	7.8577e-51
1178.315742	8.15289e-51
1177.948751	8.45917e-51
1177.581760	8.77695e-51
1177.214770	9.10667e-51
1176.847779	9.44877e-51
1176.480788	9.80373e-51
1176.113798	1.0172e-50
1175.746807	1.05541e-50
1175.379816	1.09506e-50
1175.012826	1.1362e-50
1174.645835	1.17888e-50
1174.278844	1.22317e-50
1173.911854	1.26912e-50
1173.544863	1.31679e-50
1173.177873	1.36626e-50
1172.810882	1.41759e-50
1172.443891	1.47084e-50
1172.076901	1.52609e-50
1171.709910	1.58342e-50
1171.342919	1.64291e-50
1170.975929	1.70462e-50
1170.608938	1.76866e-50
1170.241947	1.8351e-50
1169.874957	1.90404e-50
1169.507966	1.97556e-50
1169.140975	2.04978e-50
1168.773985	2.12678e-50
1168.406994	2.20667e-50
1168.040003	2.28957e-50
1167.673013	2.37558e-50
1167.306022	2.46482e-50
1166.939031	2.55741e-50
1166.572041	2.65348e-50
1166.205050	2.75316e-50
1165.838059	2.85658e-50
1165.471069	2.96389e-50
1165.104078	3.07523e-50
1164.737087	3.19076e-50
1164.370097	3.31062e-50
1164.003106	3.43498e-50
1163.636115	3.56402e-50
1163.269125	3.6979e-50
1162.902134	3.83682e-50
1162.535144	3.98095e-50
1162.168153	4.13049e-50
1161.801162	4.28566e-50
1161.434172	4.44665e-50
1161.067181	4.61369e-50
1160.700190	4.787e-50
1160.333200	4.96683e-50
1159.966209	5.15341e-50
1159.599218	5.347e-50
1159.232228	5.54786e-50
1158.865237	5.75626e-50
1158.498246	5.9725e-50
1158.131256	6.19685e-50
1157.764265	6.42964e-50
1157.397274	6.67117e-50
1157.030284	6.92177e-50
1156.663293	7.18178e-50
1156.296302	7.45157e-50
1155.929312	7.73148e-50
1155.562321	8.02191e-50
1155.195330	8.32326e-50
1154.828340	8.63592e-50
1154.461349	8.96032e-50
1154.094358	9.29691e-50
1153.727368	9.64615e-50
1153.360377	1.00085e-49
1152.993386	1.03845e-49
1152.626396	1.07746e-49
1152.259405	1.11793e-49
1151.892414	1.15992e-49
1151.525424	1.2035e-49
1151.158433	1.24871e-49
1150.791443	1.29561e-49
1150.424452	1.34428e-49
1150.057461	1.39478e-49
1149.690471	1.44717e-49
1149.323480	1.50153e-49
1148.956489	1.55794e-49
1148.589499	1.61646e-49
1148.222508	1.67718e-49
1147.855517	1.74018e-49
1147.488527	1.80555e-49
1147.121536	1.87338e-49
1146.754545	1.94375e-49
1146.387555	2.01676e-49
1146.020564	2.09252e-49
1145.653573	2.17112e-49
1145.286583	2.25268e-49
1144.919592	2.3373e-49
1144.552601	2.4251e-49
1144.185611	2.51619e-49
1143.818620	2.61071e-49
1143.451629	2.70878e-49
1143.084639	2.81053e-49
1142.717648	2.91611e-49
1142.350657	3.02565e-49
1141.983667	3.1393e-49
1141.616676	3.25723e-49
1141.249685	3.37958e-49
1140.882695	3.50653e-49
1140.515704	3.63825e-49
1140.148714	3.77491e-49
1139.781723	3.91671e-49
1139.414732	4.06384e-49
1139.047742	4.21649e-49
1138.680751	4.37487e-49
1138.313760	4.53921e-49
1137.946770	4.70972e-49
1137.579779	4.88663e-49
1137.212788	5.07019e-49
1136.845798	5.26064e-49
1136.478807	5.45825e-49
1136.111816	5.66328e-49
1135.744826	5.87601e-49
1135.377835	6.09673e-49
1135.010844	6.32574e-49
1134.643854	6.56336e-49
1134.276863	6.8099e-49
1133.909872	7.0657e-49
1133.542882	7.33111e-49
1133.175891	7.60649e-49
1132.808900	7.89221e-49
1132.441910	8.18866e-49
1132.074919	8.49625e-49
1131.707928	8.8154e-49
1131.340938	9.14653e-49
1130.973947	9.4901e-49
1130.606956	9.84657e-49
1130.239966	1.02164e-48
1129.872975	1.06002e-48
1129.505985	1.09984e-48
1129.138994	1.14115e-48
1128.772003	1.18401e-48
1128.405013	1.22849e-48
1128.038022	1.27463e-48
1127.671031	1.32251e-48
1127.304041	1.37219e-48
1126.937050	1.42373e-48
1126.570059	1.47721e-48
1126.203069	1.5327e-48
1125.836078	1.59027e-48
1125.469087	1.65001e-48
1125.102097	1.71198e-48
1124.735106	1.77629e-48
1124.368115	1.84301e-48
1124.001125	1.91224e-48
1123.634134	1.98407e-48
1123.267143	2.05859e-48
1122.900153	2.13592e-48
1122.533162	2.21615e-48
1122.166171	2.29939e-48
1121.799181	2.38576e-48
1121.432190	2.47538e-48
1121.065199	2.56836e-48
1120.698209	2.66483e-48
1120.331218	2.76492e-48
1119.964227	2.86878e-48
1119.597237	2.97654e-48
1119.230246	3.08834e-48
1118.863256	3.20435e-48
1118.496265	3.32471e-48
1118.129274	3.44959e-48
1117.762284	3.57916e-48
1117.395293	3.7136e-48
1117.028302	3.85309e-48
1116.661312	3.99782e-48
1116.294321	4.14798e-48
1115.927330	4.30379e-48
1115.560340	4.46544e-48
1115.193349	4.63317e-48
1114.826358	4.8072e-48
1114.459368	4.98777e-48
1114.092377	5.17512e-48
1113.725386	5.3695e-48
1113.358396	5.57119e-48
1112.991405	5.78045e-48
1112.624414	5.99757e-48
1112.257424	6.22285e-48
1111.890433	6.45658e-48
1111.523442	6.6991e-48
1111.156452	6.95073e-48
1110.789461	7.2118e-48
1110.422470	7.48269e-48
1110.055480	7.76375e-48
1109.688489	8.05536e-48
1109.321498	8.35793e-48
1108.954508	8.67186e-48
1108.587517	8.99758e-48
1108.220527	9.33554e-48
1107.853536	9.68619e-48
1107.486545	1.005e-47
1107.119555	1.04275e-47
1106.752564	1.08192e-47
1106.385573	1.12255e-47
1106.018583	1.16472e-47
1105.651592	1.20847e-47
1105.284601	1.25386e-47
1104.917611	1.30095e-47
1104.550620	1.34982e-47
1104.183629	1.40052e-47
1103.816639	1.45312e-47
1103.449648	1.5077e-47
1103.082657	1.56433e-47
1102.715667	1.62309e-47
1102.348676	1.68405e-47
1101.981685	1.74731e-47
1101.614695	1.81294e-47
1101.247704	1.88103e-47
1100.880713	1.95168e-47
1100.513723	2.02499e-47
1100.146732	2.10105e-47
1099.779741	2.17996e-47
1099.412751	2.26184e-47
1099.045760	2.3468e-47
1098.678769	2.43494e-47
1098.311779	2.5264e-47
1097.944788	2.62129e-47
1097.577798	2.71975e-47
1097.210807	2.8219e-47
1096.843816	2.92789e-47
1096.476826	3.03786e-47
1096.109835	3.15197e-47
1095.742844	3.27035e-47
1095.375854	3.39319e-47
1095.008863	3.52064e-47
1094.641872	3.65287e-47
1094.274882	3.79007e-47
1093.907891	3.93242e-47
1093.540900	4.08013e-47
1093.173910	4.23337e-47
1092.806919	4.39238e-47
1092.439928	4.55735e-47
1092.072938	4.72853e-47
1091.705947	4.90613e-47
1091.338956	5.0904e-47
1090.971966	5.28159e-47
1090.604975	5.47996e-47
1090.237984	5.68579e-47
1089.870994	5.89934e-47
1089.504003	6.12092e-47
1089.137012	6.35082e-47
1088.770022	6.58935e-47
1088.403031	6.83684e-47
1088.036040	7.09363e-47
1087.669050	7.36006e-47
1087.302059	7.63649e-47
1086.935069	7.92331e-47
1086.568078	8.22091e-47
1086.201087	8.52967e-47
1085.834097	8.85004e-47
1085.467106	9.18244e-47
1085.100115	9.52732e-47
1084.733125	9.88516e-47
1084.366134	1.02564e-46
1083.999143	1.06417e-46
1083.632153	1.10413e-46
1083.265162	1.1456e-46
1082.898171	1.18863e-46
1082.531181	1.23327e-46
1082.164190	1.2796e-46
1081.797199	1.32765e-46
1081.430209	1.37752e-46
1081.063218	1.42926e-46
1080.696227	1.48294e-46
1080.329237	1.53864e-46
1079.962246	1.59642e-46
1079.595255	1.65638e-46
1079.228265	1.71859e-46
1078.861274	1.78314e-46
1078.494283	1.85011e-46
1078.127293	1.9196e-46
1077.760302	1.9917e-46
1077.393311	2.0665e-46
1077.026321	2.14412e-46
1076.659330	2.22465e-46
1076.292340	2.3082e-46
1075.925349	2.39489e-46
1075.558358	2.48484e-46
1075.191368	2.57816e-46
1074.824377	2.675e-46
1074.457386	2.77546e-46
1074.090396	2.8797e-46
1073.723405	2.98786e-46
1073.356414	3.10008e-46
1072.989424	3.21651e-46
1072.622433	3.33731e-46
1072.255442	3.46266e-46
1071.888452	3.59271e-46
1071.521461	3.72764e-46
1071.154470	3.86764e-46
1070.787480	4.0129e-46
1070.420489	4.16362e-46
1070.053498	4.31999e-46
1069.686508	4.48224e-46
1069.319517	4.65058e-46
1068.952526	4.82525e-46
1068.585536	5.00647e-46
1068.218545	5.1945e-46
1067.851554	5.38959e-46
1067.484564	5.59201e-46
1067.117573	5.80203e-46
1066.750582	6.01994e-46
1066.383592	6.24603e-46
1066.016601	6.48062e-46
1065.649611	6.72401e-46
1065.282620	6.97654e-46
1064.915629	7.23856e-46
1064.548639	7.51042e-46
1064.181648	7.79249e-46
1063.814657	8.08515e-46
1063.447667	8.38881e-46
1063.080676	8.70387e-46
1062.713685	9.03076e-46
1062.346695	9.36992e-46
1061.979704	9.72183e-46
1061.612713	1.00869e-45
1061.245723	1.04658e-45
1060.878732	1.08588e-45
1060.511741	1.12667e-45
1060.144751	1.16898e-45
1059.777760	1.21288e-45
1059.410769	1.25843e-45
1059.043779	1.3057e-45
1058.676788	1.35473e-45
1058.309797	1.40561e-45
1057.942807	1.4584e-45
1057.575816	1.51318e-45
1057.208825	1.57001e-45
1056.841835	1.62897e-45
1056.474844	1.69015e-45
1056.107853	1.75362e-45
1055.740863	1.81948e-45
1055.373872	1.88782e-45
1055.006882	1.95871e-45
1054.639891	2.03228e-45
1054.272900	2.1086e-45
1053.905910	2.18779e-45
1053.538919	2.26996e-45
1053.171928	2.35521e-45
1052.804938	2.44366e-45
1052.437947	2.53543e-45
1052.070956	2.63065e-45
1051.703966	2.72945e-45
1051.336975	2.83196e-45
1050.969984	2.93831e-45
1050.602994	3.04866e-45
1050.236003	3.16316e-45
1049.869012	3.28195e-45
1049.502022	3.40521e-45
1049.135031	3.53309e-45
1048.768040	3.66578e-45
1048.401050	3.80345e-45
1048.034059	3.94629e-45
1047.667068	4.0945e-45
1047.300078	4.24827e-45
1046.933087	4.40781e-45
1046.566096	4.57335e-45
1046.199106	4.7451e-45
1045.832115	4.92331e-45
1045.465124	5.1082e-45
1045.098134	5.30004e-45
1044.731143	5.49909e-45
1044.364153	5.70561e-45
1043.997162	5.91988e-45
1043.630171	6.1422e-45
1043.263181	6.37287e-45
1042.896190	6.61221e-45
1042.529199	6.86053e-45
1042.162209	7.11818e-45
1041.795218	7.3855e-45
1041.428227	7.66286e-45
1041.061237	7.95064e-45
1040.694246	8.24922e-45
1040.327255	8.55902e-45
1039.960265	8.88045e-45
1039.593274	9.21395e-45
1039.226283	9.55998e-45
1038.859293	9.919e-45
1038.492302	1.02915e-44
1038.125311	1.0678e-44
1037.758321	1.1079e-44
1037.391330	1.14951e-44
1037.024339	1.19268e-44
1036.657349	1.23747e-44
1036.290358	1.28394e-44
1035.923367	1.33216e-44
1035.556377	1.38218e-44
1035.189386	1.43409e-44
1034.822395	1.48795e-44
1034.455405	1.54383e-44
1034.088414	1.6018e-44
1033.721424	1.66196e-44
1033.354433	1.72437e-44
1032.987442	1.78913e-44
1032.620452	1.85632e-44
1032.253461	1.92603e-44
1031.886470	1.99836e-44
1031.519480	2.07341e-44
1031.152489	2.15127e-44
1030.785498	2.23206e-44
1030.418508	2.31588e-44
1030.051517	2.40285e-44
1029.684526	2.49309e-44
1029.317536	2.58671e-44
1028.950545	2.68385e-44
1028.583554	2.78464e-44
1028.216564	2.88921e-44
1027.849573	2.99771e-44
1027.482582	3.11029e-44
1027.115592	3.22709e-44
1026.748601	3.34828e-44
1026.381610	3.47402e-44
1026.014620	3.60448e-44
1025.647629	3.73984e-44
1025.280638	3.88028e-44
1024.913648	4.026e-44
1024.546657	4.17719e-44
1024.179666	4.33406e-44
1023.812676	4.49681e-44
1023.445685	4.66568e-44
1023.078695	4.84089e-44
1022.711704	5.02268e-44
1022.344713	5.2113e-44
1021.977723	5.407e-44
1021.610732	5.61005e-44
1021.243741	5.82072e-44
1020.876751	6.03931e-44
1020.509760	6.2661e-44
1020.142769	6.50141e-44
1019.775779	6.74555e-44
1019.408788	6.99887e-44
1019.041797	7.26169e-44
1018.674807	7.53439e-44
1018.307816	7.81733e-44
1017.940825	8.11089e-44
1017.573835	8.41547e-44
1017.206844	8.73149e-44
1016.839853	9.05938e-44
1016.472863	9.39958e-44
1016.105872	9.75256e-44
1015.738881	1.01188e-43
1015.371891	1.04988e-43
1015.004900	1.0893e-43
1014.637909	1.13021e-43
1014.270919	1.17265e-43
1013.903928	1.21669e-43
1013.536937	1.26237e-43
1013.169947	1.30978e-43
1012.802956	1.35896e-43
1012.435966	1.41e-43
1012.068975	1.46294e-43
1011.701984	1.51788e-43
1011.334994	1.57488e-43
1010.968003	1.63402e-43
1010.601012	1.69538e-43
1010.234022	1.75904e-43
1009.867031	1.8251e-43
1009.500040	1.89363e-43
1009.133050	1.96474e-43
1008.766059	2.03852e-43
1008.399068	2.11507e-43
1008.032078	2.1945e-43
1007.665087	2.2769e-43
1007.298096	2.3624e-43
1006.931106	2.45112e-43
1006.564115	2.54316e-43
1006.197124	2.63866e-43
1005.830134	2.73774e-43
1005.463143	2.84055e-43
1005.096152	2.94721e-43
1004.729162	3.05789e-43
1004.362171	3.17271e-43
1003.995180	3.29185e-43
1003.628190	3.41546e-43
1003.261199	3.54372e-43
1002.894208	3.67679e-43
1002.527218	3.81485e-43
1002.160227	3.95811e-43
1001.793237	4.10674e-43
1001.426246	4.26095e-43
1001.059255	4.42095e-43
1000.692265	4.58696e-43
1000.325274	4.7592e-43
999.958283	4.93791e-43
999.591293	5.12334e-43
999.224302	5.31572e-43
998.857311	5.51533e-43
998.490321	5.72243e-43
998.123330	5.93731e-43
997.756339	6.16026e-43
997.389349	6.39158e-43
997.022358	6.63159e-43
996.655367	6.8806e-43
996.288377	7.13897e-43
995.921386	7.40704e-43
995.554395	7.68518e-43
995.187405	7.97376e-43
994.820414	8.27317e-43
994.453423	8.58383e-43
994.086433	8.90616e-43
993.719442	9.24058e-43
993.352451	9.58757e-43
992.985461	9.94758e-43
992.618470	1.03211e-42
992.251479	1.07087e-42
991.884489	1.11108e-42
991.517498	1.1528e-42
991.150508	1.19609e-42
990.783517	1.241e-42
990.416526	1.2876e-42
990.049536	1.33595e-42
989.682545	1.38611e-42
989.315554	1.43816e-42
988.948564	1.49216e-42
988.581573	1.54819e-42
988.214582	1.60632e-42
987.847592	1.66664e-42
987.480601	1.72922e-42
987.113610	1.79415e-42
986.746620	1.86152e-42
986.379629	1.93142e-42
986.012638	2.00394e-42
985.645648	2.07919e-42
985.278657	2.15726e-42
984.911666	2.23826e-42
984.544676	2.32231e-42
984.177685	2.40951e-42
983.810694	2.49998e-42
983.443704	2.59385e-42
983.076713	2.69125e-42
982.709722	2.7923e-42
982.342732	2.89715e-42
981.975741	3.00593e-42
981.608750	3.1188e-42
981.241760	3.23591e-42
980.874769	3.35741e-42
980.507779	3.48348e-42
980.140788	3.61428e-42
979.773797	3.74999e-42
979.406807	3.8908e-42
979.039816	4.03689e-42
978.672825	4.18847e-42
978.305835	4.34574e-42
977.938844	4.50891e-42
977.571853	4.67821e-42
977.204863	4.85387e-42
976.837872	5.03613e-42
976.470881	5.22522e-42
976.103891	5.42142e-42
975.736900	5.62498e-42
975.369909	5.83619e-42
975.002919	6.05533e-42
974.635928	6.28269e-42
974.268937	6.5186e-42
973.901947	6.76335e-42
973.534956	7.0173e-42
973.167965	7.28079e-42
972.800975	7.55416e-42
972.433984	7.8378e-42
972.066993	8.1321e-42
971.700003	8.43744e-42
971.333012	8.75424e-42
970.966021	9.08294e-42
970.599031	9.42398e-42
970.232040	9.77783e-42
969.865049	1.0145e-41
969.498059	1.05259e-41
969.131068	1.09211e-41
968.764078	1.13311e-41
968.397087	1.17566e-41
968.030096	1.2198e-41
967.663106	1.2656e-41
967.296115	1.31312e-41
966.929124	1.36243e-41
966.562134	1.41358e-41
966.195143	1.46666e-41
965.828152	1.52173e-41
965.461162	1.57886e-41
965.094171	1.63814e-41
964.727180	1.69965e-41
964.360190	1.76347e-41
963.993199	1.82968e-41
963.626208	1.89838e-41
963.259218	1.96965e-41
962.892227	2.04361e-41
962.525236	2.12034e-41
962.158246	2.19995e-41
961.791255	2.28255e-41
961.424264	2.36825e-41
961.057274	2.45717e-41
960.690283	2.54943e-41
960.323292	2.64515e-41
959.956302	2.74446e-41
959.589311	2.84751e-41
959.222320	2.95442e-41
958.855330	3.06535e-41
958.488339	3.18044e-41
958.121349	3.29985e-41
957.754358	3.42375e-41
957.387367	3.5523e-41
957.020377	3.68567e-41
956.653386	3.82405e-41
956.286395	3.96763e-41
955.919405	4.1166e-41
955.552414	4.27116e-41
955.185423	4.43152e-41
954.818433	4.59791e-41
954.451442	4.77054e-41
954.084451	4.94965e-41
953.717461	5.13549e-41
953.350470	5.3283e-41
952.983479	5.52835e-41
952.616489	5.73592e-41
952.249498	5.95127e-41
951.882507	6.17472e-41
951.515517	6.40655e-41
951.148526	6.64708e-41
950.781535	6.89665e-41
950.414545	7.15558e-41
950.047554	7.42424e-41
949.680563	7.70298e-41
949.313573	7.99219e-41
948.946582	8.29226e-41
948.579591	8.60359e-41
948.212601	8.92661e-41
947.845610	9.26176e-41
947.478620	9.60949e-41
947.111629	9.97027e-41
946.744638	1.03446e-40
946.377648	1.0733e-40
946.010657	1.1136e-40
945.643666	1.1554e-40
945.276676	1.19878e-40
944.909685	1.24379e-40
944.542694	1.29049e-40
944.175704	1.33894e-40
943.808713	1.38921e-40
943.441722	1.44137e-40
943.074732	1.49548e-40
942.707741	1.55163e-40
942.340750	1.60988e-40
941.973760	1.67032e-40
941.606769	1.73303e-40
941.239778	1.7981e-40
940.872788	1.86561e-40
940.505797	1.93565e-40
940.138806	2.00832e-40
939.771816	2.08372e-40
939.404825	2.16195e-40
939.037834	2.24312e-40
938.670844	2.32733e-40
938.303853	2.41471e-40
937.936862	2.50537e-40
937.569872	2.59943e-40
937.202881	2.69702e-40
936.835891	2.79827e-40
936.468900	2.90333e-40
936.101909	3.01233e-40
935.734919	3.12543e-40
935.367928	3.24276e-40
935.000937	3.36451e-40
934.633947	3.49082e-40
934.266956	3.62188e-40
933.899965	3.75786e-40
933.532975	3.89894e-40
933.165984	4.04531e-40
932.798993	4.19719e-40
932.432003	4.35476e-40
932.065012	4.51825e-40
931.698021	4.68788e-40
931.331031	4.86388e-40
930.964040	5.04648e-40
930.597049	5.23594e-40
930.230059	5.43251e-40
929.863068	5.63646e-40
929.496077	5.84807e-40
929.129087	6.06762e-40
928.762096	6.29541e-40
928.395105	6.53176e-40
928.028115	6.77697e-40
927.661124	7.0314e-40
927.294133	7.29537e-40
926.927143	7.56925e-40
926.560152	7.85342e-40
926.193162	8.14826e-40
925.826171	8.45416e-40
925.459180	8.77154e-40
925.092190	9.10085e-40
924.725199	9.44251e-40
924.358208	9.797e-40
923.991218	1.01648e-39
923.624227	1.05464e-39
923.257236	1.09423e-39
922.890246	1.13531e-39
922.523255	1.17793e-39
922.156264	1.22216e-39
921.789274	1.26804e-39
921.422283	1.31564e-39
921.055292	1.36503e-39
920.688302	1.41628e-39
920.321311	1.46945e-39
919.954320	1.52461e-39
919.587330	1.58185e-39
919.220339	1.64123e-39
918.853348	1.70285e-39
918.486358	1.76677e-39
918.119367	1.8331e-39
917.752376	1.90192e-39
917.385386	1.97332e-39
917.018395	2.0474e-39
916.651404	2.12426e-39
916.284414	2.204e-39
915.917423	2.28674e-39
915.550433	2.37259e-39
915.183442	2.46166e-39
914.816451	2.55407e-39
914.449461	2.64995e-39
914.082470	2.74943e-39
913.715479	2.85265e-39
913.348489	2.95974e-39
912.981498	3.07085e-39
912.614507	3.18613e-39
912.247517	3.30574e-39
911.880526	3.42984e-39
911.513535	3.55859e-39
911.146545	3.69218e-39
910.779554	3.83079e-39
910.412563	3.9746e-39
910.045573	4.1238e-39
909.678582	4.27861e-39
909.311591	4.43923e-39
908.944601	4.60588e-39
908.577610	4.77878e-39
908.210619	4.95818e-39
907.843629	5.1443e-39
907.476638	5.33742e-39
907.109647	5.53779e-39
906.742657	5.74567e-39
906.375666	5.96136e-39
906.008675	6.18515e-39
905.641685	6.41734e-39
905.274694	6.65824e-39
904.907704	6.90819e-39
904.540713	7.16751e-39
904.173722	7.43658e-39
903.806732	7.71574e-39
903.439741	8.00538e-39
903.072750	8.3059e-39
902.705760	8.61769e-39
902.338769	8.94119e-39
901.971778	9.27684e-39
901.604788	9.62508e-39
901.237797	9.9864e-39
900.870806	1.03613e-38
900.503816	1.07502e-38
900.136825	1.11538e-38
899.769834	1.15725e-38
899.402844	1.20069e-38
899.035853	1.24576e-38
898.668862	1.29252e-38
898.301872	1.34104e-38
897.934881	1.39138e-38
897.567890	1.44362e-38
897.200900	1.49781e-38
896.833909	1.55403e-38
896.466918	1.61237e-38
896.099928	1.67289e-38
895.732937	1.73569e-38
895.365946	1.80084e-38
894.998956	1.86844e-38
894.631965	1.93858e-38
894.264975	2.01135e-38
893.897984	2.08685e-38
893.530993	2.16519e-38
893.164003	2.24647e-38
892.797012	2.33079e-38
892.430021	2.41829e-38
892.063031	2.50906e-38
891.696040	2.60325e-38
891.329049	2.70097e-38
890.962059	2.80236e-38
890.595068	2.90755e-38
890.228077	3.01669e-38
889.861087	3.12993e-38
889.494096	3.24742e-38
889.127105	3.36932e-38
888.760115	3.49579e-38
888.393124	3.62701e-38
888.026133	3.76316e-38
887.659143	3.90442e-38
887.292152	4.05098e-38
886.925161	4.20304e-38
886.558171	4.36081e-38
886.191180	4.5245e-38
885.824189	4.69434e-38
885.457199	4.87055e-38
885.090208	5.05337e-38
884.723217	5.24306e-38
884.356227	5.43986e-38
883.989236	5.64406e-38
883.622246	5.85592e-38
883.255255	6.07573e-38
882.888264	6.30379e-38
882.521274	6.54041e-38
882.154283	6.78591e-38
881.787292	7.04063e-38
881.420302	7.30491e-38
881.053311	7.5791e-38
880.686320	7.86359e-38
880.319330	8.15876e-38
879.952339	8.46501e-38
879.585348	8.78275e-38
879.218358	9.11242e-38
878.851367	9.45446e-38
878.484376	9.80934e-38
878.117386	1.01775e-37
877.750395	1.05596e-37
877.383404	1.09559e-37
877.016414	1.13672e-37
876.649423	1.17938e-37
876.282432	1.22365e-37
875.915442	1.26958e-37
875.548451	1.31724e-37
875.181460	1.36668e-37
874.814470	1.41798e-37
874.447479	1.4712e-37
874.080488	1.52642e-37
873.713498	1.58372e-37
873.346507	1.64316e-37
872.979517	1.70484e-37
872.612526	1.76883e-37
872.245535	1.83522e-37
871.878545	1.90411e-37
871.511554	1.97558e-37
871.144563	2.04973e-37
870.777573	2.12667e-37
870.410582	2.20649e-37
870.043591	2.28931e-37
869.676601	2.37524e-37
869.309610	2.46439e-37
868.942619	2.55689e-37
868.575629	2.65286e-37
868.208638	2.75244e-37
867.841647	2.85575e-37
867.474657	2.96293e-37
867.107666	3.07414e-37
866.740675	3.18953e-37
866.373685	3.30925e-37
866.006694	3.43346e-37
865.639703	3.56233e-37
865.272713	3.69603e-37
864.905722	3.83476e-37
864.538731	3.97869e-37
864.171741	4.12803e-37
863.804750	4.28297e-37
863.437759	4.44372e-37
863.070769	4.61051e-37
862.703778	4.78356e-37
862.336788	4.9631e-37
861.969797	5.14939e-37
861.602806	5.34266e-37
861.235816	5.54319e-37
860.868825	5.75124e-37
860.501834	5.9671e-37
860.134844	6.19107e-37
859.767853	6.42344e-37
859.400862	6.66453e-37
859.033872	6.91467e-37
858.666881	7.17419e-37
858.299890	7.44346e-37
857.932900	7.72284e-37
857.565909	8.0127e-37
857.198918	8.31343e-37
856.831928	8.62546e-37
856.464937	8.94919e-37
856.097946	9.28508e-37
855.730956	9.63357e-37
855.363965	9.99514e-37
854.996974	1.03703e-36
854.629984	1.07595e-36
854.262993	1.11633e-36
853.896002	1.15823e-36
853.529012	1.2017e-36
853.162021	1.2468e-36
852.795030	1.2936e-36
852.428040	1.34215e-36
852.061049	1.39252e-36
851.694059	1.44479e-36
851.327068	1.49901e-36
850.960077	1.55528e-36
850.593087	1.61365e-36
850.226096	1.67421e-36
849.859105	1.73705e-36
849.492115	1.80224e-36
849.125124	1.86988e-36
848.758133	1.94006e-36
848.391143	2.01287e-36
848.024152	2.08842e-36
847.657161	2.1668e-36
847.290171	2.24812e-36
846.923180	2.3325e-36
846.556189	2.42004e-36
846.189199	2.51086e-36
845.822208	2.6051e-36
845.455217	2.70287e-36
845.088227	2.80431e-36
844.721236	2.90956e-36
844.354245	3.01876e-36
843.987255	3.13205e-36
843.620264	3.2496e-36
843.253273	3.37156e-36
842.886283	3.4981e-36
842.519292	3.62938e-36
842.152301	3.76559e-36
841.785311	3.90692e-36
841.418320	4.05355e-36
841.051330	4.20568e-36
840.684339	4.36352e-36
840.317348	4.52728e-36
839.950358	4.69719e-36
839.583367	4.87347e-36
839.216376	5.05637e-36
838.849386	5.24614e-36
838.482395	5.44303e-36
838.115404	5.6473e-36
837.748414	5.85924e-36
837.381423	6.07914e-36
837.014432	6.30729e-36
836.647442	6.54399e-36
836.280451	6.78959e-36
835.913460	7.0444e-36
835.546470	7.30877e-36
835.179479	7.58306e-36
834.812488	7.86765e-36
834.445498	8.16291e-36
834.078507	8.46926e-36
833.711516	8.7871e-36
833.344526	9.11687e-36
832.977535	9.45902e-36
832.610544	9.81401e-36
832.243554	1.01823e-35
831.876563	1.05644e-35
831.509572	1.09609e-35
831.142582	1.13723e-35
830.775591	1.1799e-35
830.408601	1.22419e-35
830.041610	1.27013e-35
829.674619	1.31779e-35
829.307629	1.36725e-35
828.940638	1.41856e-35
828.573647	1.47179e-35
828.206657	1.52703e-35
827.839666	1.58433e-35
827.472675	1.64379e-35
827.105685	1.70548e-35
826.738694	1.76948e-35
826.371703	1.83589e-35
826.004713	1.90478e-35
825.637722	1.97627e-35
825.270731	2.05043e-35
824.903741	2.12738e-35
824.536750	2.20721e-35
824.169759	2.29005e-35
823.802769	2.37598e-35
823.435778	2.46515e-35
823.068787	2.55766e-35
822.701797	2.65364e-35
822.334806	2.75323e-35
821.967815	2.85655e-35
821.600825	2.96374e-35
821.233834	3.07496e-35
820.866843	3.19036e-35
820.499853	3.31008e-35
820.132862	3.4343e-35
819.765872	3.56318e-35
819.398881	3.69689e-35
819.031890	3.83563e-35
818.664900	3.97956e-35
818.297909	4.1289e-35
817.930918	4.28385e-35
817.563928	4.4446e-35
817.196937	4.61139e-35
816.829946	4.78444e-35
816.462956	4.96398e-35
816.095965	5.15026e-35
815.728974	5.34353e-35
815.361984	5.54405e-35
814.994993	5.7521e-35
814.628002	5.96795e-35
814.261012	6.19191e-35
813.894021	6.42426e-35
813.527030	6.66534e-35
813.160040	6.91546e-35
812.793049	7.17497e-35
812.426058	7.44421e-35
812.059068	7.72356e-35
811.692077	8.01339e-35
811.325086	8.31409e-35
810.958096	8.62608e-35
810.591105	8.94978e-35
810.224114	9.28562e-35
809.857124	9.63407e-35
809.490133	9.99559e-35
809.123143	1.03707e-34
808.756152	1.07598e-34
808.389161	1.11636e-34
808.022171	1.15825e-34
807.655180	1.20171e-34
807.288189	1.24681e-34
806.921199	1.29359e-34
806.554208	1.34213e-34
806.187217	1.3925e-34
805.820227	1.44475e-34
805.453236	1.49896e-34
805.086245	1.55521e-34
804.719255	1.61357e-34
804.352264	1.67412e-34
803.985273	1.73694e-34
803.618283	1.80211e-34
803.251292	1.86974e-34
802.884301	1.9399e-34
802.517311	2.01269e-34
802.150320	2.08821e-34
801.783329	2.16657e-34
801.416339	2.24787e-34
801.049348	2.33222e-34
800.682357	2.41973e-34
800.315367	2.51053e-34
799.948376	2.60473e-34
799.581385	2.70247e-34
799.214395	2.80387e-34
798.847404	2.90908e-34
798.480414	3.01824e-34
798.113423	3.1315e-34
797.746432	3.249e-34
797.379442	3.37091e-34
797.012451	3.4974e-34
796.645460	3.62863e-34
796.278470	3.76479e-34
795.911479	3.90605e-34
795.544488	4.05262e-34
795.177498	4.20468e-34
794.810507	4.36245e-34
794.443516	4.52614e-34
794.076526	4.69597e-34
793.709535	4.87218e-34
793.342544	5.05499e-34
792.975554	5.24467e-34
792.608563	5.44146e-34
792.241572	5.64563e-34
791.874582	5.85747e-34
791.507591	6.07725e-34
791.140600	6.30528e-34
790.773610	6.54187e-34
790.406619	6.78733e-34
790.039628	7.042e-34
789.672638	7.30623e-34
789.305647	7.58037e-34
788.938656	7.8648e-34
788.571666	8.1599e-34
788.204675	8.46607e-34
787.837684	8.78372e-34
787.470694	9.1133e-34
787.103703	9.45524e-34
786.736713	9.81001e-34
786.369722	1.01781e-33
786.002731	1.056e-33
785.635741	1.09562e-33
785.268750	1.13673e-33
784.901759	1.17938e-33
784.534769	1.22363e-33
784.167778	1.26954e-33
783.800787	1.31718e-33
783.433797	1.3666e-33
783.066806	1.41787e-33
782.699815	1.47107e-33
782.332825	1.52627e-33
781.965834	1.58353e-33
781.598843	1.64295e-33
781.231853	1.70459e-33
780.864862	1.76855e-33
780.497871	1.8349e-33
780.130881	1.90375e-33
779.763890	1.97518e-33
779.396899	2.04928e-33
779.029909	2.12617e-33
778.662918	2.20595e-33
778.295927	2.28871e-33
777.928937	2.37458e-33
777.561946	2.46368e-33
777.194955	2.55611e-33
776.827965	2.65202e-33
776.460974	2.75152e-33
776.093984	2.85475e-33
775.726993	2.96186e-33
775.360002	3.07299e-33
774.993012	3.18828e-33
774.626021	3.3079e-33
774.259030	3.43201e-33
773.892040	3.56077e-33
773.525049	3.69437e-33
773.158058	3.83298e-33
772.791068	3.97679e-33
772.424077	4.12599e-33
772.057086	4.28079e-33
771.690096	4.4414e-33
771.323105	4.60803e-33
770.956114	4.78091e-33
770.589124	4.96029e-33
770.222133	5.14639e-33
769.855142	5.33947e-33
769.488152	5.53979e-33
769.121161	5.74763e-33
768.754170	5.96327e-33
768.387180	6.187e-33
768.020189	6.41912e-33
767.653198	6.65995e-33
767.286208	6.90982e-33
766.919217	7.16905e-33
766.552226	7.43802e-33
766.185236	7.71707e-33
765.818245	8.00659e-33
765.451255	8.30698e-33
765.084264	8.61863e-33
764.717273	8.94198e-33
764.350283	9.27745e-33
763.983292	9.62551e-33
763.616301	9.98663e-33
763.249311	1.03613e-32
762.882320	1.075e-32
762.515329	1.11533e-32
762.148339	1.15718e-32
761.781348	1.20059e-32
761.414357	1.24563e-32
761.047367	1.29236e-32
760.680376	1.34085e-32
760.313385	1.39115e-32
759.946395	1.44334e-32
759.579404	1.49749e-32
759.212413	1.55367e-32
758.845423	1.61195e-32
758.478432	1.67243e-32
758.111441	1.73517e-32
757.744451	1.80027e-32
757.377460	1.86781e-32
757.010469	1.93788e-32
756.643479	2.01058e-32
756.276488	2.086e-32
755.909497	2.16426e-32
755.542507	2.24545e-32
755.175516	2.32969e-32
754.808526	2.41709e-32
754.441535	2.50777e-32
754.074544	2.60185e-32
753.707554	2.69945e-32
753.340563	2.80072e-32
752.973572	2.90579e-32
752.606582	3.0148e-32
752.239591	3.1279e-32
751.872600	3.24524e-32
751.505610	3.36699e-32
751.138619	3.4933e-32
750.771628	3.62434e-32
750.404638	3.76031e-32
750.037647	3.90137e-32
749.670656	4.04773e-32
749.303666	4.19957e-32
748.936675	4.35712e-32
748.569684	4.52057e-32
748.202694	4.69015e-32
747.835703	4.8661e-32
747.468712	5.04864e-32
747.101722	5.23803e-32
746.734731	5.43453e-32
746.367740	5.6384e-32
746.000750	5.84991e-32
745.633759	6.06936e-32
745.266768	6.29704e-32
744.899778	6.53326e-32
744.532787	6.77834e-32
744.165797	7.03262e-32
743.798806	7.29643e-32
743.431815	7.57014e-32
743.064825	7.85412e-32
742.697834	8.14875e-32
742.330843	8.45443e-32
741.963853	8.77157e-32
741.596862	9.10062e-32
741.229871	9.442e-32
740.862881	9.79619e-32
740.495890	1.01637e-31
740.128899	1.05449e-31
739.761909	1.09405e-31
739.394918	1.13509e-31
739.027927	1.17767e-31
738.660937	1.22184e-31
738.293946	1.26768e-31
737.926955	1.31523e-31
737.559965	1.36457e-31
737.192974	1.41575e-31
736.825983	1.46886e-31
736.458993	1.52396e-31
736.092002	1.58112e-31
735.725011	1.64043e-31
735.358021	1.70197e-31
734.991030	1.76581e-31
734.624039	1.83205e-31
734.257049	1.90077e-31
733.890058	1.97207e-31
733.523068	2.04604e-31
733.156077	2.12279e-31
732.789086	2.20242e-31
732.422096	2.28503e-31
732.055105	2.37074e-31
731.688114	2.45967e-31
731.321124	2.55193e-31
730.954133	2.64766e-31
730.587142	2.74697e-31
730.220152	2.85001e-31
729.853161	2.95691e-31
729.486170	3.06783e-31
729.119180	3.1829e-31
728.752189	3.30229e-31
728.385198	3.42616e-31
728.018208	3.55467e-31
727.651217	3.688e-31
727.284226	3.82634e-31
726.917236	3.96986e-31
726.550245	4.11877e-31
726.183254	4.27326e-31
725.816264	4.43355e-31
725.449273	4.59984e-31
725.082282	4.77238e-31
724.715292	4.95138e-31
724.348301	5.1371e-31
723.981310	5.32979e-31
723.614320	5.5297e-31
723.247329	5.73711e-31
722.880339	5.9523e-31
722.513348	6.17556e-31
722.146357	6.4072e-31
721.779367	6.64752e-31
721.412376	6.89686e-31
721.045385	7.15554e-31
720.678395	7.42393e-31
720.311404	7.70239e-31
719.944413	7.99129e-31
719.577423	8.29102e-31
719.210432	8.602e-31
718.843441	8.92464e-31
718.476451	9.25938e-31
718.109460	9.60667e-31
717.742469	9.96699e-31
717.375479	1.03408e-30
717.008488	1.07287e-30
716.641497	1.11311e-30
716.274507	1.15486e-30
715.907516	1.19817e-30
715.540525	1.24311e-30
715.173535	1.28974e-30
714.806544	1.33811e-30
714.439553	1.3883e-30
714.072563	1.44037e-30
713.705572	1.49439e-30
713.338581	1.55044e-30
712.971591	1.60859e-30
712.604600	1.66892e-30
712.237610	1.73152e-30
711.870619	1.79646e-30
711.503628	1.86384e-30
711.136638	1.93374e-30
710.769647	2.00627e-30
710.402656	2.08152e-30
710.035666	2.15958e-30
709.668675	2.24058e-30
709.301684	2.32461e-30
708.934694	2.4118e-30
708.567703	2.50225e-30
708.200712	2.5961e-30
707.833722	2.69347e-30
707.466731	2.79449e-30
707.099740	2.89929e-30
706.732750	3.00803e-30
706.365759	3.12084e-30
705.998768	3.23789e-30
705.631778	3.35933e-30
705.264787	3.48532e-30
704.897796	3.61603e-30
704.530806	3.75165e-30
704.163815	3.89235e-30
703.796824	4.03833e-30
703.429834	4.18978e-30
703.062843	4.34691e-30
702.695852	4.50994e-30
702.328862	4.67908e-30
701.961871	4.85456e-30
701.594881	5.03662e-30
701.227890	5.22552e-30
700.860899	5.42149e-30
700.493909	5.62481e-30
700.126918	5.83576e-30
699.759927	6.05462e-30
699.392937	6.28169e-30
699.025946	6.51727e-30
698.658955	6.76169e-30
698.291965	7.01527e-30
697.924974	7.27836e-30
697.557983	7.55132e-30
697.190993	7.83451e-30
696.824002	8.12832e-30
696.457011	8.43316e-30
696.090021	8.74942e-30
695.723030	9.07754e-30
695.356039	9.41797e-30
694.989049	9.77116e-30
694.622058	1.01376e-29
694.255067	1.05178e-29
693.888077	1.09122e-29
693.521086	1.13214e-29
693.154095	1.1746e-29
692.787105	1.21865e-29
692.420114	1.26435e-29
692.053123	1.31177e-29
691.686133	1.36096e-29
691.319142	1.412e-29
690.952152	1.46495e-29
690.585161	1.51988e-29
690.218170	1.57688e-29
689.851180	1.63602e-29
689.484189	1.69737e-29
689.117198	1.76102e-29
688.750208	1.82706e-29
688.383217	1.89557e-29
688.016226	1.96666e-29
687.649236	2.04041e-29
687.282245	2.11692e-29
686.915254	2.19631e-29
686.548264	2.27867e-29
686.181273	2.36412e-29
685.814282	2.45277e-29
685.447292	2.54475e-29
685.080301	2.64018e-29
684.713310	2.73918e-29
684.346320	2.8419e-29
683.979329	2.94847e-29
683.612338	3.05904e-29
683.245348	3.17375e-29
682.878357	3.29276e-29
682.511366	3.41623e-29
682.144376	3.54434e-29
681.777385	3.67725e-29
681.410394	3.81514e-29
681.043404	3.9582e-29
680.676413	4.10663e-29
680.309423	4.26062e-29
679.942432	4.42039e-29
679.575441	4.58614e-29
679.208451	4.75811e-29
678.841460	4.93653e-29
678.474469	5.12164e-29
678.107479	5.31369e-29
677.740488	5.51295e-29
677.373497	5.71967e-29
677.006507	5.93414e-29
676.639516	6.15666e-29
676.272525	6.38752e-29
675.905535	6.62703e-29
675.538544	6.87553e-29
675.171553	7.13334e-29
674.804563	7.40082e-29
674.437572	7.67832e-29
674.070581	7.96624e-29
673.703591	8.26494e-29
673.336600	8.57485e-29
672.969609	8.89638e-29
672.602619	9.22996e-29
672.235628	9.57605e-29
671.868637	9.93512e-29
671.501647	1.03076e-28
671.134656	1.06941e-28
670.767665	1.10951e-28
670.400675	1.15111e-28
670.033684	1.19428e-28
669.666694	1.23906e-28
669.299703	1.28552e-28
668.932712	1.33372e-28
668.565722	1.38373e-28
668.198731	1.43561e-28
667.831740	1.48944e-28
667.464750	1.54528e-28
667.097759	1.60322e-28
666.730768	1.66334e-28
666.363778	1.7257e-28
665.996787	1.79041e-28
665.629796	1.85754e-28
665.262806	1.92719e-28
664.895815	1.99944e-28
664.528824	2.07441e-28
664.161834	2.15219e-28
663.794843	2.23288e-28
663.427852	2.3166e-28
663.060862	2.40346e-28
662.693871	2.49358e-28
662.326880	2.58707e-28
661.959890	2.68407e-28
661.592899	2.78471e-28
661.225908	2.88911e-28
660.858918	2.99744e-28
660.491927	3.10982e-28
660.124936	3.22642e-28
659.757946	3.34738e-28
659.390955	3.47289e-28
659.023965	3.6031e-28
658.656974	3.73819e-28
658.289983	3.87834e-28
657.922993	4.02375e-28
657.556002	4.17461e-28
657.189011	4.33113e-28
656.822021	4.49351e-28
656.455030	4.66198e-28
656.088039	4.83677e-28
655.721049	5.01811e-28
655.354058	5.20625e-28
654.987067	5.40144e-28
654.620077	5.60394e-28
654.253086	5.81405e-28
653.886095	6.03202e-28
653.519105	6.25817e-28
653.152114	6.4928e-28
652.785123	6.73622e-28
652.418133	6.98877e-28
652.051142	7.25078e-28
651.684151	7.52262e-28
651.317161	7.80465e-28
650.950170	8.09725e-28
650.583179	8.40082e-28
650.216189	8.71577e-28
649.849198	9.04253e-28
649.482207	9.38153e-28
649.115217	9.73325e-28
648.748226	1.00981e-27
648.381236	1.04767e-27
648.014245	1.08695e-27
647.647254	1.1277e-27
647.280264	1.16998e-27
646.913273	1.21384e-27
646.546282	1.25934e-27
646.179292	1.30656e-27
645.812301	1.35554e-27
645.445310	1.40636e-27
645.078320	1.45908e-27
644.711329	1.51378e-27
644.344338	1.57053e-27
643.977348	1.6294e-27
643.610357	1.69049e-27
643.243366	1.75386e-27
642.876376	1.81961e-27
642.509385	1.88782e-27
642.142394	1.9586e-27
641.775404	2.03202e-27
641.408413	2.1082e-27
641.041422	2.18723e-27
640.674432	2.26922e-27
640.307441	2.35429e-27
639.940450	2.44255e-27
639.573460	2.53411e-27
639.206469	2.62911e-27
638.839478	2.72766e-27
638.472488	2.82992e-27
638.105497	2.936e-27
637.738507	3.04606e-27
637.371516	3.16025e-27
637.004525	3.27872e-27
636.637535	3.40162e-27
636.270544	3.52914e-27
635.903553	3.66143e-27
635.536563	3.79869e-27
635.169572	3.94108e-27
634.802581	4.08882e-27
634.435591	4.24209e-27
634.068600	4.40111e-27
633.701609	4.56609e-27
633.334619	4.73725e-27
632.967628	4.91483e-27
632.600637	5.09906e-27
632.233647	5.2902e-27
631.866656	5.48851e-27
631.499665	5.69424e-27
631.132675	5.90769e-27
630.765684	6.12914e-27
630.398693	6.35889e-27
630.031703	6.59725e-27
629.664712	6.84454e-27
629.297721	7.10111e-27
628.930731	7.36729e-27
628.563740	7.64344e-27
628.196749	7.92995e-27
627.829759	8.2272e-27
627.462768	8.53558e-27
627.095778	8.85553e-27
626.728787	9.18746e-27
626.361796	9.53184e-27
625.994806	9.88913e-27
625.627815	1.02598e-26
625.260824	1.06444e-26
624.893834	1.10434e-26
624.526843	1.14573e-26
624.159852	1.18867e-26
623.792862	1.23323e-26
623.425871	1.27945e-26
623.058880	1.32741e-26
622.691890	1.37717e-26
622.324899	1.42878e-26
621.957908	1.48234e-26
621.590918	1.5379e-26
621.223927	1.59554e-26
620.856936	1.65535e-26
620.489946	1.71739e-26
620.122955	1.78176e-26
619.755964	1.84854e-26
619.388974	1.91783e-26
619.021983	1.98971e-26
618.654992	2.06429e-26
618.288002	2.14166e-26
617.921011	2.22193e-26
617.554020	2.30521e-26
617.187030	2.39161e-26
616.820039	2.48125e-26
616.453049	2.57425e-26
616.086058	2.67073e-26
615.719067	2.77083e-26
615.352077	2.87468e-26
614.985086	2.98243e-26
614.618095	3.09421e-26
614.251105	3.21018e-26
613.884114	3.33049e-26
613.517123	3.45532e-26
613.150133	3.58482e-26
612.783142	3.71918e-26
612.416151	3.85857e-26
612.049161	4.00318e-26
611.682170	4.15322e-26
611.315179	4.30888e-26
610.948189	4.47037e-26
610.581198	4.63791e-26
610.214207	4.81173e-26
609.847217	4.99207e-26
609.480226	5.17916e-26
609.113235	5.37327e-26
608.746245	5.57464e-26
608.379254	5.78357e-26
608.012263	6.00032e-26
607.645273	6.2252e-26
607.278282	6.45851e-26
606.911291	6.70055e-26
606.544301	6.95167e-26
606.177310	7.2122e-26
605.810319	7.48249e-26
605.443329	7.76291e-26
605.076338	8.05384e-26
604.709348	8.35567e-26
604.342357	8.66881e-26
603.975366	8.99369e-26
603.608376	9.33073e-26
603.241385	9.68041e-26
602.874394	1.00432e-25
602.507404	1.04196e-25
602.140413	1.08101e-25
601.773422	1.12152e-25
601.406432	1.16355e-25
601.039441	1.20715e-25
600.672450	1.25239e-25
600.305460	1.29932e-25
599.938469	1.34801e-25
599.571478	1.39853e-25
599.204488	1.45094e-25
598.837497	1.50531e-25
598.470506	1.56172e-25
598.103516	1.62025e-25
597.736525	1.68097e-25
597.369534	1.74396e-25
597.002544	1.80931e-25
596.635553	1.87712e-25
596.268562	1.94746e-25
595.901572	2.02044e-25
595.534581	2.09615e-25
595.167590	2.1747e-25
594.800600	2.25619e-25
594.433609	2.34074e-25
594.066619	2.42845e-25
593.699628	2.51945e-25
593.332637	2.61386e-25
592.965647	2.71181e-25
592.598656	2.81343e-25
592.231665	2.91886e-25
591.864675	3.02823e-25
591.497684	3.14171e-25
591.130693	3.25943e-25
590.763703	3.38157e-25
590.396712	3.50828e-25
590.029721	3.63974e-25
589.662731	3.77613e-25
589.295740	3.91763e-25
588.928749	4.06443e-25
588.561759	4.21672e-25
588.194768	4.37473e-25
587.827777	4.53865e-25
587.460787	4.70872e-25
587.093796	4.88516e-25
586.726805	5.06821e-25
586.359815	5.25812e-25
585.992824	5.45514e-25
585.625833	5.65954e-25
585.258843	5.8716e-25
584.891852	6.09161e-25
584.524861	6.31986e-25
584.157871	6.55666e-25
583.790880	6.80234e-25
583.423890	7.05722e-25
583.056899	7.32165e-25
582.689908	7.59598e-25
582.322918	7.88059e-25
581.955927	8.17587e-25
581.588936	8.48221e-25
581.221946	8.80002e-25
580.854955	9.12974e-25
580.487964	9.47182e-25
580.120974	9.82671e-25
579.753983	1.01949e-24
579.386992	1.05769e-24
579.020002	1.09732e-24
578.653011	1.13843e-24
578.286020	1.18108e-24
577.919030	1.22534e-24
577.552039	1.27125e-24
577.185048	1.31888e-24
576.818058	1.36829e-24
576.451067	1.41956e-24
576.084076	1.47274e-24
575.717086	1.52792e-24
575.350095	1.58517e-24
574.983104	1.64456e-24
574.616114	1.70617e-24
574.249123	1.77009e-24
573.882132	1.83641e-24
573.515142	1.90521e-24
573.148151	1.97659e-24
572.781161	2.05065e-24
572.414170	2.12747e-24
572.047179	2.20718e-24
571.680189	2.28987e-24
571.313198	2.37566e-24
570.946207	2.46467e-24
570.579217	2.557e-24
570.212226	2.6528e-24
569.845235	2.75218e-24
569.478245	2.85529e-24
569.111254	2.96226e-24
568.744263	3.07324e-24
568.377273	3.18838e-24
568.010282	3.30782e-24
567.643291	3.43175e-24
567.276301	3.56031e-24
566.909310	3.69369e-24
566.542319	3.83207e-24
566.175329	3.97563e-24
565.808338	4.12457e-24
565.441347	4.27908e-24
565.074357	4.43939e-24
564.707366	4.6057e-24
564.340375	4.77824e-24
563.973385	4.95724e-24
563.606394	5.14294e-24
563.239403	5.33561e-24
562.872413	5.53549e-24
562.505422	5.74285e-24
562.138432	5.95799e-24
561.771441	6.18118e-24
561.404450	6.41274e-24
561.037460	6.65296e-24
560.670469	6.90219e-24
560.303478	7.16075e-24
559.936488	7.42899e-24
559.569497	7.70728e-24
559.202506	7.996e-24
558.835516	8.29553e-24
558.468525	8.60628e-24
558.101534	8.92866e-24
557.734544	9.26313e-24
557.367553	9.61012e-24
557.000562	9.97011e-24
556.633572	1.03436e-23
556.266581	1.0731e-23
555.899590	1.1133e-23
555.532600	1.155e-23
555.165609	1.19827e-23
554.798618	1.24315e-23
554.431628	1.28972e-23
554.064637	1.33803e-23
553.697646	1.38815e-23
553.330656	1.44015e-23
552.963665	1.49409e-23
552.596674	1.55006e-23
552.229684	1.60812e-23
551.862693	1.66835e-23
551.495703	1.73084e-23
551.128712	1.79568e-23
550.761721	1.86294e-23
550.394731	1.93271e-23
550.027740	2.00511e-23
549.660749	2.08021e-23
549.293759	2.15813e-23
548.926768	2.23896e-23
548.559777	2.32282e-23
548.192787	2.40983e-23
547.825796	2.50009e-23
547.458805	2.59373e-23
547.091815	2.69088e-23
546.724824	2.79167e-23
546.357833	2.89623e-23
545.990843	3.0047e-23
545.623852	3.11724e-23
545.256861	3.234e-23
544.889871	3.35513e-23
544.522880	3.48079e-23
544.155889	3.61116e-23
543.788899	3.74641e-23
543.421908	3.88673e-23
543.054917	4.0323e-23
542.687927	4.18332e-23
542.320936	4.34e-23
541.953945	4.50254e-23
541.586955	4.67118e-23
541.219964	4.84613e-23
540.852974	5.02763e-23
540.485983	5.21592e-23
540.118992	5.41127e-23
539.752002	5.61393e-23
539.385011	5.82419e-23
539.018020	6.04231e-23
538.651030	6.2686e-23
538.284039	6.50337e-23
537.917048	6.74693e-23
537.550058	6.99961e-23
537.183067	7.26175e-23
536.816076	7.53371e-23
536.449086	7.81585e-23
536.082095	8.10856e-23
535.715104	8.41223e-23
535.348114	8.72727e-23
534.981123	9.0541e-23
534.614132	9.39318e-23
534.247142	9.74495e-23
533.880151	1.01099e-22
533.513160	1.04885e-22
533.146170	1.08813e-22
532.779179	1.12888e-22
532.412188	1.17115e-22
532.045198	1.21501e-22
531.678207	1.26051e-22
531.311216	1.30772e-22
530.944226	1.35669e-22
530.577235	1.40749e-22
530.210245	1.4602e-22
529.843254	1.51488e-22
529.476263	1.57161e-22
529.109273	1.63046e-22
528.742282	1.69152e-22
528.375291	1.75486e-22
528.008301	1.82057e-22
527.641310	1.88875e-22
527.274319	1.95948e-22
526.907329	2.03285e-22
526.540338	2.10897e-22
526.173347	2.18795e-22
525.806357	2.26988e-22
525.439366	2.35487e-22
525.072375	2.44305e-22
524.705385	2.53453e-22
524.338394	2.62944e-22
523.971403	2.7279e-22
523.604413	2.83004e-22
523.237422	2.93601e-22
522.870431	3.04595e-22
522.503441	3.16001e-22
522.136450	3.27833e-22
521.769459	3.40108e-22
521.402469	3.52843e-22
521.035478	3.66055e-22
520.668487	3.79761e-22
520.301497	3.93981e-22
519.934506	4.08733e-22
519.567516	4.24037e-22
519.200525	4.39914e-22
518.833534	4.56385e-22
518.466544	4.73474e-22
518.099553	4.91201e-22
517.732562	5.09593e-22
517.365572	5.28673e-22
516.998581	5.48468e-22
516.631590	5.69003e-22
516.264600	5.90307e-22
515.897609	6.12409e-22
515.530618	6.35338e-22
515.163628	6.59126e-22
514.796637	6.83804e-22
514.429646	7.09406e-22
514.062656	7.35966e-22
513.695665	7.63521e-22
513.328674	7.92107e-22
512.961684	8.21763e-22
512.594693	8.5253e-22
512.227702	8.84448e-22
511.860712	9.17561e-22
511.493721	9.51914e-22
511.126730	9.87552e-22
510.759740	1.02452e-21
510.392749	1.06288e-21
510.025758	1.10267e-21
509.658768	1.14396e-21
509.291777	1.18678e-21
508.924787	1.23121e-21
508.557796	1.27731e-21
508.190805	1.32513e-21
507.823815	1.37474e-21
507.456824	1.4262e-21
507.089833	1.47959e-21
506.722843	1.53499e-21
506.355852	1.59245e-21
505.988861	1.65206e-21
505.621871	1.71391e-21
505.254880	1.77807e-21
504.887889	1.84464e-21
504.520899	1.91369e-21
504.153908	1.98533e-21
503.786917	2.05965e-21
503.419927	2.13676e-21
503.052936	2.21675e-21
502.685945	2.29973e-21
502.318955	2.38582e-21
501.951964	2.47513e-21
501.584973	2.56778e-21
501.217983	2.6639e-21
500.850992	2.76362e-21
500.484001	2.86708e-21
500.117011	2.9744e-21
499.750020	3.08574e-21
499.383029	3.20125e-21
499.016039	3.32108e-21
498.649048	3.4454e-21
498.282058	3.57437e-21
497.915067	3.70816e-21
497.548076	3.84697e-21
497.181086	3.99096e-21
496.814095	4.14035e-21
496.447104	4.29533e-21
496.080114	4.45611e-21
495.713123	4.62291e-21
495.346132	4.79595e-21
494.979142	4.97546e-21
494.612151	5.1617e-21
494.245160	5.3549e-21
493.878170	5.55533e-21
493.511179	5.76327e-21
493.144188	5.97898e-21
492.777198	6.20277e-21
492.410207	6.43494e-21
492.043216	6.67579e-21
491.676226	6.92566e-21
491.309235	7.18488e-21
490.942244	7.4538e-21
490.575254	7.73278e-21
490.208263	8.0222e-21
489.841272	8.32245e-21
489.474282	8.63394e-21
489.107291	8.95709e-21
488.740300	9.29233e-21
488.373310	9.64011e-21
488.006319	1.00009e-20
487.639329	1.03752e-20
487.272338	1.07635e-20
486.905347	1.11664e-20
486.538357	1.15843e-20
486.171366	1.20178e-20
485.804375	1.24676e-20
485.437385	1.29342e-20
485.070394	1.34183e-20
484.703403	1.39204e-20
484.336413	1.44414e-20
483.969422	1.49819e-20
483.602431	1.55426e-20
483.235441	1.61242e-20
482.868450	1.67277e-20
482.501459	1.73537e-20
482.134469	1.80031e-20
481.767478	1.86768e-20
481.400487	1.93758e-20
481.033497	2.01009e-20
480.666506	2.08531e-20
480.299515	2.16335e-20
479.932525	2.24431e-20
479.565534	2.32829e-20
479.198543	2.41542e-20
478.831553	2.50581e-20
478.464562	2.59958e-20
478.097571	2.69686e-20
477.730581	2.79778e-20
477.363590	2.90248e-20
476.996600	3.01109e-20
476.629609	3.12376e-20
476.262618	3.24066e-20
475.895628	3.36192e-20
475.528637	3.48772e-20
475.161646	3.61823e-20
474.794656	3.75362e-20
474.427665	3.89408e-20
474.060674	4.03979e-20
473.693684	4.19096e-20
473.326693	4.34778e-20
472.959702	4.51046e-20
472.592712	4.67923e-20
472.225721	4.85432e-20
471.858730	5.03596e-20
471.491740	5.22439e-20
471.124749	5.41987e-20
470.757758	5.62267e-20
470.390768	5.83305e-20
470.023777	6.0513e-20
469.656786	6.27772e-20
469.289796	6.5126e-20
468.922805	6.75628e-20
468.555814	7.00907e-20
468.188824	7.27131e-20
467.821833	7.54337e-20
467.454842	7.8256e-20
467.087852	8.1184e-20
466.720861	8.42214e-20
466.353871	8.73725e-20
465.986880	9.06415e-20
465.619889	9.40327e-20
465.252899	9.75508e-20
464.885908	1.012e-19
464.518917	1.04987e-19
464.151927	1.08915e-19
463.784936	1.12989e-19
463.417945	1.17217e-19
463.050955	1.21602e-19
462.683964	1.26151e-19
462.316973	1.30871e-19
461.949983	1.35767e-19
461.582992	1.40846e-19
461.216001	1.46115e-19
460.849011	1.51581e-19
460.482020	1.57252e-19
460.115029	1.63135e-19
459.748039	1.69238e-19
459.381048	1.75569e-19
459.014057	1.82137e-19
458.647067	1.88951e-19
458.280076	1.96019e-19
457.913085	2.03352e-19
457.546095	2.10959e-19
457.179104	2.18851e-19
456.812113	2.27038e-19
456.445123	2.35531e-19
456.078132	2.44341e-19
455.711142	2.53482e-19
455.344151	2.62964e-19
454.977160	2.728e-19
454.610170	2.83005e-19
454.243179	2.93591e-19
453.876188	3.04573e-19
453.509198	3.15966e-19
453.142207	3.27785e-19
452.775216	3.40046e-19
452.408226	3.52766e-19
452.041235	3.65961e-19
451.674244	3.7965e-19
451.307254	3.9385e-19
450.940263	4.08582e-19
450.573272	4.23864e-19
450.206282	4.39719e-19
449.839291	4.56166e-19
449.472300	4.73228e-19
449.105310	4.90928e-19
448.738319	5.0929e-19
448.371328	5.28339e-19
448.004338	5.481e-19
447.637347	5.686e-19
447.270356	5.89867e-19
446.903366	6.11929e-19
446.536375	6.34816e-19
446.169384	6.58558e-19
445.802394	6.83189e-19
445.435403	7.08741e-19
445.068413	7.35248e-19
444.701422	7.62746e-19
444.334431	7.91273e-19
443.967441	8.20866e-19
443.600450	8.51566e-19
443.233459	8.83414e-19
442.866469	9.16452e-19
442.499478	9.50726e-19
442.132487	9.86282e-19
441.765497	1.02317e-18
441.398506	1.06143e-18
441.031515	1.10113e-18
440.664525	1.14231e-18
440.297534	1.18502e-18
439.930543	1.22934e-18
439.563553	1.27531e-18
439.196562	1.323e-18
438.829571	1.37248e-18
438.462581	1.4238e-18
438.095590	1.47705e-18
437.728599	1.53228e-18
437.361609	1.58958e-18
436.994618	1.64902e-18
436.627627	1.71069e-18
436.260637	1.77466e-18
435.893646	1.84102e-18
435.526655	1.90986e-18
435.159665	1.98128e-18
434.792674	2.05536e-18
434.425683	2.13222e-18
434.058693	2.21195e-18
433.691702	2.29466e-18
433.324712	2.38046e-18
432.957721	2.46947e-18
432.590730	2.56181e-18
432.223740	2.65759e-18
431.856749	2.75696e-18
431.489758	2.86005e-18
431.122768	2.96699e-18
430.755777	3.07792e-18
430.388786	3.19301e-18
430.021796	3.31239e-18
429.654805	3.43624e-18
429.287814	3.56472e-18
428.920824	3.698e-18
428.553833	3.83626e-18
428.186842	3.97969e-18
427.819852	4.12848e-18
427.452861	4.28283e-18
427.085870	4.44296e-18
426.718880	4.60907e-18
426.351889	4.78138e-18
425.984898	4.96014e-18
425.617908	5.14558e-18
425.250917	5.33796e-18
424.883926	5.53752e-18
424.516936	5.74454e-18
424.149945	5.9593e-18
423.782954	6.18209e-18
423.415964	6.4132e-18
423.048973	6.65295e-18
422.681983	6.90166e-18
422.314992	7.15967e-18
421.948001	7.42733e-18
421.581011	7.70498e-18
421.214020	7.99301e-18
420.847029	8.29181e-18
420.480039	8.60178e-18
420.113048	8.92333e-18
419.746057	9.25689e-18
419.379067	9.60293e-18
419.012076	9.9619e-18
418.645085	1.03343e-17
418.278095	1.07206e-17
417.911104	1.11213e-17
417.544113	1.1537e-17
417.177123	1.19683e-17
416.810132	1.24156e-17
416.443141	1.28797e-17
416.076151	1.33611e-17
415.709160	1.38606e-17
415.342169	1.43786e-17
414.975179	1.49161e-17
414.608188	1.54736e-17
414.241197	1.6052e-17
413.874207	1.66519e-17
413.507216	1.72743e-17
413.140225	1.792e-17
412.773235	1.85897e-17
412.406244	1.92845e-17
412.039254	2.00053e-17
411.672263	2.0753e-17
411.305272	2.15286e-17
410.938282	2.23333e-17
410.571291	2.31679e-17
410.204300	2.40338e-17
409.837310	2.4932e-17
409.470319	2.58638e-17
409.103328	2.68304e-17
408.736338	2.78331e-17
408.369347	2.88733e-17
408.002356	2.99524e-17
407.635366	3.10717e-17
407.268375	3.22329e-17
406.901384	3.34375e-17
406.534394	3.46871e-17
406.167403	3.59833e-17
405.800412	3.7328e-17
405.433422	3.8723e-17
405.066431	4.017e-17
404.699440	4.16711e-17
404.332450	4.32283e-17
403.965459	4.48437e-17
403.598468	4.65194e-17
403.231478	4.82577e-17
402.864487	5.0061e-17
402.497496	5.19316e-17
402.130506	5.38721e-17
401.763515	5.58851e-17
401.396525	5.79733e-17
401.029534	6.01395e-17
400.662543	6.23867e-17
400.295553	6.47177e-17
399.928562	6.71359e-17
399.561571	6.96444e-17
399.194581	7.22466e-17
398.827590	7.4946e-17
398.460599	7.77462e-17
398.093609	8.0651e-17
397.726618	8.36644e-17
397.359627	8.67903e-17
396.992637	9.00329e-17
396.625646	9.33967e-17
396.258655	9.68861e-17
395.891665	1.00506e-16
395.524674	1.04261e-16
395.157683	1.08156e-16
394.790693	1.12197e-16
394.423702	1.16388e-16
394.056711	1.20737e-16
393.689721	1.25247e-16
393.322730	1.29926e-16
392.955739	1.3478e-16
392.588749	1.39815e-16
392.221758	1.45038e-16
391.854767	1.50457e-16
391.487777	1.56077e-16
391.120786	1.61908e-16
390.753796	1.67956e-16
390.386805	1.7423e-16
390.019814	1.80738e-16
389.652824	1.8749e-16
389.285833	1.94494e-16
388.918842	2.01759e-16
388.551852	2.09295e-16
388.184861	2.17113e-16
387.817870	2.25223e-16
387.450880	2.33636e-16
387.083889	2.42363e-16
386.716898	2.51415e-16
386.349908	2.60806e-16
385.982917	2.70548e-16
385.615926	2.80653e-16
385.248936	2.91136e-16
384.881945	3.0201e-16
384.514954	3.1329e-16
384.147964	3.24991e-16
383.780973	3.37129e-16
383.413982	3.49721e-16
383.046992	3.62782e-16
382.680001	3.76331e-16
382.313010	3.90387e-16
381.946020	4.04966e-16
381.579029	4.20091e-16
381.212038	4.3578e-16
380.845048	4.52055e-16
380.478057	4.68937e-16
380.111067	4.8645e-16
379.744076	5.04616e-16
379.377085	5.23461e-16
379.010095	5.43009e-16
378.643104	5.63287e-16
378.276113	5.84323e-16
377.909123	6.06143e-16
377.542132	6.28778e-16
377.175141	6.52259e-16
376.808151	6.76615e-16
376.441160	7.01881e-16
376.074169	7.2809e-16
375.707179	7.55278e-16
375.340188	7.8348e-16
374.973197	8.12736e-16
374.606207	8.43083e-16
374.239216	8.74563e-16
373.872225	9.07219e-16
373.505235	9.41093e-16
373.138244	9.76232e-16
372.771253	1.01268e-15
372.404263	1.05049e-15
372.037272	1.08972e-15
371.670281	1.1304e-15
371.303291	1.17261e-15
370.936300	1.21639e-15
370.569309	1.2618e-15
370.202319	1.30891e-15
369.835328	1.35778e-15
369.468338	1.40847e-15
369.101347	1.46105e-15
368.734356	1.5156e-15
368.367366	1.57218e-15
368.000375	1.63087e-15
367.633384	1.69176e-15
367.266394	1.75491e-15
366.899403	1.82043e-15
366.532412	1.88839e-15
366.165422	1.95888e-15
365.798431	2.032e-15
365.431440	2.10786e-15
365.064450	2.18654e-15
364.697459	2.26816e-15
364.330468	2.35283e-15
363.963478	2.44066e-15
363.596487	2.53176e-15
363.229496	2.62626e-15
362.862506	2.72429e-15
362.495515	2.82598e-15
362.128524	2.93146e-15
361.761534	3.04088e-15
361.394543	3.15438e-15
361.027552	3.27212e-15
360.660562	3.39425e-15
360.293571	3.52093e-15
359.926580	3.65235e-15
359.559590	3.78866e-15
359.192599	3.93006e-15
358.825609	4.07674e-15
358.458618	4.22889e-15
358.091627	4.38672e-15
357.724637	4.55043e-15
357.357646	4.72026e-15
356.990655	4.89641e-15
356.623665	5.07914e-15
356.256674	5.26869e-15
355.889683	5.46531e-15
355.522693	5.66926e-15
355.155702	5.88083e-15
354.788711	6.10028e-15
354.421721	6.32792e-15
354.054730	6.56406e-15
353.687739	6.809e-15
353.320749	7.06308e-15
352.953758	7.32663e-15
352.586767	7.60002e-15
352.219777	7.88361e-15
351.852786	8.17777e-15
351.485795	8.48291e-15
351.118805	8.79943e-15
350.751814	9.12775e-15
350.384823	9.46832e-15
350.017833	9.82159e-15
349.650842	1.0188e-14
349.283851	1.05682e-14
348.916861	1.09624e-14
348.549870	1.13714e-14
348.182880	1.17957e-14
347.815889	1.22358e-14
347.448898	1.26923e-14
347.081908	1.31658e-14
346.714917	1.3657e-14
346.347926	1.41664e-14
345.980936	1.46949e-14
345.613945	1.52431e-14
345.246954	1.58118e-14
344.879964	1.64016e-14
344.512973	1.70135e-14
344.145982	1.76481e-14
343.778992	1.83064e-14
343.412001	1.89893e-14
343.045010	1.96977e-14
342.678020	2.04324e-14
342.311029	2.11945e-14
341.944038	2.19851e-14
341.577048	2.28052e-14
341.210057	2.36558e-14
340.843066	2.45381e-14
340.476076	2.54533e-14
340.109085	2.64027e-14
339.742094	2.73874e-14
339.375104	2.84089e-14
339.008113	2.94684e-14
338.641122	3.05675e-14
338.274132	3.17075e-14
337.907141	3.289e-14
337.540151	3.41167e-14
337.173160	3.5389e-14
336.806169	3.67088e-14
336.439179	3.80777e-14
336.072188	3.94977e-14
335.705197	4.09707e-14
335.338207	4.24985e-14
334.971216	4.40833e-14
334.604225	4.57272e-14
334.237235	4.74323e-14
333.870244	4.9201e-14
333.503253	5.10356e-14
333.136263	5.29387e-14
332.769272	5.49126e-14
332.402281	5.69601e-14
332.035291	5.9084e-14
331.668300	6.12869e-14
331.301309	6.3572e-14
330.934319	6.59423e-14
330.567328	6.84009e-14
330.200337	7.09511e-14
329.833347	7.35964e-14
329.466356	7.63403e-14
329.099365	7.91864e-14
328.732375	8.21386e-14
328.365384	8.52007e-14
327.998393	8.83771e-14
327.631403	9.16717e-14
327.264412	9.50892e-14
326.897422	9.8634e-14
326.530431	1.02311e-13
326.163440	1.06125e-13
325.796450	1.10081e-13
325.429459	1.14184e-13
325.062468	1.1844e-13
324.695478	1.22855e-13
324.328487	1.27435e-13
323.961496	1.32185e-13
323.594506	1.37112e-13
323.227515	1.42222e-13
322.860524	1.47523e-13
322.493534	1.53022e-13
322.126543	1.58725e-13
321.759552	1.64641e-13
321.392562	1.70777e-13
321.025571	1.77141e-13
320.658580	1.83743e-13
320.291590	1.90591e-13
319.924599	1.97694e-13
319.557608	2.05061e-13
319.190618	2.12703e-13
318.823627	2.2063e-13
318.456636	2.28852e-13
318.089646	2.3738e-13
317.722655	2.46225e-13
317.355664	2.554e-13
316.988674	2.64917e-13
316.621683	2.74789e-13
316.254693	2.85028e-13
315.887702	2.95648e-13
315.520711	3.06664e-13
315.153721	3.1809e-13
314.786730	3.29942e-13
314.419739	3.42235e-13
314.052749	3.54986e-13
313.685758	3.68212e-13
313.318767	3.8193e-13
312.951777	3.96159e-13
312.584786	4.10918e-13
312.217795	4.26227e-13
311.850805	4.42105e-13
311.483814	4.58575e-13
311.116823	4.75658e-13
310.749833	4.93377e-13
310.382842	5.11756e-13
310.015851	5.30819e-13
309.648861	5.50592e-13
309.281870	5.71102e-13
308.914879	5.92374e-13
308.547889	6.14439e-13
308.180898	6.37325e-13
307.813907	6.61064e-13
307.446917	6.85686e-13
307.079926	7.11224e-13
306.712935	7.37714e-13
306.345945	7.65189e-13
305.978954	7.93687e-13
305.611964	8.23246e-13
305.244973	8.53905e-13
304.877982	8.85706e-13
304.510992	9.1869e-13
304.144001	9.52902e-13
303.777010	9.88387e-13
303.410020	1.02519e-12
303.043029	1.06337e-12
302.676038	1.10297e-12
302.309048	1.14404e-12
301.942057	1.18664e-12
301.575066	1.23082e-12
301.208076	1.27665e-12
300.841085	1.32418e-12
300.474094	1.37349e-12
300.107104	1.42462e-12
299.740113	1.47767e-12
299.373122	1.53268e-12
299.006132	1.58974e-12
298.639141	1.64893e-12
298.272150	1.71031e-12
297.905160	1.77398e-12
297.538169	1.84003e-12
297.171178	1.90852e-12
296.804188	1.97957e-12
296.437197	2.05326e-12
296.070206	2.12969e-12
295.703216	2.20896e-12
295.336225	2.29119e-12
294.969235	2.37647e-12
294.602244	2.46492e-12
294.235253	2.55667e-12
293.868263	2.65183e-12
293.501272	2.75053e-12
293.134281	2.8529e-12
292.767291	2.95907e-12
292.400300	3.0692e-12
292.033309	3.18342e-12
291.666319	3.30189e-12
291.299328	3.42477e-12
290.932337	3.55222e-12
290.565347	3.68441e-12
290.198356	3.82151e-12
289.831365	3.96371e-12
289.464375	4.1112e-12
289.097384	4.26418e-12
288.730393	4.42284e-12
288.363403	4.58741e-12
287.996412	4.75809e-12
287.629421	4.93512e-12
287.262431	5.11874e-12
286.895440	5.30918e-12
286.528449	5.5067e-12
286.161459	5.71157e-12
285.794468	5.92405e-12
285.427477	6.14444e-12
285.060487	6.37301e-12
284.693496	6.61009e-12
284.326506	6.85598e-12
283.959515	7.111e-12
283.592524	7.37551e-12
283.225534	7.64986e-12
282.858543	7.9344e-12
282.491552	8.22952e-12
282.124562	8.5356e-12
281.757571	8.85307e-12
281.390580	9.18233e-12
281.023590	9.52384e-12
280.656599	9.87803e-12
280.289608	1.02454e-11
279.922618	1.06264e-11
279.555627	1.10216e-11
279.188636	1.14314e-11
278.821646	1.18565e-11
278.454655	1.22974e-11
278.087664	1.27547e-11
277.720674	1.32289e-11
277.353683	1.37208e-11
276.986692	1.4231e-11
276.619702	1.47601e-11
276.252711	1.53089e-11
275.885720	1.58781e-11
275.518730	1.64684e-11
275.151739	1.70806e-11
274.784748	1.77156e-11
274.417758	1.83742e-11
274.050767	1.90572e-11
273.683777	1.97657e-11
273.316786	2.05004e-11
272.949795	2.12624e-11
272.582805	2.20528e-11
272.215814	2.28725e-11
271.848823	2.37226e-11
271.481833	2.46043e-11
271.114842	2.55188e-11
270.747851	2.64672e-11
270.380861	2.74509e-11
270.013870	2.8471e-11
269.646879	2.95291e-11
269.279889	3.06265e-11
268.912898	3.17646e-11
268.545907	3.29449e-11
268.178917	3.41691e-11
267.811926	3.54388e-11
267.444935	3.67556e-11
267.077945	3.81213e-11
266.710954	3.95377e-11
266.343963	4.10067e-11
265.976973	4.25302e-11
265.609982	4.41103e-11
265.242991	4.5749e-11
264.876001	4.74486e-11
264.509010	4.92112e-11
264.142019	5.10393e-11
263.775029	5.29352e-11
263.408038	5.49016e-11
263.041048	5.69409e-11
262.674057	5.90559e-11
262.307066	6.12493e-11
261.940076	6.35242e-11
261.573085	6.58836e-11
261.206094	6.83304e-11
260.839104	7.08681e-11
260.472113	7.35e-11
260.105122	7.62295e-11
259.738132	7.90603e-11
259.371141	8.19961e-11
259.004150	8.50408e-11
258.637160	8.81985e-11
258.270169	9.14734e-11
257.903178	9.48698e-11
257.536188	9.83921e-11
257.169197	1.02045e-10
256.802206	1.05834e-10
256.435216	1.09763e-10
256.068225	1.13838e-10
255.701234	1.18064e-10
255.334244	1.22446e-10
254.967253	1.26992e-10
254.600262	1.31705e-10
254.233272	1.36594e-10
253.866281	1.41664e-10
253.499290	1.46922e-10
253.132300	1.52375e-10
252.765309	1.5803e-10
252.398318	1.63895e-10
252.031328	1.69977e-10
251.664337	1.76285e-10
251.297347	1.82827e-10
250.930356	1.89611e-10
250.563365	1.96647e-10
250.196375	2.03944e-10
249.829384	2.11511e-10
249.462393	2.19358e-10
249.095403	2.27497e-10
248.728412	2.35937e-10
248.361421	2.4469e-10
247.994431	2.53767e-10
247.627440	2.63181e-10
247.260449	2.72944e-10
246.893459	2.83069e-10
246.526468	2.93568e-10
246.159477	3.04457e-10
245.792487	3.15749e-10
245.425496	3.2746e-10
245.058505	3.39605e-10
244.691515	3.52199e-10
244.324524	3.65261e-10
243.957533	3.78806e-10
243.590543	3.92853e-10
243.223552	4.0742e-10
242.856561	4.22527e-10
242.489571	4.38194e-10
242.122580	4.5444e-10
241.755589	4.71289e-10
241.388599	4.88762e-10
241.021608	5.06881e-10
240.654618	5.25672e-10
240.287627	5.45159e-10
239.920636	5.65367e-10
239.553646	5.86324e-10
239.186655	6.08056e-10
238.819664	6.30593e-10
238.452674	6.53965e-10
238.085683	6.78202e-10
237.718692	7.03336e-10
237.351702	7.29401e-10
236.984711	7.5643e-10
236.617720	7.84461e-10
236.250730	8.13528e-10
235.883739	8.43672e-10
235.516748	8.74931e-10
235.149758	9.07347e-10
234.782767	9.40963e-10
234.415776	9.75823e-10
234.048786	1.01197e-09
233.681795	1.04946e-09
233.314804	1.08833e-09
232.947814	1.12865e-09
232.580823	1.17045e-09
232.213832	1.2138e-09
231.846842	1.25876e-09
231.479851	1.30538e-09
231.112860	1.35372e-09
230.745870	1.40385e-09
230.378879	1.45583e-09
230.011889	1.50974e-09
229.644898	1.56564e-09
229.277907	1.62361e-09
228.910917	1.68372e-09
228.543926	1.74605e-09
228.176935	1.81069e-09
227.809945	1.87772e-09
227.442954	1.94723e-09
227.075963	2.01931e-09
226.708973	2.09405e-09
226.341982	2.17156e-09
225.974991	2.25193e-09
225.608001	2.33527e-09
225.241010	2.42169e-09
224.874019	2.5113e-09
224.507029	2.60423e-09
224.140038	2.70059e-09
223.773047	2.80052e-09
223.406057	2.90413e-09
223.039066	3.01157e-09
222.672075	3.12299e-09
222.305085	3.23851e-09
221.938094	3.35831e-09
221.571103	3.48253e-09
221.204113	3.61134e-09
220.837122	3.74491e-09
220.470131	3.88342e-09
220.103141	4.02703e-09
219.736150	4.17595e-09
219.369160	4.33037e-09
219.002169	4.4905e-09
218.635178	4.65653e-09
218.268188	4.8287e-09
217.901197	5.00722e-09
217.534206	5.19233e-09
217.167216	5.38428e-09
216.800225	5.58331e-09
216.433234	5.78969e-09
216.066244	6.00368e-09
215.699253	6.22558e-09
215.332262	6.45566e-09
214.965272	6.69423e-09
214.598281	6.9416e-09
214.231290	7.19811e-09
213.864300	7.46407e-09
213.497309	7.73985e-09
213.130318	8.0258e-09
212.763328	8.3223e-09
212.396337	8.62974e-09
212.029346	8.94851e-09
211.662356	9.27904e-09
211.295365	9.62177e-09
210.928374	9.97712e-09
210.561384	1.03456e-08
210.194393	1.07276e-08
209.827402	1.11238e-08
209.460412	1.15345e-08
209.093421	1.19604e-08
208.726431	1.2402e-08
208.359440	1.28598e-08
207.992449	1.33345e-08
207.625459	1.38268e-08
207.258468	1.43371e-08
206.891477	1.48663e-08
206.524487	1.54149e-08
206.157496	1.59838e-08
205.790505	1.65737e-08
205.423515	1.71852e-08
205.056524	1.78193e-08
204.689533	1.84767e-08
204.322543	1.91584e-08
203.955552	1.98651e-08
203.588561	2.05979e-08
203.221571	2.13577e-08
202.854580	2.21454e-08
202.487589	2.29622e-08
202.120599	2.3809e-08
201.753608	2.46869e-08
201.386617	2.55972e-08
201.019627	2.6541e-08
200.652636	2.75195e-08
200.285645	2.8534e-08
199.918655	2.95859e-08
199.551664	3.06764e-08
199.184673	3.18071e-08
198.817683	3.29793e-08
198.450692	3.41947e-08
198.083702	3.54548e-08
197.716711	3.67612e-08
197.349720	3.81156e-08
196.982730	3.95199e-08
196.615739	4.09758e-08
196.248748	4.24852e-08
195.881758	4.40501e-08
195.514767	4.56725e-08
195.147776	4.73545e-08
194.780786	4.90984e-08
194.413795	5.09063e-08
194.046804	5.27806e-08
193.679814	5.47239e-08
193.312823	5.67385e-08
192.945832	5.88271e-08
192.578842	6.09924e-08
192.211851	6.32372e-08
191.844860	6.55645e-08
191.477870	6.79772e-08
191.110879	7.04785e-08
190.743888	7.30716e-08
190.376898	7.576e-08
190.009907	7.8547e-08
189.642916	8.14362e-08
189.275926	8.44315e-08
188.908935	8.75367e-08
188.541944	9.07559e-08
188.174954	9.40931e-08
187.807963	9.75527e-08
187.440973	1.01139e-07
187.073982	1.04857e-07
186.706991	1.08712e-07
186.340001	1.12707e-07
185.973010	1.1685e-07
185.606019	1.21144e-07
185.239029	1.25595e-07
184.872038	1.3021e-07
184.505047	1.34993e-07
184.138057	1.39952e-07
183.771066	1.45093e-07
183.404075	1.50422e-07
183.037085	1.55946e-07
182.670094	1.61673e-07
182.303103	1.67609e-07
181.936113	1.73762e-07
181.569122	1.80141e-07
181.202131	1.86753e-07
180.835141	1.93608e-07
180.468150	2.00713e-07
180.101159	2.08078e-07
179.734169	2.15713e-07
179.367178	2.23626e-07
179.000187	2.3183e-07
178.633197	2.40333e-07
178.266206	2.49148e-07
177.899215	2.58284e-07
177.532225	2.67755e-07
177.165234	2.77572e-07
176.798244	2.87748e-07
176.431253	2.98295e-07
176.064262	3.09228e-07
175.697272	3.20561e-07
175.330281	3.32307e-07
174.963290	3.44483e-07
174.596300	3.57103e-07
174.229309	3.70183e-07
173.862318	3.83742e-07
173.495328	3.97795e-07
173.128337	4.12361e-07
172.761346	4.27459e-07
172.394356	4.43108e-07
172.027365	4.59327e-07
171.660374	4.76138e-07
171.293384	4.93562e-07
170.926393	5.11622e-07
170.559402	5.30339e-07
170.192412	5.4974e-07
169.825421	5.69847e-07
169.458430	5.90687e-07
169.091440	6.12286e-07
168.724449	6.34672e-07
168.357458	6.57873e-07
167.990468	6.81919e-07
167.623477	7.06841e-07
167.256486	7.3267e-07
166.889496	7.59439e-07
166.522505	7.87182e-07
166.155515	8.15934e-07
165.788524	8.45733e-07
165.421533	8.76615e-07
165.054543	9.0862e-07
164.687552	9.41788e-07
164.320561	9.76162e-07
163.953571	1.01179e-06
163.586580	1.0487e-06
163.219589	1.08696e-06
162.852599	1.12661e-06
162.485608	1.1677e-06
162.118617	1.21028e-06
161.751627	1.2544e-06
161.384636	1.30013e-06
161.017645	1.34752e-06
160.650655	1.39662e-06
160.283664	1.44751e-06
159.916673	1.50024e-06
159.549683	1.55488e-06
159.182692	1.6115e-06
158.815701	1.67018e-06
158.448711	1.73098e-06
158.081720	1.79398e-06
157.714729	1.85926e-06
157.347739	1.92691e-06
156.980748	1.997e-06
156.613757	2.06963e-06
156.246767	2.14489e-06
155.879776	2.22287e-06
155.512786	2.30367e-06
155.145795	2.38739e-06
154.778804	2.47414e-06
154.411814	2.56402e-06
154.044823	2.65715e-06
153.677832	2.75363e-06
153.310842	2.85361e-06
152.943851	2.95719e-06
152.576860	3.0645e-06
152.209870	3.17569e-06
151.842879	3.29089e-06
151.475888	3.41024e-06
151.108898	3.53389e-06
150.741907	3.66199e-06
150.374916	3.79471e-06
150.007926	3.93221e-06
149.640935	4.07465e-06
149.273944	4.22223e-06
148.906954	4.37511e-06
148.539963	4.53348e-06
148.172972	4.69755e-06
147.805982	4.86752e-06
147.438991	5.04359e-06
147.072000	5.22598e-06
146.705010	5.41493e-06
146.338019	5.61065e-06
145.971028	5.81339e-06
145.604038	6.0234e-06
145.237047	6.24094e-06
144.870057	6.46628e-06
144.503066	6.69968e-06
144.136075	6.94145e-06
143.769085	7.19186e-06
143.402094	7.45124e-06
143.035103	7.71989e-06
142.668113	7.99814e-06
142.301122	8.28633e-06
141.934131	8.58482e-06
141.567141	8.89396e-06
141.200150	9.21414e-06
140.833159	9.54573e-06
140.466169	9.88915e-06
140.099178	1.02448e-05
139.732187	1.06131e-05
139.365197	1.09946e-05
138.998206	1.13896e-05
138.631215	1.17986e-05
138.264225	1.22222e-05
137.897234	1.26609e-05
137.530243	1.31151e-05
137.163253	1.35854e-05
136.796262	1.40725e-05
136.429271	1.45767e-05
136.062281	1.50989e-05
135.695290	1.56396e-05
135.328299	1.61993e-05
134.961309	1.67789e-05
134.594318	1.7379e-05
134.227328	1.80003e-05
133.860337	1.86435e-05
133.493346	1.93094e-05
133.126356	1.99987e-05
132.759365	2.07124e-05
132.392374	2.14512e-05
132.025384	2.2216e-05
131.658393	2.30076e-05
131.291402	2.38271e-05
130.924412	2.46753e-05
130.557421	2.55533e-05
130.190430	2.64621e-05
129.823440	2.74027e-05
129.456449	2.83763e-05
129.089458	2.93838e-05
128.722468	3.04266e-05
128.355477	3.15057e-05
127.988486	3.26225e-05
127.621496	3.37782e-05
127.254505	3.49741e-05
126.887514	3.62116e-05
126.520524	3.74921e-05
126.153533	3.88171e-05
125.786542	4.01879e-05
125.419552	4.16063e-05
125.052561	4.30737e-05
124.685570	4.45918e-05
124.318580	4.61623e-05
123.951589	4.77869e-05
123.584599	4.94675e-05
123.217608	5.12058e-05
122.850617	5.30039e-05
122.483627	5.48636e-05
122.116636	5.6787e-05
121.749645	5.87762e-05
121.382655	6.08333e-05
121.015664	6.29605e-05
120.648673	6.51602e-05
120.281683	6.74347e-05
119.914692	6.97863e-05
119.547701	7.22176e-05
119.180711	7.47311e-05
118.813720	7.73294e-05
118.446729	8.00153e-05
118.079739	8.27915e-05
117.712748	8.56609e-05
117.345757	8.86264e-05
116.978767	9.16909e-05
116.611776	9.48576e-05
116.244785	9.81296e-05
115.877795	0.00010151
115.510804	0.000105003
115.143813	0.00010861
114.776823	0.000112337
114.409832	0.000116186
114.042841	0.000120161
113.675851	0.000124265
113.308860	0.000128503
112.941870	0.000132878
112.574879	0.000137395
112.207888	0.000142056
111.840898	0.000146868
111.473907	0.000151832
111.106916	0.000156955
110.739926	0.000162239
110.372935	0.000167689
110.005944	0.000173311
109.638954	0.000179107
109.271963	0.000185082
108.904972	0.000191242
108.537982	0.00019759
108.170991	0.00020413
107.804000	0.000210867
107.437010	0.000217806
107.070019	0.00022495
106.703028	0.000232303
106.336038	0.00023987
105.969047	0.000247655
105.602056	0.000255661
105.235066	0.000263891
104.868075	0.000272348
104.501084	0.000281035
104.134094	0.000289954
103.767103	0.000299107
103.400112	0.000308494
103.033122	0.000318116
102.666131	0.000327971
102.299141	0.000338059
101.932150	0.000348374
101.565159	0.000358913
101.198169	0.000369668
100.831178	0.00038063
100.464187	0.000391785
100.097197	0.000403117
99.730206	0.000414604
99.363215	0.000426218
98.996225	0.000437923
98.629234	0.00044967
98.262243	0.000461392
97.895253	0.000472998
97.528262	0.000484353
97.161271	0.00049524
96.794281	0.000505244
&
```
