## supplemental_material for "RNA structure prediction using positive and negative evolutionary information": twister-P1.cov

```
#
# Method Target_E-val [cov_min,cov_max] [FP | TP True Found | Sen PPV F] 
# GTp    0.05           [-8.69,2224.96]    [4 | 26 26 30 | 100.00 86.67 92.86] 
#
# in_given  left_pos       right_pos        score          E-value       substitutions      power
#-------------------------------------------------------------------------------------------------------
*	        57	       245	923.47601	3.96782e-08	1822		1.00
*	        58	       244	1491.82901	1.27004e-14	1558		1.00
*	        59	       243	1944.50835	8.19134e-20	1384		1.00
*	        60	       242	1103.47259	3.56183e-10	1555		1.00
 	        66	        67	794.47796	0.000115365	384		1.00
 	        66	       230	805.10383	8.77044e-05	386		1.00
*	        66	       231	1712.37279	3.71013e-17	402		1.00
*	        67	       230	1773.14212	7.57284e-18	374		1.00
 	        67	       231	813.41882	6.89958e-05	390		1.00
*	        68	       229	1438.50997	5.05118e-14	309		1.00
*	        69	       228	2030.85725	8.36837e-21	602		1.00
*	        70	       177	709.58599	1.09557e-05	447		1.00
*	        71	       176	354.30398	0.0411972	88		0.72
*	        72	       165	1186.63657	3.92781e-11	195		0.96
*	        73	       164	727.70974	6.79071e-06	383		1.00
*	        74	       163	1907.33218	2.1558e-19	270		1.00
*	        75	       162	1752.53657	1.27149e-17	307		1.00
*	        76	       161	1227.74052	1.34935e-11	180		0.95
*	        77	       160	758.23509	2.98841e-06	432		1.00
*	        78	       159	505.77141	0.00207379	125		0.85
*	        79	       158	353.03528	0.0422144	413		1.00
*	        80	       157	551.05638	0.000665922	122		0.84
*	        81	       156	454.46465	0.00761414	40		0.41
*	       166	       182	1924.03737	1.37561e-19	638		1.00
*	       167	       181	2094.25637	1.5382e-21	433		1.00
*	       168	       180	1986.32069	2.71037e-20	413		1.00
*	       171	       237	1566.42183	1.77507e-15	535		1.00
*	       172	       236	2224.96463	4.84732e-23	705		1.00
*	       173	       235	1175.26146	5.35601e-11	306		1.00
 	       230	       231	823.95712	5.24453e-05	392		1.00
```
