## supplemental_material for "RNA structure prediction using positive and negative evolutionary information": twister-P1.power

```
# Power analysis of given structure 
#
# covary  left_pos      right_pos    substitutions      power
#----------------------------------------------------------------
     *    57		245		1822		1.00
     *    58		244		1558		1.00
     *    59		243		1384		1.00
     *    60		242		1555		1.00
     *    66		231		402		1.00
     *    67		230		374		1.00
     *    68		229		309		1.00
     *    69		228		602		1.00
     *    70		177		447		1.00
     *    71		176		88		0.72
     *    72		165		195		0.96
     *    73		164		383		1.00
     *    74		163		270		1.00
     *    75		162		307		1.00
     *    76		161		180		0.95
     *    77		160		432		1.00
     *    78		159		125		0.85
     *    79		158		413		1.00
     *    80		157		122		0.84
     *    81		156		40		0.41
     *    166		182		638		1.00
     *    167		181		433		1.00
     *    168		180		413		1.00
     *    171		237		535		1.00
     *    172		236		705		1.00
     *    173		235		306		1.00
#
# BPAIRS 26
# avg substitutions per BP  539.9
# BPAIRS expected to covary 24.7
# BPAIRS observed to covary 26
#
```
