## supplemental_material for "RNA structure prediction using positive and negative evolutionary information": twister-P1.sorted.cov

```
#
# Method Target_E-val [cov_min,cov_max] [FP | TP True Found | Sen PPV F] 
# GTp    0.05         [-8.69,2224.96]     [4 | 26 26 30 | 100.00 86.67 92.86] 
#
#       left_pos       right_pos        score          E-value       substitutions      power
#-------------------------------------------------------------------------------------------------------
*	     172	     236	2224.96463	4.84732e-23	705		1.00
*	     167	     181	2094.25637	1.5382e-21	433		1.00
*	      69	     228	2030.85725	8.36837e-21	602		1.00
*	     168	     180	1986.32069	2.71037e-20	413		1.00
*	      59	     243	1944.50835	8.19134e-20	1384		1.00
*	     166	     182	1924.03737	1.37561e-19	638		1.00
*	      74	     163	1907.33218	2.1558e-19	270		1.00
*	      67	     230	1773.14212	7.57284e-18	374		1.00
*	      75	     162	1752.53657	1.27149e-17	307		1.00
*	      66	     231	1712.37279	3.71013e-17	402		1.00
*	     171	     237	1566.42183	1.77507e-15	535		1.00
*	      58	     244	1491.82901	1.27004e-14	1558		1.00
*	      68	     229	1438.50997	5.05118e-14	309		1.00
*	      76	     161	1227.74052	1.34935e-11	180		0.95
*	      72	     165	1186.63657	3.92781e-11	195		0.96
*	     173	     235	1175.26146	5.35601e-11	306		1.00
*	      60	     242	1103.47259	3.56183e-10	1555		1.00
*	      57	     245	923.47601	3.96782e-08	1822		1.00
*	      77	     160	758.23509	2.98841e-06	432		1.00
*	      73	     164	727.70974	6.79071e-06	383		1.00
*	      70	     177	709.58599	1.09557e-05	447		1.00
 	     230	     231	823.95712	5.24453e-05	392		1.00
 	      67	     231	813.41882	6.89958e-05	390		1.00
 	      66	     230	805.10383	8.77044e-05	386		1.00
 	      66	      67	794.47796	0.000115365	384		1.00
*	      80	     157	551.05638	0.000665922	122		0.84
*	      78	     159	505.77141	0.00207379	125		0.85
*	      81	     156	454.46465	0.00761414	40		0.41
*	      71	     176	354.30398	0.0411972	88		0.72
*	      79	     158	353.03528	0.0422144	413		1.00
```
