## supplemental_material for "RNA structure prediction using positive and negative evolutionary information": twister-P1.surv

```
2224.895854	0.0384615
2094.047150	0.0769231
2029.931286	0.115385
1985.442727	0.153846
1943.571141	0.192308
1923.943836	0.230769
1906.933505	0.269231
1772.159340	0.307692
1752.532035	0.346154
1711.968936	0.384615
1565.418389	0.423077
1490.834628	0.461538
1438.495146	0.5
1226.520247	0.538462
1185.957149	0.576923
1174.180766	0.615385
1102.213979	0.653846
922.951255	0.692308
758.081889	0.730769
726.678200	0.769231
708.359382	0.807692
550.032450	0.846154
505.543891	0.884615
453.204410	0.923077
353.759395	0.961538
352.450908	1
&
823.506241	0.000395257
813.038344	0.000790514
803.878935	0.00118577
793.411039	0.00158103
489.842047	0.00197628
428.343156	0.00237154
420.492234	0.0027668
370.769727	0.00316206
360.301831	0.00355731
348.525447	0.00395257
345.908473	0.00434783
336.749064	0.00474308
317.121758	0.00513834
311.887810	0.0055336
306.653862	0.00592885
301.419914	0.00671937
276.558660	0.00711462
268.707738	0.00790514
258.239842	0.0083004
256.931355	0.00869565
239.921023	0.00909091
238.612536	0.00948617
233.378588	0.00988142
224.219179	0.0102767
216.368257	0.0106719
213.751283	0.0110672
211.134309	0.0118577
209.825822	0.012253
205.900361	0.0126482
196.740951	0.0130435
187.581542	0.0134387
183.656081	0.013834
182.347594	0.0142292
179.730620	0.0146245
177.113646	0.0150198
174.496672	0.0162055
169.262724	0.0166008
165.337263	0.0173913
162.720288	0.0181818
161.411801	0.0185771
160.103314	0.0189723
152.252392	0.0193676
150.943905	0.0197628
147.018444	0.0201581
145.709957	0.0213439
143.092983	0.0221344
139.167522	0.0229249
137.859035	0.0233202
136.550548	0.0237154
135.242061	0.0249012
133.933574	0.0256917
131.316600	0.026087
128.699626	0.0264822
127.391139	0.0272727
126.082652	0.0280632
123.465677	0.0288538
120.848703	0.0296443
119.540216	0.0304348
115.614755	0.03083
114.306268	0.0312253
110.380807	0.0324111
109.072320	0.0332016
107.763833	0.0335968
106.455346	0.0339921
105.146859	0.0355731
103.838372	0.0371542
101.221398	0.0379447
99.912911	0.0387352
98.604424	0.041502
97.295937	0.0422925
95.987450	0.0426877
94.678963	0.0438735
93.370476	0.044664
92.061989	0.0450593
90.753502	0.0458498
89.445015	0.0466403
88.136528	0.0470356
86.828041	0.0486166
85.519553	0.0498024
84.211066	0.0513834
82.902579	0.0517787
81.594092	0.0521739
80.285605	0.0529644
78.977118	0.0537549
77.668631	0.0549407
76.360144	0.0557312
75.051657	0.056917
73.743170	0.0581028
72.434683	0.0616601
71.126196	0.0632411
69.817709	0.0636364
68.509222	0.0644269
67.200735	0.0656126
65.892248	0.0667984
64.583761	0.0699605
63.275274	0.0711462
61.966787	0.0727273
60.658300	0.0747036
59.349813	0.0762846
58.041326	0.0786561
56.732839	0.0806324
55.424352	0.0822134
54.115865	0.0837945
52.807378	0.0849802
51.498891	0.0869565
50.190404	0.0893281
48.881917	0.0940711
47.573429	0.0964427
46.264942	0.0996047
44.956455	0.104348
43.647968	0.105138
42.339481	0.108696
41.030994	0.114229
39.722507	0.118182
38.414020	0.12253
37.105533	0.128063
35.797046	0.13083
34.488559	0.136759
33.180072	0.141502
31.871585	0.14585
30.563098	0.150198
29.254611	0.155336
27.946124	0.158498
26.637637	0.163241
25.329150	0.168775
24.020663	0.173518
22.712176	0.179842
21.403689	0.187352
20.095202	0.193676
18.786715	0.204348
17.478228	0.212253
16.169741	0.219368
14.861254	0.223715
13.552767	0.23083
12.244280	0.237549
10.935793	0.243874
9.627306	0.252569
8.318818	0.258893
7.010331	0.26917
5.701844	0.282609
4.393357	0.296443
3.084870	0.309486
1.776383	0.324111
0.467896	0.339526
-0.840591	0.360079
-2.149078	0.382213
-3.457565	0.405534
-4.766052	0.427668
-6.074539	0.443478
-7.383026	0.462055
-8.691513	0.486166
-10.000000	1
&
599.754958	1.95618e-05
546.106989	3.91236e-05
527.788171	5.86854e-05
518.628762	7.82473e-05
512.086326	9.78091e-05
501.618430	0.000117371
496.384482	0.000136933
489.842047	0.000156495
481.991125	0.000176056
457.129871	0.000195618
451.895923	0.000254304
449.278949	0.000273865
446.661975	0.000293427
445.353488	0.000332551
442.736514	0.000371674
441.428027	0.000391236
438.811053	0.000410798
437.502566	0.00043036
434.885591	0.000449922
433.577104	0.000469484
430.960130	0.000508607
427.034669	0.000528169
425.726182	0.000547731
424.417695	0.000606416
421.800721	0.00064554
420.492234	0.000684664
419.183747	0.000704225
417.875260	0.000723787
399.556442	0.000743349
398.247955	0.000762911
395.630980	0.000782473
394.322493	0.000802034
391.705519	0.000821596
390.397032	0.000841158
389.088545	0.000899844
387.780058	0.000919405
386.471571	0.000938967
385.163084	0.000958529
383.854597	0.000997653
381.237623	0.00101721
379.929136	0.00103678
378.620649	0.00105634
377.312162	0.0010759
376.003675	0.00109546
373.386701	0.00111502
370.769727	0.00121283
368.152753	0.00123239
366.844266	0.00127152
365.535779	0.00129108
364.227292	0.00131064
362.918805	0.00136933
361.610318	0.00142801
358.993344	0.00144757
357.684856	0.00150626
355.067882	0.00156495
353.759395	0.00158451
352.450908	0.00162363
349.833934	0.00164319
348.525447	0.00168232
347.216960	0.00176056
345.908473	0.00179969
344.599986	0.00187793
343.291499	0.0018975
341.983012	0.00195618
340.674525	0.00199531
339.366038	0.00205399
338.057551	0.00213224
336.749064	0.0021518
335.440577	0.00219092
334.132090	0.00223005
332.823603	0.00226917
331.515116	0.00234742
330.206629	0.0024061
328.898142	0.00250391
327.589655	0.00264085
326.281168	0.00267997
324.972681	0.00283646
323.664194	0.00291471
322.355707	0.00303208
321.047220	0.00312989
319.738733	0.00316901
318.430245	0.00326682
317.121758	0.00334507
315.813271	0.00344288
314.504784	0.00346244
313.196297	0.00354069
311.887810	0.00356025
310.579323	0.00365806
309.270836	0.00375587
307.962349	0.00387324
306.653862	0.00395149
305.345375	0.00401017
304.036888	0.0040493
302.728401	0.0041471
301.419914	0.00428404
300.111427	0.00442097
298.802940	0.00457746
297.494453	0.0047144
296.185966	0.00477308
294.877479	0.00491002
293.568992	0.0049687
292.260505	0.00510563
290.952018	0.00534038
289.643531	0.00539906
288.335044	0.00551643
287.026557	0.00569249
285.718070	0.00580986
284.409583	0.00598592
283.101096	0.00622066
281.792609	0.00641628
280.484122	0.00651408
279.175634	0.00676839
277.867147	0.00694444
276.558660	0.00710094
275.250173	0.00719875
273.941686	0.00733568
272.633199	0.00745305
271.324712	0.00768779
270.016225	0.00784429
268.707738	0.0079421
267.399251	0.00815728
266.090764	0.00831377
264.782277	0.00850939
263.473790	0.00872457
262.165303	0.00890063
260.856816	0.00905712
259.548329	0.00913537
258.239842	0.00931142
256.931355	0.00956573
255.622868	0.00974178
254.314381	0.00987872
253.005894	0.0100548
251.697407	0.0103091
250.388920	0.0105634
249.080433	0.0107394
247.771946	0.0109351
246.463459	0.0111111
245.154972	0.0113459
243.846485	0.011561
242.537998	0.0117958
241.229510	0.0119914
239.921023	0.0122261
238.612536	0.0125782
237.304049	0.0128521
235.995562	0.0130086
234.687075	0.0132629
233.378588	0.0134977
232.070101	0.0138693
230.761614	0.0141823
229.453127	0.0144562
228.144640	0.0147105
226.836153	0.0149061
225.527666	0.0151213
224.219179	0.0154343
222.910692	0.0158059
221.602205	0.0162363
220.293718	0.0164124
218.985231	0.016784
217.676744	0.0171362
216.368257	0.0175274
215.059770	0.0179186
213.751283	0.0182512
212.442796	0.018525
211.134309	0.0189554
209.825822	0.0193075
208.517335	0.0195814
207.208848	0.0198552
205.900361	0.0201682
204.591874	0.020579
203.283387	0.0209507
201.974899	0.0214006
200.666412	0.0217919
199.357925	0.0222613
198.049438	0.0226917
196.740951	0.0232394
195.432464	0.0237676
194.123977	0.0241002
192.815490	0.0247261
191.507003	0.0253717
190.198516	0.0261346
188.890029	0.0267606
187.581542	0.0272496
186.273055	0.0277778
184.964568	0.0282473
183.656081	0.0288732
182.347594	0.0296166
181.039107	0.0301056
179.730620	0.030849
178.422133	0.0315141
177.113646	0.0321987
175.805159	0.0328638
174.496672	0.0334703
173.188185	0.0342919
171.879698	0.0348396
170.571211	0.0355047
169.262724	0.0364437
167.954237	0.0371088
166.645750	0.0378326
165.337263	0.0385172
164.028775	0.0393975
162.720288	0.0402582
161.411801	0.0410994
160.103314	0.0419992
158.794827	0.0428599
157.486340	0.0439554
156.177853	0.0449531
154.869366	0.0459507
153.560879	0.0467723
152.252392	0.0476526
150.943905	0.0485915
149.635418	0.0496088
148.326931	0.0507433
147.018444	0.0519366
145.709957	0.0531299
144.401470	0.0543818
143.092983	0.0555947
141.784496	0.056964
140.476009	0.0581768
139.167522	0.059331
137.859035	0.0604851
136.550548	0.0615806
135.242061	0.0627739
133.933574	0.0637324
132.625087	0.0651213
131.316600	0.0663146
130.008113	0.0679969
128.699626	0.0693075
127.391139	0.0710681
126.082652	0.0723983
124.774164	0.0739241
123.465677	0.0755477
122.157190	0.0769953
120.848703	0.0785016
119.540216	0.0801056
118.231729	0.0815336
116.923242	0.0832942
115.614755	0.0853482
114.306268	0.0872848
112.997781	0.0893192
111.689294	0.0913732
110.380807	0.0932316
109.072320	0.094777
107.763833	0.0967723
106.455346	0.0988263
105.146859	0.100469
103.838372	0.102563
102.529885	0.104832
101.221398	0.106788
99.912911	0.109018
98.604424	0.111189
97.295937	0.113243
95.987450	0.115786
94.678963	0.118623
93.370476	0.121127
92.061989	0.123435
90.753502	0.126095
89.445015	0.128756
88.136528	0.131201
86.828041	0.133431
85.519553	0.136326
84.211066	0.139202
82.902579	0.142038
81.594092	0.145051
80.285605	0.148005
78.977118	0.151095
77.668631	0.154343
76.360144	0.157042
75.051657	0.159781
73.743170	0.162833
72.434683	0.166158
71.126196	0.169347
69.817709	0.172907
68.509222	0.17633
67.200735	0.179636
65.892248	0.183314
64.583761	0.186952
63.275274	0.191295
61.966787	0.19466
60.658300	0.198415
59.349813	0.202445
58.041326	0.206729
56.732839	0.211052
55.424352	0.214867
54.115865	0.219171
52.807378	0.223063
51.498891	0.227387
50.190404	0.231553
48.881917	0.235857
47.573429	0.240689
46.264942	0.245207
44.956455	0.250606
43.647968	0.255243
42.339481	0.259879
41.030994	0.264769
39.722507	0.270246
38.414020	0.275235
37.105533	0.280458
35.797046	0.285505
34.488559	0.291158
33.180072	0.296772
31.871585	0.302602
30.563098	0.307864
29.254611	0.313282
27.946124	0.319131
26.637637	0.324491
25.329150	0.330243
24.020663	0.335779
22.712176	0.341804
21.403689	0.347926
20.095202	0.354245
18.786715	0.360426
17.478228	0.366491
16.169741	0.372574
14.861254	0.378912
13.552767	0.385211
12.244280	0.39153
10.935793	0.397946
9.627306	0.40448
8.318818	0.410407
7.010331	0.416471
5.701844	0.423494
4.393357	0.430223
3.084870	0.437187
1.776383	0.443623
0.467896	0.451076
-0.840591	0.457707
-2.149078	0.464319
-3.457565	0.472007
-4.766052	0.479343
-6.074539	0.486463
-7.383026	0.494151
-8.691513	0.501545
-10.000000	1
&
4471.568091	3.01493e-50
4470.259604	3.12116e-50
4468.951117	3.23112e-50
4467.642630	3.34496e-50
4466.334143	3.46281e-50
4465.025656	3.58481e-50
4463.717169	3.71111e-50
4462.408682	3.84186e-50
4461.100194	3.97721e-50
4459.791707	4.11734e-50
4458.483220	4.2624e-50
4457.174733	4.41257e-50
4455.866246	4.56804e-50
4454.557759	4.72898e-50
4453.249272	4.89559e-50
4451.940785	5.06807e-50
4450.632298	5.24662e-50
4449.323811	5.43147e-50
4448.015324	5.62283e-50
4446.706837	5.82093e-50
4445.398350	6.02601e-50
4444.089863	6.23832e-50
4442.781376	6.45811e-50
4441.472889	6.68564e-50
4440.164402	6.92118e-50
4438.855915	7.16503e-50
4437.547428	7.41746e-50
4436.238941	7.67879e-50
4434.930454	7.94933e-50
4433.621967	8.22939e-50
4432.313480	8.51933e-50
4431.004993	8.81948e-50
4429.696506	9.1302e-50
4428.388019	9.45187e-50
4427.079532	9.78488e-50
4425.771045	1.01296e-49
4424.462558	1.04865e-49
4423.154070	1.08559e-49
4421.845583	1.12384e-49
4420.537096	1.16344e-49
4419.228609	1.20443e-49
4417.920122	1.24686e-49
4416.611635	1.29079e-49
4415.303148	1.33626e-49
4413.994661	1.38334e-49
4412.686174	1.43208e-49
4411.377687	1.48253e-49
4410.069200	1.53477e-49
4408.760713	1.58884e-49
4407.452226	1.64481e-49
4406.143739	1.70276e-49
4404.835252	1.76275e-49
4403.526765	1.82486e-49
4402.218278	1.88915e-49
4400.909791	1.95571e-49
4399.601304	2.02461e-49
4398.292817	2.09594e-49
4396.984330	2.16978e-49
4395.675843	2.24622e-49
4394.367356	2.32536e-49
4393.058869	2.40729e-49
4391.750382	2.4921e-49
4390.441895	2.5799e-49
4389.133408	2.67079e-49
4387.824921	2.76488e-49
4386.516434	2.86229e-49
4385.207947	2.96314e-49
4383.899459	3.06753e-49
4382.590972	3.1756e-49
4381.282485	3.28748e-49
4379.973998	3.4033e-49
4378.665511	3.52321e-49
4377.357024	3.64733e-49
4376.048537	3.77583e-49
4374.740050	3.90886e-49
4373.431563	4.04657e-49
4372.123076	4.18913e-49
4370.814589	4.33672e-49
4369.506102	4.48951e-49
4368.197615	4.64768e-49
4366.889128	4.81142e-49
4365.580641	4.98093e-49
4364.272154	5.15641e-49
4362.963667	5.33808e-49
4361.655180	5.52614e-49
4360.346693	5.72083e-49
4359.038206	5.92238e-49
4357.729719	6.13103e-49
4356.421232	6.34703e-49
4355.112745	6.57064e-49
4353.804258	6.80213e-49
4352.495771	7.04177e-49
4351.187284	7.28986e-49
4349.878797	7.54669e-49
4348.570310	7.81256e-49
4347.261823	8.08781e-49
4345.953336	8.37274e-49
4344.644848	8.66772e-49
4343.336361	8.97309e-49
4342.027874	9.28922e-49
4340.719387	9.61648e-49
4339.410900	9.95528e-49
4338.102413	1.0306e-48
4336.793926	1.06691e-48
4335.485439	1.1045e-48
4334.176952	1.14341e-48
4332.868465	1.18369e-48
4331.559978	1.22539e-48
4330.251491	1.26857e-48
4328.943004	1.31326e-48
4327.634517	1.35952e-48
4326.326030	1.40742e-48
4325.017543	1.457e-48
4323.709056	1.50834e-48
4322.400569	1.56147e-48
4321.092082	1.61649e-48
4319.783595	1.67344e-48
4318.475108	1.73239e-48
4317.166621	1.79342e-48
4315.858134	1.85661e-48
4314.549647	1.92202e-48
4313.241160	1.98973e-48
4311.932673	2.05983e-48
4310.624186	2.1324e-48
4309.315699	2.20752e-48
4308.007212	2.28529e-48
4306.698724	2.3658e-48
4305.390237	2.44915e-48
4304.081750	2.53544e-48
4302.773263	2.62476e-48
4301.464776	2.71723e-48
4300.156289	2.81296e-48
4298.847802	2.91206e-48
4297.539315	3.01465e-48
4296.230828	3.12086e-48
4294.922341	3.23081e-48
4293.613854	3.34463e-48
4292.305367	3.46246e-48
4290.996880	3.58444e-48
4289.688393	3.71072e-48
4288.379906	3.84145e-48
4287.071419	3.97678e-48
4285.762932	4.11689e-48
4284.454445	4.26192e-48
4283.145958	4.41207e-48
4281.837471	4.56751e-48
4280.528984	4.72842e-48
4279.220497	4.895e-48
4277.912010	5.06745e-48
4276.603523	5.24598e-48
4275.295036	5.4308e-48
4273.986549	5.62212e-48
4272.678062	5.82019e-48
4271.369575	6.02523e-48
4270.061088	6.2375e-48
4268.752601	6.45725e-48
4267.444113	6.68473e-48
4266.135626	6.92024e-48
4264.827139	7.16403e-48
4263.518652	7.41642e-48
4262.210165	7.6777e-48
4260.901678	7.94818e-48
4259.593191	8.2282e-48
4258.284704	8.51807e-48
4256.976217	8.81816e-48
4255.667730	9.12882e-48
4254.359243	9.45043e-48
4253.050756	9.78336e-48
4251.742269	1.0128e-47
4250.433782	1.04848e-47
4249.125295	1.08542e-47
4247.816808	1.12366e-47
4246.508321	1.16325e-47
4245.199834	1.20423e-47
4243.891347	1.24665e-47
4242.582860	1.29057e-47
4241.274373	1.33604e-47
4239.965886	1.3831e-47
4238.657399	1.43183e-47
4237.348912	1.48227e-47
4236.040425	1.53449e-47
4234.731938	1.58855e-47
4233.423451	1.64451e-47
4232.114964	1.70245e-47
4230.806477	1.76243e-47
4229.497989	1.82452e-47
4228.189502	1.88879e-47
4226.881015	1.95533e-47
4225.572528	2.02422e-47
4224.264041	2.09553e-47
4222.955554	2.16935e-47
4221.647067	2.24578e-47
4220.338580	2.3249e-47
4219.030093	2.4068e-47
4217.721606	2.49159e-47
4216.413119	2.57937e-47
4215.104632	2.67024e-47
4213.796145	2.76431e-47
4212.487658	2.86169e-47
4211.179171	2.9625e-47
4209.870684	3.06687e-47
4208.562197	3.17491e-47
4207.253710	3.28676e-47
4205.945223	3.40255e-47
4204.636736	3.52242e-47
4203.328249	3.64651e-47
4202.019762	3.77498e-47
4200.711275	3.90797e-47
4199.402788	4.04564e-47
4198.094301	4.18816e-47
4196.785814	4.33571e-47
4195.477327	4.48845e-47
4194.168840	4.64657e-47
4192.860353	4.81027e-47
4191.551866	4.97973e-47
4190.243378	5.15516e-47
4188.934891	5.33677e-47
4187.626404	5.52478e-47
4186.317917	5.71941e-47
4185.009430	5.9209e-47
4183.700943	6.12948e-47
4182.392456	6.34542e-47
4181.083969	6.56896e-47
4179.775482	6.80038e-47
4178.466995	7.03995e-47
4177.158508	7.28795e-47
4175.850021	7.5447e-47
4174.541534	7.81049e-47
4173.233047	8.08564e-47
4171.924560	8.37049e-47
4170.616073	8.66537e-47
4169.307586	8.97064e-47
4167.999099	9.28666e-47
4166.690612	9.61382e-47
4165.382125	9.9525e-47
4164.073638	1.03031e-46
4162.765151	1.06661e-46
4161.456664	1.10418e-46
4160.148177	1.14308e-46
4158.839690	1.18335e-46
4157.531203	1.22504e-46
4156.222716	1.26819e-46
4154.914229	1.31287e-46
4153.605742	1.35912e-46
4152.297254	1.407e-46
4150.988767	1.45657e-46
4149.680280	1.50788e-46
4148.371793	1.561e-46
4147.063306	1.61599e-46
4145.754819	1.67292e-46
4144.446332	1.73186e-46
4143.137845	1.79287e-46
4141.829358	1.85603e-46
4140.520871	1.92141e-46
4139.212384	1.9891e-46
4137.903897	2.05917e-46
4136.595410	2.13171e-46
4135.286923	2.20681e-46
4133.978436	2.28455e-46
4132.669949	2.36503e-46
4131.361462	2.44835e-46
4130.052975	2.5346e-46
4128.744488	2.62389e-46
4127.436001	2.71632e-46
4126.127514	2.81201e-46
4124.819027	2.91108e-46
4123.510540	3.01363e-46
4122.202053	3.11979e-46
4120.893566	3.2297e-46
4119.585079	3.34347e-46
4118.276592	3.46126e-46
4116.968105	3.58319e-46
4115.659618	3.70942e-46
4114.351131	3.84009e-46
4113.042643	3.97537e-46
4111.734156	4.11542e-46
4110.425669	4.26039e-46
4109.117182	4.41048e-46
4107.808695	4.56585e-46
4106.500208	4.7267e-46
4105.191721	4.89321e-46
4103.883234	5.06558e-46
4102.574747	5.24403e-46
4101.266260	5.42877e-46
4099.957773	5.62001e-46
4098.649286	5.818e-46
4097.340799	6.02295e-46
4096.032312	6.23513e-46
4094.723825	6.45478e-46
4093.415338	6.68216e-46
4092.106851	6.91756e-46
4090.798364	7.16125e-46
4089.489877	7.41352e-46
4088.181390	7.67469e-46
4086.872903	7.94505e-46
4085.564416	8.22493e-46
4084.255929	8.51468e-46
4082.947442	8.81463e-46
4081.638955	9.12515e-46
4080.330468	9.44661e-46
4079.021981	9.77939e-46
4077.713494	1.01239e-45
4076.405007	1.04805e-45
4075.096520	1.08497e-45
4073.788032	1.12319e-45
4072.479545	1.16276e-45
4071.171058	1.20372e-45
4069.862571	1.24613e-45
4068.554084	1.29002e-45
4067.245597	1.33547e-45
4065.937110	1.38251e-45
4064.628623	1.43122e-45
4063.320136	1.48163e-45
4062.011649	1.53383e-45
4060.703162	1.58786e-45
4059.394675	1.6438e-45
4058.086188	1.7017e-45
4056.777701	1.76165e-45
4055.469214	1.82371e-45
4054.160727	1.88795e-45
4052.852240	1.95446e-45
4051.543753	2.02331e-45
4050.235266	2.09459e-45
4048.926779	2.16837e-45
4047.618292	2.24476e-45
4046.309805	2.32383e-45
4045.001318	2.4057e-45
4043.692831	2.49044e-45
4042.384344	2.57817e-45
4041.075857	2.669e-45
4039.767370	2.76302e-45
4038.458883	2.86035e-45
4037.150396	2.96111e-45
4035.841908	3.06542e-45
4034.533421	3.17341e-45
4033.224934	3.2852e-45
4031.916447	3.40093e-45
4030.607960	3.52073e-45
4029.299473	3.64475e-45
4027.990986	3.77315e-45
4026.682499	3.90606e-45
4025.374012	4.04366e-45
4024.065525	4.18611e-45
4022.757038	4.33357e-45
4021.448551	4.48623e-45
4020.140064	4.64427e-45
4018.831577	4.80787e-45
4017.523090	4.97723e-45
4016.214603	5.15257e-45
4014.906116	5.33407e-45
4013.597629	5.52198e-45
4012.289142	5.7165e-45
4010.980655	5.91787e-45
4009.672168	6.12634e-45
4008.363681	6.34215e-45
4007.055194	6.56556e-45
4005.746707	6.79684e-45
4004.438220	7.03627e-45
4003.129733	7.28414e-45
4001.821246	7.54073e-45
4000.512759	7.80637e-45
3999.204272	8.08136e-45
3997.895785	8.36604e-45
3996.587297	8.66075e-45
3995.278810	8.96583e-45
3993.970323	9.28167e-45
3992.661836	9.60863e-45
3991.353349	9.94711e-45
3990.044862	1.02975e-44
3988.736375	1.06603e-44
3987.427888	1.10358e-44
3986.119401	1.14245e-44
3984.810914	1.1827e-44
3983.502427	1.22436e-44
3982.193940	1.26749e-44
3980.885453	1.31214e-44
3979.576966	1.35836e-44
3978.268479	1.40621e-44
3976.959992	1.45575e-44
3975.651505	1.50703e-44
3974.343018	1.56011e-44
3973.034531	1.61507e-44
3971.726044	1.67196e-44
3970.417557	1.73086e-44
3969.109070	1.79183e-44
3967.800583	1.85495e-44
3966.492096	1.92029e-44
3965.183609	1.98794e-44
3963.875122	2.05796e-44
3962.566635	2.13046e-44
3961.258148	2.20551e-44
3959.949661	2.2832e-44
3958.641173	2.36363e-44
3957.332686	2.44689e-44
3956.024199	2.53308e-44
3954.715712	2.62231e-44
3953.407225	2.71468e-44
3952.098738	2.81031e-44
3950.790251	2.90931e-44
3949.481764	3.01179e-44
3948.173277	3.11788e-44
3946.864790	3.22771e-44
3945.556303	3.34141e-44
3944.247816	3.45912e-44
3942.939329	3.58097e-44
3941.630842	3.70711e-44
3940.322355	3.8377e-44
3939.013868	3.97288e-44
3937.705381	4.11283e-44
3936.396894	4.25771e-44
3935.088407	4.40769e-44
3933.779920	4.56295e-44
3932.471433	4.72369e-44
3931.162946	4.89008e-44
3929.854459	5.06234e-44
3928.545972	5.24066e-44
3927.237485	5.42527e-44
3925.928998	5.61637e-44
3924.620511	5.81421e-44
3923.312024	6.01902e-44
3922.003537	6.23105e-44
3920.695050	6.45054e-44
3919.386562	6.67776e-44
3918.078075	6.91299e-44
3916.769588	7.1565e-44
3915.461101	7.4086e-44
3914.152614	7.66957e-44
3912.844127	7.93973e-44
3911.535640	8.21941e-44
3910.227153	8.50894e-44
3908.918666	8.80867e-44
3907.610179	9.11896e-44
3906.301692	9.44018e-44
3904.993205	9.77271e-44
3903.684718	1.0117e-43
3902.376231	1.04733e-43
3901.067744	1.08423e-43
3899.759257	1.12242e-43
3898.450770	1.16196e-43
3897.142283	1.20289e-43
3895.833796	1.24526e-43
3894.525309	1.28912e-43
3893.216822	1.33453e-43
3891.908335	1.38154e-43
3890.599848	1.43021e-43
3889.291361	1.48058e-43
3887.982874	1.53274e-43
3886.674387	1.58673e-43
3885.365900	1.64262e-43
3884.057413	1.70048e-43
3882.748926	1.76038e-43
3881.440439	1.82239e-43
3880.131951	1.88659e-43
3878.823464	1.95304e-43
3877.514977	2.02184e-43
3876.206490	2.09306e-43
3874.898003	2.16678e-43
3873.589516	2.24311e-43
3872.281029	2.32212e-43
3870.972542	2.40392e-43
3869.664055	2.4886e-43
3868.355568	2.57626e-43
3867.047081	2.667e-43
3865.738594	2.76095e-43
3864.430107	2.8582e-43
3863.121620	2.95888e-43
3861.813133	3.06311e-43
3860.504646	3.17101e-43
3859.196159	3.2827e-43
3857.887672	3.39834e-43
3856.579185	3.51804e-43
3855.270698	3.64196e-43
3853.962211	3.77025e-43
3852.653724	3.90305e-43
3851.345237	4.04054e-43
3850.036750	4.18286e-43
3848.728263	4.3302e-43
3847.419776	4.48273e-43
3846.111289	4.64063e-43
3844.802802	4.8041e-43
3843.494315	4.97332e-43
3842.185827	5.1485e-43
3840.877340	5.32986e-43
3839.568853	5.5176e-43
3838.260366	5.71195e-43
3836.951879	5.91315e-43
3835.643392	6.12144e-43
3834.334905	6.33706e-43
3833.026418	6.56028e-43
3831.717931	6.79136e-43
3830.409444	7.03058e-43
3829.100957	7.27823e-43
3827.792470	7.5346e-43
3826.483983	7.8e-43
3825.175496	8.07475e-43
3823.867009	8.35918e-43
3822.558522	8.65362e-43
3821.250035	8.95844e-43
3819.941548	9.27399e-43
3818.633061	9.60066e-43
3817.324574	9.93884e-43
3816.016087	1.02889e-42
3814.707600	1.06513e-42
3813.399113	1.10265e-42
3812.090626	1.14149e-42
3810.782139	1.1817e-42
3809.473652	1.22332e-42
3808.165165	1.26641e-42
3806.856678	1.31102e-42
3805.548191	1.3572e-42
3804.239704	1.40501e-42
3802.931216	1.4545e-42
3801.622729	1.50573e-42
3800.314242	1.55877e-42
3799.005755	1.61367e-42
3797.697268	1.67051e-42
3796.388781	1.72936e-42
3795.080294	1.79027e-42
3793.771807	1.85333e-42
3792.463320	1.91861e-42
3791.154833	1.98619e-42
3789.846346	2.05615e-42
3788.537859	2.12858e-42
3787.229372	2.20356e-42
3785.920885	2.28117e-42
3784.612398	2.36152e-42
3783.303911	2.44471e-42
3781.995424	2.53082e-42
3780.686937	2.61996e-42
3779.378450	2.71225e-42
3778.069963	2.80778e-42
3776.761476	2.90668e-42
3775.452989	3.00906e-42
3774.144502	3.11505e-42
3772.836015	3.22478e-42
3771.527528	3.33836e-42
3770.219041	3.45595e-42
3768.910554	3.57768e-42
3767.602067	3.7037e-42
3766.293580	3.83416e-42
3764.985092	3.96921e-42
3763.676605	4.10902e-42
3762.368118	4.25375e-42
3761.059631	4.40358e-42
3759.751144	4.55869e-42
3758.442657	4.71926e-42
3757.134170	4.88549e-42
3755.825683	5.05757e-42
3754.517196	5.23572e-42
3753.208709	5.42014e-42
3751.900222	5.61105e-42
3750.591735	5.80869e-42
3749.283248	6.01329e-42
3747.974761	6.2251e-42
3746.666274	6.44436e-42
3745.357787	6.67135e-42
3744.049300	6.90634e-42
3742.740813	7.1496e-42
3741.432326	7.40143e-42
3740.123839	7.66213e-42
3738.815352	7.93202e-42
3737.506865	8.2114e-42
3736.198378	8.50063e-42
3734.889891	8.80005e-42
3733.581404	9.11001e-42
3732.272917	9.43089e-42
3730.964430	9.76308e-42
3729.655943	1.0107e-41
3728.347456	1.0463e-41
3727.038969	1.08315e-41
3725.730481	1.1213e-41
3724.421994	1.1608e-41
3723.113507	1.20168e-41
3721.805020	1.24401e-41
3720.496533	1.28783e-41
3719.188046	1.33319e-41
3717.879559	1.38015e-41
3716.571072	1.42876e-41
3715.262585	1.47908e-41
3713.954098	1.53118e-41
3712.645611	1.58511e-41
3711.337124	1.64094e-41
3710.028637	1.69874e-41
3708.720150	1.75857e-41
3707.411663	1.82052e-41
3706.103176	1.88464e-41
3704.794689	1.95102e-41
3703.486202	2.01974e-41
3702.177715	2.09088e-41
3700.869228	2.16453e-41
3699.560741	2.24077e-41
3698.252254	2.31969e-41
3696.943767	2.4014e-41
3695.635280	2.48598e-41
3694.326793	2.57354e-41
3693.018306	2.66419e-41
3691.709819	2.75803e-41
3690.401332	2.85517e-41
3689.092845	2.95573e-41
3687.784358	3.05984e-41
3686.475870	3.16762e-41
3685.167383	3.27919e-41
3683.858896	3.39469e-41
3682.550409	3.51425e-41
3681.241922	3.63803e-41
3679.933435	3.76617e-41
3678.624948	3.89883e-41
3677.316461	4.03615e-41
3676.007974	4.17831e-41
3674.699487	4.32548e-41
3673.391000	4.47783e-41
3672.082513	4.63555e-41
3670.774026	4.79882e-41
3669.465539	4.96785e-41
3668.157052	5.14282e-41
3666.848565	5.32396e-41
3665.540078	5.51148e-41
3664.231591	5.70561e-41
3662.923104	5.90657e-41
3661.614617	6.11461e-41
3660.306130	6.32998e-41
3658.997643	6.55293e-41
3657.689156	6.78373e-41
3656.380669	7.02267e-41
3655.072182	7.27002e-41
3653.763695	7.52608e-41
3652.455208	7.79116e-41
3651.146721	8.06558e-41
3649.838234	8.34966e-41
3648.529746	8.64375e-41
3647.221259	8.94819e-41
3645.912772	9.26336e-41
3644.604285	9.58963e-41
3643.295798	9.92739e-41
3641.987311	1.02771e-40
3640.678824	1.0639e-40
3639.370337	1.10137e-40
3638.061850	1.14017e-40
3636.753363	1.18032e-40
3635.444876	1.2219e-40
3634.136389	1.26493e-40
3632.827902	1.30949e-40
3631.519415	1.35561e-40
3630.210928	1.40336e-40
3628.902441	1.45278e-40
3627.593954	1.50395e-40
3626.285467	1.55692e-40
3624.976980	1.61176e-40
3623.668493	1.66853e-40
3622.360006	1.7273e-40
3621.051519	1.78813e-40
3619.743032	1.85111e-40
3618.434545	1.91631e-40
3617.126058	1.98381e-40
3615.817571	2.05368e-40
3614.509084	2.12601e-40
3613.200597	2.20089e-40
3611.892110	2.27841e-40
3610.583623	2.35865e-40
3609.275135	2.44173e-40
3607.966648	2.52773e-40
3606.658161	2.61676e-40
3605.349674	2.70892e-40
3604.041187	2.80433e-40
3602.732700	2.9031e-40
3601.424213	3.00535e-40
3600.115726	3.1112e-40
3598.807239	3.22078e-40
3597.498752	3.33422e-40
3596.190265	3.45166e-40
3594.881778	3.57323e-40
3593.573291	3.69908e-40
3592.264804	3.82936e-40
3590.956317	3.96423e-40
3589.647830	4.10386e-40
3588.339343	4.2484e-40
3587.030856	4.39803e-40
3585.722369	4.55293e-40
3584.413882	4.71329e-40
3583.105395	4.87929e-40
3581.796908	5.05114e-40
3580.488421	5.22904e-40
3579.179934	5.41321e-40
3577.871447	5.60387e-40
3576.562960	5.80124e-40
3575.254473	6.00556e-40
3573.945986	6.21708e-40
3572.637499	6.43605e-40
3571.329011	6.66273e-40
3570.020524	6.89739e-40
3568.712037	7.14032e-40
3567.403550	7.3918e-40
3566.095063	7.65214e-40
3564.786576	7.92165e-40
3563.478089	8.20066e-40
3562.169602	8.48948e-40
3560.861115	8.78848e-40
3559.552628	9.09802e-40
3558.244141	9.41845e-40
3556.935654	9.75017e-40
3555.627167	1.00936e-39
3554.318680	1.04491e-39
3553.010193	1.08171e-39
3551.701706	1.11981e-39
3550.393219	1.15925e-39
3549.084732	1.20007e-39
3547.776245	1.24234e-39
3546.467758	1.2861e-39
3545.159271	1.33139e-39
3543.850784	1.37828e-39
3542.542297	1.42683e-39
3541.233810	1.47708e-39
3539.925323	1.5291e-39
3538.616836	1.58296e-39
3537.308349	1.63871e-39
3535.999862	1.69642e-39
3534.691375	1.75617e-39
3533.382888	1.81802e-39
3532.074400	1.88205e-39
3530.765913	1.94834e-39
3529.457426	2.01696e-39
3528.148939	2.08799e-39
3526.840452	2.16153e-39
3525.531965	2.23766e-39
3524.223478	2.31647e-39
3522.914991	2.39805e-39
3521.606504	2.48251e-39
3520.298017	2.56994e-39
3518.989530	2.66046e-39
3517.681043	2.75416e-39
3516.372556	2.85115e-39
3515.064069	2.95157e-39
3513.755582	3.05552e-39
3512.447095	3.16314e-39
3511.138608	3.27454e-39
3509.830121	3.38987e-39
3508.521634	3.50926e-39
3507.213147	3.63285e-39
3505.904660	3.7608e-39
3504.596173	3.89325e-39
3503.287686	4.03036e-39
3501.979199	4.17231e-39
3500.670712	4.31926e-39
3499.362225	4.47138e-39
3498.053738	4.62885e-39
3496.745251	4.79188e-39
3495.436764	4.96064e-39
3494.128277	5.13535e-39
3492.819789	5.31621e-39
3491.511302	5.50344e-39
3490.202815	5.69727e-39
3488.894328	5.89792e-39
3487.585841	6.10564e-39
3486.277354	6.32067e-39
3484.968867	6.54328e-39
3483.660380	6.77373e-39
3482.351893	7.01229e-39
3481.043406	7.25925e-39
3479.734919	7.51492e-39
3478.426432	7.77958e-39
3477.117945	8.05357e-39
3475.809458	8.33721e-39
3474.500971	8.63083e-39
3473.192484	8.9348e-39
3471.883997	9.24947e-39
3470.575510	9.57522e-39
3469.267023	9.91245e-39
3467.958536	1.02615e-38
3466.650049	1.06229e-38
3465.341562	1.09971e-38
3464.033075	1.13844e-38
3462.724588	1.17853e-38
3461.416101	1.22004e-38
3460.107614	1.263e-38
3458.799127	1.30749e-38
3457.490640	1.35353e-38
3456.182153	1.4012e-38
3454.873665	1.45055e-38
3453.565178	1.50164e-38
3452.256691	1.55452e-38
3450.948204	1.60927e-38
3449.639717	1.66594e-38
3448.331230	1.72462e-38
3447.022743	1.78535e-38
3445.714256	1.84823e-38
3444.405769	1.91332e-38
3443.097282	1.98071e-38
3441.788795	2.05046e-38
3440.480308	2.12268e-38
3439.171821	2.19743e-38
3437.863334	2.27482e-38
3436.554847	2.35494e-38
3435.246360	2.43787e-38
3433.937873	2.52373e-38
3432.629386	2.61261e-38
3431.320899	2.70462e-38
3430.012412	2.79987e-38
3428.703925	2.89848e-38
3427.395438	3.00055e-38
3426.086951	3.10623e-38
3424.778464	3.21562e-38
3423.469977	3.32887e-38
3422.161490	3.4461e-38
3420.853003	3.56747e-38
3419.544516	3.69311e-38
3418.236029	3.82317e-38
3416.927542	3.95781e-38
3415.619054	4.0972e-38
3414.310567	4.24149e-38
3413.002080	4.39086e-38
3411.693593	4.5455e-38
3410.385106	4.70558e-38
3409.076619	4.8713e-38
3407.768132	5.04285e-38
3406.459645	5.22045e-38
3405.151158	5.4043e-38
3403.842671	5.59463e-38
3402.534184	5.79165e-38
3401.225697	5.99562e-38
3399.917210	6.20677e-38
3398.608723	6.42536e-38
3397.300236	6.65164e-38
3395.991749	6.88589e-38
3394.683262	7.12839e-38
3393.374775	7.37944e-38
3392.066288	7.63932e-38
3390.757801	7.90835e-38
3389.449314	8.18686e-38
3388.140827	8.47518e-38
3386.832340	8.77365e-38
3385.523853	9.08263e-38
3384.215366	9.4025e-38
3382.906879	9.73363e-38
3381.598392	1.00764e-37
3380.289905	1.04313e-37
3378.981418	1.07986e-37
3377.672930	1.11789e-37
3376.364443	1.15726e-37
3375.055956	1.19802e-37
3373.747469	1.24021e-37
3372.438982	1.28388e-37
3371.130495	1.3291e-37
3369.822008	1.3759e-37
3368.513521	1.42436e-37
3367.205034	1.47452e-37
3365.896547	1.52645e-37
3364.588060	1.5802e-37
3363.279573	1.63585e-37
3361.971086	1.69346e-37
3360.662599	1.7531e-37
3359.354112	1.81484e-37
3358.045625	1.87875e-37
3356.737138	1.94491e-37
3355.428651	2.01341e-37
3354.120164	2.08431e-37
3352.811677	2.15771e-37
3351.503190	2.2337e-37
3350.194703	2.31236e-37
3348.886216	2.3938e-37
3347.577729	2.4781e-37
3346.269242	2.56537e-37
3344.960755	2.65571e-37
3343.652268	2.74923e-37
3342.343781	2.84605e-37
3341.035294	2.94628e-37
3339.726807	3.05004e-37
3338.418319	3.15745e-37
3337.109832	3.26864e-37
3335.801345	3.38375e-37
3334.492858	3.50291e-37
3333.184371	3.62627e-37
3331.875884	3.75397e-37
3330.567397	3.88617e-37
3329.258910	4.02303e-37
3327.950423	4.1647e-37
3326.641936	4.31137e-37
3325.333449	4.46319e-37
3324.024962	4.62037e-37
3322.716475	4.78308e-37
3321.407988	4.95152e-37
3320.099501	5.12589e-37
3318.791014	5.3064e-37
3317.482527	5.49327e-37
3316.174040	5.68672e-37
3314.865553	5.88698e-37
3313.557066	6.0943e-37
3312.248579	6.30891e-37
3310.940092	6.53108e-37
3309.631605	6.76108e-37
3308.323118	6.99918e-37
3307.014631	7.24566e-37
3305.706144	7.50082e-37
3304.397657	7.76496e-37
3303.089170	8.03841e-37
3301.780683	8.32148e-37
3300.472195	8.61453e-37
3299.163708	8.91789e-37
3297.855221	9.23194e-37
3296.546734	9.55704e-37
3295.238247	9.8936e-37
3293.929760	1.0242e-36
3292.621273	1.06027e-36
3291.312786	1.09761e-36
3290.004299	1.13626e-36
3288.695812	1.17627e-36
3287.387325	1.21769e-36
3286.078838	1.26058e-36
3284.770351	1.30497e-36
3283.461864	1.35092e-36
3282.153377	1.39849e-36
3280.844890	1.44774e-36
3279.536403	1.49872e-36
3278.227916	1.5515e-36
3276.919429	1.60614e-36
3275.610942	1.6627e-36
3274.302455	1.72125e-36
3272.993968	1.78186e-36
3271.685481	1.84461e-36
3270.376994	1.90957e-36
3269.068507	1.97681e-36
3267.760020	2.04643e-36
3266.451533	2.11849e-36
3265.143046	2.19309e-36
3263.834559	2.27032e-36
3262.526072	2.35027e-36
3261.217584	2.43303e-36
3259.909097	2.51871e-36
3258.600610	2.60741e-36
3257.292123	2.69923e-36
3255.983636	2.79428e-36
3254.675149	2.89268e-36
3253.366662	2.99454e-36
3252.058175	3.09999e-36
3250.749688	3.20916e-36
3249.441201	3.32217e-36
3248.132714	3.43915e-36
3246.824227	3.56026e-36
3245.515740	3.68563e-36
3244.207253	3.81542e-36
3242.898766	3.94978e-36
3241.590279	4.08887e-36
3240.281792	4.23285e-36
3238.973305	4.38191e-36
3237.664818	4.53621e-36
3236.356331	4.69595e-36
3235.047844	4.86132e-36
3233.739357	5.0325e-36
3232.430870	5.20972e-36
3231.122383	5.39317e-36
3229.813896	5.58309e-36
3228.505409	5.77969e-36
3227.196922	5.98322e-36
3225.888435	6.19391e-36
3224.579948	6.41202e-36
3223.271461	6.63781e-36
3221.962973	6.87155e-36
3220.654486	7.11353e-36
3219.345999	7.36402e-36
3218.037512	7.62334e-36
3216.729025	7.89178e-36
3215.420538	8.16968e-36
3214.112051	8.45736e-36
3212.803564	8.75518e-36
3211.495077	9.06348e-36
3210.186590	9.38264e-36
3208.878103	9.71303e-36
3207.569616	1.00551e-35
3206.261129	1.04091e-35
3204.952642	1.07757e-35
3203.644155	1.11551e-35
3202.335668	1.15479e-35
3201.027181	1.19546e-35
3199.718694	1.23755e-35
3198.410207	1.28113e-35
3197.101720	1.32625e-35
3195.793233	1.37295e-35
3194.484746	1.42129e-35
3193.176259	1.47134e-35
3191.867772	1.52315e-35
3190.559285	1.57679e-35
3189.250798	1.63231e-35
3187.942311	1.68979e-35
3186.633824	1.74929e-35
3185.325337	1.81089e-35
3184.016849	1.87466e-35
3182.708362	1.94067e-35
3181.399875	2.00901e-35
3180.091388	2.07975e-35
3178.782901	2.15298e-35
3177.474414	2.22879e-35
3176.165927	2.30728e-35
3174.857440	2.38852e-35
3173.548953	2.47263e-35
3172.240466	2.5597e-35
3170.931979	2.64983e-35
3169.623492	2.74314e-35
3168.315005	2.83973e-35
3167.006518	2.93973e-35
3165.698031	3.04324e-35
3164.389544	3.1504e-35
3163.081057	3.26134e-35
3161.772570	3.37618e-35
3160.464083	3.49506e-35
3159.155596	3.61813e-35
3157.847109	3.74553e-35
3156.538622	3.87742e-35
3155.230135	4.01395e-35
3153.921648	4.1553e-35
3152.613161	4.30161e-35
3151.304674	4.45308e-35
3149.996187	4.60989e-35
3148.687700	4.77221e-35
3147.379213	4.94025e-35
3146.070726	5.11421e-35
3144.762238	5.29429e-35
3143.453751	5.48071e-35
3142.145264	5.6737e-35
3140.836777	5.87348e-35
3139.528290	6.0803e-35
3138.219803	6.2944e-35
3136.911316	6.51604e-35
3135.602829	6.74548e-35
3134.294342	6.983e-35
3132.985855	7.22889e-35
3131.677368	7.48343e-35
3130.368881	7.74693e-35
3129.060394	8.01972e-35
3127.751907	8.30211e-35
3126.443420	8.59444e-35
3125.134933	8.89706e-35
3123.826446	9.21034e-35
3122.517959	9.53466e-35
3121.209472	9.87039e-35
3119.900985	1.02179e-34
3118.592498	1.05777e-34
3117.284011	1.09502e-34
3115.975524	1.13358e-34
3114.667037	1.17349e-34
3113.358550	1.21481e-34
3112.050063	1.25759e-34
3110.741576	1.30187e-34
3109.433089	1.34771e-34
3108.124602	1.39516e-34
3106.816114	1.44429e-34
3105.507627	1.49514e-34
3104.199140	1.54779e-34
3102.890653	1.60229e-34
3101.582166	1.65871e-34
3100.273679	1.71711e-34
3098.965192	1.77757e-34
3097.656705	1.84016e-34
3096.348218	1.90496e-34
3095.039731	1.97203e-34
3093.731244	2.04147e-34
3092.422757	2.11335e-34
3091.114270	2.18777e-34
3089.805783	2.2648e-34
3088.497296	2.34455e-34
3087.188809	2.4271e-34
3085.880322	2.51256e-34
3084.571835	2.60103e-34
3083.263348	2.69261e-34
3081.954861	2.78742e-34
3080.646374	2.88557e-34
3079.337887	2.98717e-34
3078.029400	3.09235e-34
3076.720913	3.20123e-34
3075.412426	3.31395e-34
3074.103939	3.43064e-34
3072.795452	3.55143e-34
3071.486965	3.67648e-34
3070.178478	3.80593e-34
3068.869991	3.93994e-34
3067.561503	4.07867e-34
3066.253016	4.22228e-34
3064.944529	4.37095e-34
3063.636042	4.52485e-34
3062.327555	4.68417e-34
3061.019068	4.8491e-34
3059.710581	5.01984e-34
3058.402094	5.19659e-34
3057.093607	5.37956e-34
3055.785120	5.56897e-34
3054.476633	5.76506e-34
3053.168146	5.96805e-34
3051.859659	6.17818e-34
3050.551172	6.39572e-34
3049.242685	6.62091e-34
3047.934198	6.85403e-34
3046.625711	7.09536e-34
3045.317224	7.34519e-34
3044.008737	7.60381e-34
3042.700250	7.87154e-34
3041.391763	8.14869e-34
3040.083276	8.43561e-34
3038.774789	8.73262e-34
3037.466302	9.0401e-34
3036.157815	9.35839e-34
3034.849328	9.6879e-34
3033.540841	1.0029e-33
3032.232354	1.03821e-33
3030.923867	1.07477e-33
3029.615380	1.11261e-33
3028.306892	1.15178e-33
3026.998405	1.19234e-33
3025.689918	1.23432e-33
3024.381431	1.27778e-33
3023.072944	1.32277e-33
3021.764457	1.36934e-33
3020.455970	1.41756e-33
3019.147483	1.46747e-33
3017.838996	1.51913e-33
3016.530509	1.57262e-33
3015.222022	1.62799e-33
3013.913535	1.68531e-33
3012.605048	1.74465e-33
3011.296561	1.80608e-33
3009.988074	1.86967e-33
3008.679587	1.9355e-33
3007.371100	2.00365e-33
3006.062613	2.07419e-33
3004.754126	2.14722e-33
3003.445639	2.22282e-33
3002.137152	2.30109e-33
3000.828665	2.3821e-33
2999.520178	2.46598e-33
2998.211691	2.5528e-33
2996.903204	2.64268e-33
2995.594717	2.73572e-33
2994.286230	2.83205e-33
2992.977743	2.93176e-33
2991.669256	3.03498e-33
2990.360768	3.14184e-33
2989.052281	3.25246e-33
2987.743794	3.36697e-33
2986.435307	3.48552e-33
2985.126820	3.60824e-33
2983.818333	3.73528e-33
2982.509846	3.86679e-33
2981.201359	4.00293e-33
2979.892872	4.14387e-33
2978.584385	4.28977e-33
2977.275898	4.4408e-33
2975.967411	4.59716e-33
2974.658924	4.75901e-33
2973.350437	4.92657e-33
2972.041950	5.10002e-33
2970.733463	5.27959e-33
2969.424976	5.46547e-33
2968.116489	5.6579e-33
2966.808002	5.8571e-33
2965.499515	6.06332e-33
2964.191028	6.27679e-33
2962.882541	6.49779e-33
2961.574054	6.72656e-33
2960.265567	6.96339e-33
2958.957080	7.20855e-33
2957.648593	7.46235e-33
2956.340106	7.72508e-33
2955.031619	7.99706e-33
2953.723132	8.27862e-33
2952.414645	8.57009e-33
2951.106157	8.87182e-33
2949.797670	9.18418e-33
2948.489183	9.50753e-33
2947.180696	9.84226e-33
2945.872209	1.01888e-32
2944.563722	1.05475e-32
2943.255235	1.09189e-32
2941.946748	1.13033e-32
2940.638261	1.17012e-32
2939.329774	1.21132e-32
2938.021287	1.25397e-32
2936.712800	1.29812e-32
2935.404313	1.34382e-32
2934.095826	1.39113e-32
2932.787339	1.44011e-32
2931.478852	1.49081e-32
2930.170365	1.5433e-32
2928.861878	1.59763e-32
2927.553391	1.65388e-32
2926.244904	1.71211e-32
2924.936417	1.77239e-32
2923.627930	1.83479e-32
2922.319443	1.89938e-32
2921.010956	1.96625e-32
2919.702469	2.03548e-32
2918.393982	2.10714e-32
2917.085495	2.18133e-32
2915.777008	2.25813e-32
2914.468521	2.33763e-32
2913.160033	2.41993e-32
2911.851546	2.50512e-32
2910.543059	2.59332e-32
2909.234572	2.68462e-32
2907.926085	2.77914e-32
2906.617598	2.87698e-32
2905.309111	2.97827e-32
2904.000624	3.08312e-32
2902.692137	3.19167e-32
2901.383650	3.30403e-32
2900.075163	3.42036e-32
2898.766676	3.54077e-32
2897.458189	3.66543e-32
2896.149702	3.79448e-32
2894.841215	3.92807e-32
2893.532728	4.06636e-32
2892.224241	4.20952e-32
2890.915754	4.35772e-32
2889.607267	4.51114e-32
2888.298780	4.66995e-32
2886.990293	4.83436e-32
2885.681806	5.00456e-32
2884.373319	5.18075e-32
2883.064832	5.36314e-32
2881.756345	5.55196e-32
2880.447858	5.74742e-32
2879.139371	5.94976e-32
2877.830884	6.15922e-32
2876.522397	6.37606e-32
2875.213910	6.60054e-32
2873.905422	6.83291e-32
2872.596935	7.07347e-32
2871.288448	7.32249e-32
2869.979961	7.58028e-32
2868.671474	7.84715e-32
2867.362987	8.12341e-32
2866.054500	8.4094e-32
2864.746013	8.70545e-32
2863.437526	9.01193e-32
2862.129039	9.3292e-32
2860.820552	9.65763e-32
2859.512065	9.99763e-32
2858.203578	1.03496e-31
2856.895091	1.0714e-31
2855.586604	1.10911e-31
2854.278117	1.14816e-31
2852.969630	1.18858e-31
2851.661143	1.23043e-31
2850.352656	1.27374e-31
2849.044169	1.31858e-31
2847.735682	1.365e-31
2846.427195	1.41306e-31
2845.118708	1.46281e-31
2843.810221	1.5143e-31
2842.501734	1.56761e-31
2841.193247	1.6228e-31
2839.884760	1.67993e-31
2838.576273	1.73907e-31
2837.267786	1.8003e-31
2835.959299	1.86367e-31
2834.650811	1.92928e-31
2833.342324	1.9972e-31
2832.033837	2.06751e-31
2830.725350	2.1403e-31
2829.416863	2.21565e-31
2828.108376	2.29365e-31
2826.799889	2.37439e-31
2825.491402	2.45798e-31
2824.182915	2.54451e-31
2822.874428	2.63409e-31
2821.565941	2.72682e-31
2820.257454	2.82281e-31
2818.948967	2.92219e-31
2817.640480	3.02506e-31
2816.331993	3.13156e-31
2815.023506	3.2418e-31
2813.715019	3.35592e-31
2812.406532	3.47406e-31
2811.098045	3.59636e-31
2809.789558	3.72297e-31
2808.481071	3.85403e-31
2807.172584	3.98971e-31
2805.864097	4.13016e-31
2804.555610	4.27555e-31
2803.247123	4.42607e-31
2801.938636	4.58188e-31
2800.630149	4.74318e-31
2799.321662	4.91016e-31
2798.013175	5.08301e-31
2796.704687	5.26195e-31
2795.396200	5.44719e-31
2794.087713	5.63895e-31
2792.779226	5.83746e-31
2791.470739	6.04295e-31
2790.162252	6.25568e-31
2788.853765	6.4759e-31
2787.545278	6.70387e-31
2786.236791	6.93987e-31
2784.928304	7.18418e-31
2783.619817	7.43708e-31
2782.311330	7.69889e-31
2781.002843	7.96991e-31
2779.694356	8.25047e-31
2778.385869	8.54091e-31
2777.077382	8.84158e-31
2775.768895	9.15282e-31
2774.460408	9.47503e-31
2773.151921	9.80858e-31
2771.843434	1.01539e-30
2770.534947	1.05113e-30
2769.226460	1.08813e-30
2767.917973	1.12644e-30
2766.609486	1.16609e-30
2765.300999	1.20714e-30
2763.992512	1.24963e-30
2762.684025	1.29362e-30
2761.375538	1.33916e-30
2760.067051	1.3863e-30
2758.758564	1.43511e-30
2757.450076	1.48562e-30
2756.141589	1.53792e-30
2754.833102	1.59206e-30
2753.524615	1.6481e-30
2752.216128	1.70612e-30
2750.907641	1.76618e-30
2749.599154	1.82835e-30
2748.290667	1.89271e-30
2746.982180	1.95934e-30
2745.673693	2.02831e-30
2744.365206	2.09971e-30
2743.056719	2.17363e-30
2741.748232	2.25014e-30
2740.439745	2.32935e-30
2739.131258	2.41135e-30
2737.822771	2.49623e-30
2736.514284	2.5841e-30
2735.205797	2.67507e-30
2733.897310	2.76923e-30
2732.588823	2.86671e-30
2731.280336	2.96763e-30
2729.971849	3.07209e-30
2728.663362	3.18023e-30
2727.354875	3.29218e-30
2726.046388	3.40807e-30
2724.737901	3.52804e-30
2723.429414	3.65223e-30
2722.120927	3.78079e-30
2720.812440	3.91388e-30
2719.503952	4.05165e-30
2718.195465	4.19427e-30
2716.886978	4.34192e-30
2715.578491	4.49476e-30
2714.270004	4.65298e-30
2712.961517	4.81676e-30
2711.653030	4.98632e-30
2710.344543	5.16184e-30
2709.036056	5.34354e-30
2707.727569	5.53164e-30
2706.419082	5.72635e-30
2705.110595	5.92792e-30
2703.802108	6.13659e-30
2702.493621	6.3526e-30
2701.185134	6.57622e-30
2699.876647	6.8077e-30
2698.568160	7.04734e-30
2697.259673	7.2954e-30
2695.951186	7.5522e-30
2694.642699	7.81804e-30
2693.334212	8.09324e-30
2692.025725	8.37812e-30
2690.717238	8.67304e-30
2689.408751	8.97833e-30
2688.100264	9.29436e-30
2686.791777	9.62153e-30
2685.483290	9.9602e-30
2684.174803	1.03108e-29
2682.866316	1.06737e-29
2681.557829	1.10495e-29
2680.249341	1.14384e-29
2678.940854	1.1841e-29
2677.632367	1.22578e-29
2676.323880	1.26893e-29
2675.015393	1.3136e-29
2673.706906	1.35983e-29
2672.398419	1.4077e-29
2671.089932	1.45725e-29
2669.781445	1.50854e-29
2668.472958	1.56164e-29
2667.164471	1.61661e-29
2665.855984	1.67352e-29
2664.547497	1.73242e-29
2663.239010	1.7934e-29
2661.930523	1.85653e-29
2660.622036	1.92188e-29
2659.313549	1.98953e-29
2658.005062	2.05955e-29
2656.696575	2.13205e-29
2655.388088	2.2071e-29
2654.079601	2.28478e-29
2652.771114	2.3652e-29
2651.462627	2.44846e-29
2650.154140	2.53464e-29
2648.845653	2.62386e-29
2647.537166	2.71621e-29
2646.228679	2.81182e-29
2644.920192	2.91079e-29
2643.611705	3.01325e-29
2642.303218	3.11931e-29
2640.994730	3.2291e-29
2639.686243	3.34276e-29
2638.377756	3.46042e-29
2637.069269	3.58223e-29
2635.760782	3.70831e-29
2634.452295	3.83884e-29
2633.143808	3.97396e-29
2631.835321	4.11384e-29
2630.526834	4.25864e-29
2629.218347	4.40853e-29
2627.909860	4.5637e-29
2626.601373	4.72434e-29
2625.292886	4.89062e-29
2623.984399	5.06276e-29
2622.675912	5.24096e-29
2621.367425	5.42543e-29
2620.058938	5.6164e-29
2618.750451	5.81408e-29
2617.441964	6.01872e-29
2616.133477	6.23057e-29
2614.824990	6.44987e-29
2613.516503	6.67689e-29
2612.208016	6.9119e-29
2610.899529	7.15518e-29
2609.591042	7.40703e-29
2608.282555	7.66774e-29
2606.974068	7.93762e-29
2605.665581	8.217e-29
2604.357094	8.50622e-29
2603.048606	8.80561e-29
2601.740119	9.11555e-29
2600.431632	9.43639e-29
2599.123145	9.76852e-29
2597.814658	1.01123e-28
2596.506171	1.04683e-28
2595.197684	1.08367e-28
2593.889197	1.12181e-28
2592.580710	1.1613e-28
2591.272223	1.20217e-28
2589.963736	1.24449e-28
2588.655249	1.28829e-28
2587.346762	1.33363e-28
2586.038275	1.38057e-28
2584.729788	1.42916e-28
2583.421301	1.47946e-28
2582.112814	1.53153e-28
2580.804327	1.58544e-28
2579.495840	1.64124e-28
2578.187353	1.69901e-28
2576.878866	1.75881e-28
2575.570379	1.82071e-28
2574.261892	1.88479e-28
2572.953405	1.95113e-28
2571.644918	2.0198e-28
2570.336431	2.09089e-28
2569.027944	2.16448e-28
2567.719457	2.24066e-28
2566.410970	2.31952e-28
2565.102483	2.40116e-28
2563.793995	2.48567e-28
2562.485508	2.57316e-28
2561.177021	2.66372e-28
2559.868534	2.75747e-28
2558.560047	2.85453e-28
2557.251560	2.95499e-28
2555.943073	3.05899e-28
2554.634586	3.16666e-28
2553.326099	3.27811e-28
2552.017612	3.39348e-28
2550.709125	3.51292e-28
2549.400638	3.63656e-28
2548.092151	3.76455e-28
2546.783664	3.89704e-28
2545.475177	4.0342e-28
2544.166690	4.17618e-28
2542.858203	4.32316e-28
2541.549716	4.47532e-28
2540.241229	4.63283e-28
2538.932742	4.79588e-28
2537.624255	4.96467e-28
2536.315768	5.1394e-28
2535.007281	5.32028e-28
2533.698794	5.50753e-28
2532.390307	5.70136e-28
2531.081820	5.90202e-28
2529.773333	6.10974e-28
2528.464846	6.32477e-28
2527.156359	6.54737e-28
2525.847871	6.7778e-28
2524.539384	7.01634e-28
2523.230897	7.26328e-28
2521.922410	7.5189e-28
2520.613923	7.78352e-28
2519.305436	8.05746e-28
2517.996949	8.34104e-28
2516.688462	8.63459e-28
2515.379975	8.93848e-28
2514.071488	9.25306e-28
2512.763001	9.57871e-28
2511.454514	9.91583e-28
2510.146027	1.02648e-27
2508.837540	1.06261e-27
2507.529053	1.1e-27
2506.220566	1.13872e-27
2504.912079	1.17879e-27
2503.603592	1.22028e-27
2502.295105	1.26322e-27
2500.986618	1.30768e-27
2499.678131	1.3537e-27
2498.369644	1.40134e-27
2497.061157	1.45066e-27
2495.752670	1.50172e-27
2494.444183	1.55457e-27
2493.135696	1.60928e-27
2491.827209	1.66591e-27
2490.518722	1.72454e-27
2489.210235	1.78523e-27
2487.901748	1.84806e-27
2486.593260	1.9131e-27
2485.284773	1.98043e-27
2483.976286	2.05013e-27
2482.667799	2.12228e-27
2481.359312	2.19696e-27
2480.050825	2.27428e-27
2478.742338	2.35432e-27
2477.433851	2.43717e-27
2476.125364	2.52294e-27
2474.816877	2.61173e-27
2473.508390	2.70365e-27
2472.199903	2.7988e-27
2470.891416	2.89729e-27
2469.582929	2.99925e-27
2468.274442	3.1048e-27
2466.965955	3.21407e-27
2465.657468	3.32718e-27
2464.348981	3.44427e-27
2463.040494	3.56548e-27
2461.732007	3.69096e-27
2460.423520	3.82085e-27
2459.115033	3.95531e-27
2457.806546	4.09451e-27
2456.498059	4.2386e-27
2455.189572	4.38777e-27
2453.881085	4.54218e-27
2452.572598	4.70203e-27
2451.264111	4.8675e-27
2449.955624	5.03879e-27
2448.647136	5.21612e-27
2447.338649	5.39968e-27
2446.030162	5.5897e-27
2444.721675	5.78641e-27
2443.413188	5.99004e-27
2442.104701	6.20084e-27
2440.796214	6.41906e-27
2439.487727	6.64495e-27
2438.179240	6.87879e-27
2436.870753	7.12087e-27
2435.562266	7.37146e-27
2434.253779	7.63086e-27
2432.945292	7.8994e-27
2431.636805	8.17739e-27
2430.328318	8.46516e-27
2429.019831	8.76305e-27
2427.711344	9.07143e-27
2426.402857	9.39066e-27
2425.094370	9.72112e-27
2423.785883	1.00632e-26
2422.477396	1.04173e-26
2421.168909	1.07839e-26
2419.860422	1.11634e-26
2418.551935	1.15563e-26
2417.243448	1.19629e-26
2415.934961	1.23839e-26
2414.626474	1.28197e-26
2413.317987	1.32708e-26
2412.009500	1.37378e-26
2410.701013	1.42213e-26
2409.392525	1.47217e-26
2408.084038	1.52398e-26
2406.775551	1.57761e-26
2405.467064	1.63312e-26
2404.158577	1.69059e-26
2402.850090	1.75008e-26
2401.541603	1.81167e-26
2400.233116	1.87542e-26
2398.924629	1.94141e-26
2397.616142	2.00973e-26
2396.307655	2.08045e-26
2394.999168	2.15366e-26
2393.690681	2.22945e-26
2392.382194	2.3079e-26
2391.073707	2.38911e-26
2389.765220	2.47319e-26
2388.456733	2.56021e-26
2387.148246	2.65031e-26
2385.839759	2.74357e-26
2384.531272	2.84011e-26
2383.222785	2.94005e-26
2381.914298	3.04351e-26
2380.605811	3.1506e-26
2379.297324	3.26147e-26
2377.988837	3.37624e-26
2376.680350	3.49504e-26
2375.371863	3.61803e-26
2374.063376	3.74534e-26
2372.754889	3.87713e-26
2371.446402	4.01356e-26
2370.137914	4.15479e-26
2368.829427	4.30099e-26
2367.520940	4.45234e-26
2366.212453	4.60901e-26
2364.903966	4.77119e-26
2363.595479	4.93908e-26
2362.286992	5.11287e-26
2360.978505	5.29279e-26
2359.670018	5.47903e-26
2358.361531	5.67182e-26
2357.053044	5.8714e-26
2355.744557	6.078e-26
2354.436070	6.29187e-26
2353.127583	6.51327e-26
2351.819096	6.74245e-26
2350.510609	6.9797e-26
2349.202122	7.2253e-26
2347.893635	7.47954e-26
2346.585148	7.74273e-26
2345.276661	8.01517e-26
2343.968174	8.2972e-26
2342.659687	8.58916e-26
2341.351200	8.89138e-26
2340.042713	9.20424e-26
2338.734226	9.52811e-26
2337.425739	9.86338e-26
2336.117252	1.02104e-25
2334.808765	1.05697e-25
2333.500278	1.09416e-25
2332.191790	1.13266e-25
2330.883303	1.17252e-25
2329.574816	1.21377e-25
2328.266329	1.25648e-25
2326.957842	1.30069e-25
2325.649355	1.34646e-25
2324.340868	1.39384e-25
2323.032381	1.44288e-25
2321.723894	1.49365e-25
2320.415407	1.54621e-25
2319.106920	1.60061e-25
2317.798433	1.65693e-25
2316.489946	1.71523e-25
2315.181459	1.77558e-25
2313.872972	1.83806e-25
2312.564485	1.90273e-25
2311.255998	1.96968e-25
2309.947511	2.03899e-25
2308.639024	2.11073e-25
2307.330537	2.185e-25
2306.022050	2.26188e-25
2304.713563	2.34146e-25
2303.405076	2.42385e-25
2302.096589	2.50913e-25
2300.788102	2.59741e-25
2299.479615	2.6888e-25
2298.171128	2.78341e-25
2296.862641	2.88134e-25
2295.554154	2.98272e-25
2294.245667	3.08767e-25
2292.937179	3.19631e-25
2291.628692	3.30877e-25
2290.320205	3.42519e-25
2289.011718	3.5457e-25
2287.703231	3.67046e-25
2286.394744	3.7996e-25
2285.086257	3.93329e-25
2283.777770	4.07168e-25
2282.469283	4.21494e-25
2281.160796	4.36324e-25
2279.852309	4.51676e-25
2278.543822	4.67567e-25
2277.235335	4.84018e-25
2275.926848	5.01048e-25
2274.618361	5.18677e-25
2273.309874	5.36926e-25
2272.001387	5.55817e-25
2270.692900	5.75373e-25
2269.384413	5.95617e-25
2268.075926	6.16573e-25
2266.767439	6.38266e-25
2265.458952	6.60723e-25
2264.150465	6.83969e-25
2262.841978	7.08034e-25
2261.533491	7.32945e-25
2260.225004	7.58732e-25
2258.916517	7.85427e-25
2257.608030	8.13061e-25
2256.299543	8.41667e-25
2254.991055	8.71279e-25
2253.682568	9.01933e-25
2252.374081	9.33666e-25
2251.065594	9.66515e-25
2249.757107	1.00052e-24
2248.448620	1.03572e-24
2247.140133	1.07216e-24
2245.831646	1.10988e-24
2244.523159	1.14893e-24
2243.214672	1.18935e-24
2241.906185	1.2312e-24
2240.597698	1.27451e-24
2239.289211	1.31935e-24
2237.980724	1.36577e-24
2236.672237	1.41382e-24
2235.363750	1.46356e-24
2234.055263	1.51505e-24
2232.746776	1.56836e-24
2231.438289	1.62353e-24
2230.129802	1.68065e-24
2228.821315	1.73978e-24
2227.512828	1.80099e-24
2226.204341	1.86435e-24
2224.895854	1.92994e-24
2223.587367	1.99784e-24
2222.278880	2.06813e-24
2220.970393	2.14089e-24
2219.661906	2.21621e-24
2218.353419	2.29418e-24
2217.044932	2.37489e-24
2215.736444	2.45844e-24
2214.427957	2.54493e-24
2213.119470	2.63446e-24
2211.810983	2.72715e-24
2210.502496	2.82309e-24
2209.194009	2.92241e-24
2207.885522	3.02522e-24
2206.577035	3.13165e-24
2205.268548	3.24182e-24
2203.960061	3.35587e-24
2202.651574	3.47393e-24
2201.343087	3.59615e-24
2200.034600	3.72266e-24
2198.726113	3.85363e-24
2197.417626	3.9892e-24
2196.109139	4.12954e-24
2194.800652	4.27482e-24
2193.492165	4.4252e-24
2192.183678	4.58088e-24
2190.875191	4.74204e-24
2189.566704	4.90886e-24
2188.258217	5.08155e-24
2186.949730	5.26032e-24
2185.641243	5.44538e-24
2184.332756	5.63694e-24
2183.024269	5.83525e-24
2181.715782	6.04053e-24
2180.407295	6.25303e-24
2179.098808	6.47301e-24
2177.790321	6.70072e-24
2176.481833	6.93645e-24
2175.173346	7.18046e-24
2173.864859	7.43307e-24
2172.556372	7.69455e-24
2171.247885	7.96524e-24
2169.939398	8.24545e-24
2168.630911	8.53551e-24
2167.322424	8.83578e-24
2166.013937	9.14661e-24
2164.705450	9.46837e-24
2163.396963	9.80145e-24
2162.088476	1.01463e-23
2160.779989	1.05032e-23
2159.471502	1.08727e-23
2158.163015	1.12551e-23
2156.854528	1.16511e-23
2155.546041	1.20609e-23
2154.237554	1.24852e-23
2152.929067	1.29244e-23
2151.620580	1.33791e-23
2150.312093	1.38497e-23
2149.003606	1.43369e-23
2147.695119	1.48413e-23
2146.386632	1.53633e-23
2145.078145	1.59038e-23
2143.769658	1.64632e-23
2142.461171	1.70424e-23
2141.152684	1.76419e-23
2139.844197	1.82625e-23
2138.535709	1.89049e-23
2137.227222	1.95699e-23
2135.918735	2.02583e-23
2134.610248	2.09709e-23
2133.301761	2.17086e-23
2131.993274	2.24723e-23
2130.684787	2.32628e-23
2129.376300	2.40811e-23
2128.067813	2.49281e-23
2126.759326	2.5805e-23
2125.450839	2.67128e-23
2124.142352	2.76524e-23
2122.833865	2.86251e-23
2121.525378	2.9632e-23
2120.216891	3.06744e-23
2118.908404	3.17534e-23
2117.599917	3.28703e-23
2116.291430	3.40266e-23
2114.982943	3.52235e-23
2113.674456	3.64625e-23
2112.365969	3.77451e-23
2111.057482	3.90728e-23
2109.748995	4.04472e-23
2108.440508	4.18699e-23
2107.132021	4.33427e-23
2105.823534	4.48673e-23
2104.515047	4.64455e-23
2103.206560	4.80793e-23
2101.898073	4.97704e-23
2100.589586	5.15211e-23
2099.281098	5.33334e-23
2097.972611	5.52094e-23
2096.664124	5.71513e-23
2095.355637	5.91616e-23
2094.047150	6.12426e-23
2092.738663	6.33968e-23
2091.430176	6.56267e-23
2090.121689	6.79351e-23
2088.813202	7.03246e-23
2087.504715	7.27983e-23
2086.196228	7.53589e-23
2084.887741	7.80095e-23
2083.579254	8.07535e-23
2082.270767	8.35939e-23
2080.962280	8.65342e-23
2079.653793	8.95779e-23
2078.345306	9.27287e-23
2077.036819	9.59903e-23
2075.728332	9.93666e-23
2074.419845	1.02862e-22
2073.111358	1.0648e-22
2071.802871	1.10225e-22
2070.494384	1.14102e-22
2069.185897	1.18115e-22
2067.877410	1.2227e-22
2066.568923	1.2657e-22
2065.260436	1.31022e-22
2063.951949	1.3563e-22
2062.643462	1.40401e-22
2061.334974	1.45339e-22
2060.026487	1.50451e-22
2058.718000	1.55743e-22
2057.409513	1.61221e-22
2056.101026	1.66891e-22
2054.792539	1.72761e-22
2053.484052	1.78838e-22
2052.175565	1.85128e-22
2050.867078	1.91639e-22
2049.558591	1.98379e-22
2048.250104	2.05357e-22
2046.941617	2.12579e-22
2045.633130	2.20056e-22
2044.324643	2.27796e-22
2043.016156	2.35808e-22
2041.707669	2.44102e-22
2040.399182	2.52687e-22
2039.090695	2.61574e-22
2037.782208	2.70774e-22
2036.473721	2.80298e-22
2035.165234	2.90156e-22
2033.856747	3.00361e-22
2032.548260	3.10925e-22
2031.239773	3.2186e-22
2029.931286	3.33181e-22
2028.622799	3.44899e-22
2027.314312	3.57029e-22
2026.005825	3.69586e-22
2024.697338	3.82584e-22
2023.388851	3.9604e-22
2022.080363	4.09969e-22
2020.771876	4.24387e-22
2019.463389	4.39313e-22
2018.154902	4.54764e-22
2016.846415	4.70758e-22
2015.537928	4.87314e-22
2014.229441	5.04453e-22
2012.920954	5.22194e-22
2011.612467	5.4056e-22
2010.303980	5.59571e-22
2008.995493	5.79251e-22
2007.687006	5.99622e-22
2006.378519	6.20711e-22
2005.070032	6.42541e-22
2003.761545	6.65138e-22
2002.453058	6.8853e-22
2001.144571	7.12745e-22
1999.836084	7.37812e-22
1998.527597	7.63759e-22
1997.219110	7.9062e-22
1995.910623	8.18425e-22
1994.602136	8.47207e-22
1993.293649	8.77002e-22
1991.985162	9.07845e-22
1990.676675	9.39772e-22
1989.368188	9.72822e-22
1988.059701	1.00703e-21
1986.751214	1.04245e-21
1985.442727	1.07911e-21
1984.134240	1.11706e-21
1982.825752	1.15634e-21
1981.517265	1.19701e-21
1980.208778	1.23911e-21
1978.900291	1.28268e-21
1977.591804	1.32779e-21
1976.283317	1.37449e-21
1974.974830	1.42282e-21
1973.666343	1.47286e-21
1972.357856	1.52466e-21
1971.049369	1.57827e-21
1969.740882	1.63378e-21
1968.432395	1.69123e-21
1967.123908	1.75071e-21
1965.815421	1.81227e-21
1964.506934	1.876e-21
1963.198447	1.94197e-21
1961.889960	2.01027e-21
1960.581473	2.08096e-21
1959.272986	2.15414e-21
1957.964499	2.22989e-21
1956.656012	2.30831e-21
1955.347525	2.38948e-21
1954.039038	2.47351e-21
1952.730551	2.56049e-21
1951.422064	2.65053e-21
1950.113577	2.74374e-21
1948.805090	2.84022e-21
1947.496603	2.9401e-21
1946.188116	3.04349e-21
1944.879628	3.15052e-21
1943.571141	3.2613e-21
1942.262654	3.37599e-21
1940.954167	3.4947e-21
1939.645680	3.61759e-21
1938.337193	3.74481e-21
1937.028706	3.87649e-21
1935.720219	4.0128e-21
1934.411732	4.15391e-21
1933.103245	4.29998e-21
1931.794758	4.45119e-21
1930.486271	4.60771e-21
1929.177784	4.76973e-21
1927.869297	4.93746e-21
1926.560810	5.11108e-21
1925.252323	5.2908e-21
1923.943836	5.47684e-21
1922.635349	5.66943e-21
1921.326862	5.86879e-21
1920.018375	6.07515e-21
1918.709888	6.28878e-21
1917.401401	6.50991e-21
1916.092914	6.73882e-21
1914.784427	6.97577e-21
1913.475940	7.22106e-21
1912.167453	7.47497e-21
1910.858966	7.73781e-21
1909.550479	8.0099e-21
1908.241992	8.29154e-21
1906.933505	8.58309e-21
1905.625017	8.8849e-21
1904.316530	9.19731e-21
1903.008043	9.52071e-21
1901.699556	9.85547e-21
1900.391069	1.0202e-20
1899.082582	1.05607e-20
1897.774095	1.09321e-20
1896.465608	1.13165e-20
1895.157121	1.17144e-20
1893.848634	1.21263e-20
1892.540147	1.25526e-20
1891.231660	1.2994e-20
1889.923173	1.34509e-20
1888.614686	1.39238e-20
1887.306199	1.44134e-20
1885.997712	1.49202e-20
1884.689225	1.54448e-20
1883.380738	1.59878e-20
1882.072251	1.655e-20
1880.763764	1.71319e-20
1879.455277	1.77342e-20
1878.146790	1.83578e-20
1876.838303	1.90033e-20
1875.529816	1.96714e-20
1874.221329	2.03631e-20
1872.912842	2.1079e-20
1871.604355	2.18201e-20
1870.295868	2.25873e-20
1868.987381	2.33815e-20
1867.678893	2.42036e-20
1866.370406	2.50546e-20
1865.061919	2.59355e-20
1863.753432	2.68473e-20
1862.444945	2.77913e-20
1861.136458	2.87684e-20
1859.827971	2.97798e-20
1858.519484	3.08268e-20
1857.210997	3.19107e-20
1855.902510	3.30326e-20
1854.594023	3.4194e-20
1853.285536	3.53962e-20
1851.977049	3.66407e-20
1850.668562	3.79289e-20
1849.360075	3.92624e-20
1848.051588	4.06428e-20
1846.743101	4.20717e-20
1845.434614	4.35508e-20
1844.126127	4.5082e-20
1842.817640	4.66669e-20
1841.509153	4.83076e-20
1840.200666	5.0006e-20
1838.892179	5.17641e-20
1837.583692	5.35839e-20
1836.275205	5.54678e-20
1834.966718	5.74178e-20
1833.658231	5.94365e-20
1832.349744	6.15261e-20
1831.041257	6.36891e-20
1829.732770	6.59282e-20
1828.424282	6.8246e-20
1827.115795	7.06453e-20
1825.807308	7.31289e-20
1824.498821	7.56998e-20
1823.190334	7.83611e-20
1821.881847	8.11159e-20
1820.573360	8.39676e-20
1819.264873	8.69196e-20
1817.956386	8.99753e-20
1816.647899	9.31384e-20
1815.339412	9.64127e-20
1814.030925	9.98021e-20
1812.722438	1.03311e-19
1811.413951	1.06943e-19
1810.105464	1.10702e-19
1808.796977	1.14594e-19
1807.488490	1.18622e-19
1806.180003	1.22792e-19
1804.871516	1.27109e-19
1803.563029	1.31577e-19
1802.254542	1.36203e-19
1800.946055	1.40991e-19
1799.637568	1.45947e-19
1798.329081	1.51078e-19
1797.020594	1.56389e-19
1795.712107	1.61887e-19
1794.403620	1.67578e-19
1793.095133	1.73468e-19
1791.786646	1.79566e-19
1790.478159	1.85879e-19
1789.169671	1.92413e-19
1787.861184	1.99177e-19
1786.552697	2.06179e-19
1785.244210	2.13426e-19
1783.935723	2.20929e-19
1782.627236	2.28695e-19
1781.318749	2.36734e-19
1780.010262	2.45056e-19
1778.701775	2.5367e-19
1777.393288	2.62587e-19
1776.084801	2.71818e-19
1774.776314	2.81372e-19
1773.467827	2.91263e-19
1772.159340	3.01502e-19
1770.850853	3.121e-19
1769.542366	3.23071e-19
1768.233879	3.34427e-19
1766.925392	3.46182e-19
1765.616905	3.58351e-19
1764.308418	3.70947e-19
1762.999931	3.83986e-19
1761.691444	3.97484e-19
1760.382957	4.11456e-19
1759.074470	4.25918e-19
1757.765983	4.4089e-19
1756.457496	4.56387e-19
1755.149009	4.72429e-19
1753.840522	4.89035e-19
1752.532035	5.06224e-19
1751.223547	5.24018e-19
1749.915060	5.42437e-19
1748.606573	5.61503e-19
1747.298086	5.8124e-19
1745.989599	6.0167e-19
1744.681112	6.22818e-19
1743.372625	6.4471e-19
1742.064138	6.6737e-19
1740.755651	6.90828e-19
1739.447164	7.15109e-19
1738.138677	7.40244e-19
1736.830190	7.66263e-19
1735.521703	7.93196e-19
1734.213216	8.21075e-19
1732.904729	8.49934e-19
1731.596242	8.79807e-19
1730.287755	9.10731e-19
1728.979268	9.42741e-19
1727.670781	9.75876e-19
1726.362294	1.01018e-18
1725.053807	1.04568e-18
1723.745320	1.08243e-18
1722.436833	1.12048e-18
1721.128346	1.15986e-18
1719.819859	1.20062e-18
1718.511372	1.24282e-18
1717.202885	1.2865e-18
1715.894398	1.33172e-18
1714.585911	1.37852e-18
1713.277424	1.42697e-18
1711.968936	1.47713e-18
1710.660449	1.52904e-18
1709.351962	1.58278e-18
1708.043475	1.63841e-18
1706.734988	1.69599e-18
1705.426501	1.7556e-18
1704.118014	1.8173e-18
1702.809527	1.88117e-18
1701.501040	1.94728e-18
1700.192553	2.01572e-18
1698.884066	2.08656e-18
1697.575579	2.15989e-18
1696.267092	2.2358e-18
1694.958605	2.31438e-18
1693.650118	2.39571e-18
1692.341631	2.47991e-18
1691.033144	2.56706e-18
1689.724657	2.65728e-18
1688.416170	2.75067e-18
1687.107683	2.84733e-18
1685.799196	2.9474e-18
1684.490709	3.05098e-18
1683.182222	3.1582e-18
1681.873735	3.26919e-18
1680.565248	3.38408e-18
1679.256761	3.50301e-18
1677.948274	3.62611e-18
1676.639787	3.75354e-18
1675.331300	3.88545e-18
1674.022812	4.02199e-18
1672.714325	4.16333e-18
1671.405838	4.30964e-18
1670.097351	4.46109e-18
1668.788864	4.61786e-18
1667.480377	4.78014e-18
1666.171890	4.94812e-18
1664.863403	5.12201e-18
1663.554916	5.302e-18
1662.246429	5.48832e-18
1660.937942	5.68118e-18
1659.629455	5.88082e-18
1658.320968	6.08748e-18
1657.012481	6.3014e-18
1655.703994	6.52283e-18
1654.395507	6.75204e-18
1653.087020	6.98931e-18
1651.778533	7.23492e-18
1650.470046	7.48915e-18
1649.161559	7.75232e-18
1647.853072	8.02473e-18
1646.544585	8.30671e-18
1645.236098	8.59861e-18
1643.927611	8.90075e-18
1642.619124	9.21352e-18
1641.310637	9.53727e-18
1640.002150	9.8724e-18
1638.693663	1.02193e-17
1637.385176	1.05784e-17
1636.076689	1.09501e-17
1634.768201	1.13349e-17
1633.459714	1.17331e-17
1632.151227	1.21454e-17
1630.842740	1.25722e-17
1629.534253	1.30139e-17
1628.225766	1.34712e-17
1626.917279	1.39446e-17
1625.608792	1.44345e-17
1624.300305	1.49417e-17
1622.991818	1.54667e-17
1621.683331	1.60102e-17
1620.374844	1.65727e-17
1619.066357	1.7155e-17
1617.757870	1.77578e-17
1616.449383	1.83817e-17
1615.140896	1.90276e-17
1613.832409	1.96961e-17
1612.523922	2.03882e-17
1611.215435	2.11045e-17
1609.906948	2.1846e-17
1608.598461	2.26136e-17
1607.289974	2.34081e-17
1605.981487	2.42306e-17
1604.673000	2.50819e-17
1603.364513	2.59632e-17
1602.056026	2.68754e-17
1600.747539	2.78196e-17
1599.439052	2.8797e-17
1598.130565	2.98088e-17
1596.822077	3.08561e-17
1595.513590	3.19402e-17
1594.205103	3.30624e-17
1592.896616	3.42239e-17
1591.588129	3.54263e-17
1590.279642	3.6671e-17
1588.971155	3.79593e-17
1587.662668	3.9293e-17
1586.354181	4.06734e-17
1585.045694	4.21024e-17
1583.737207	4.35815e-17
1582.428720	4.51127e-17
1581.120233	4.66976e-17
1579.811746	4.83381e-17
1578.503259	5.00363e-17
1577.194772	5.17942e-17
1575.886285	5.36138e-17
1574.577798	5.54973e-17
1573.269311	5.7447e-17
1571.960824	5.94652e-17
1570.652337	6.15542e-17
1569.343850	6.37167e-17
1568.035363	6.59551e-17
1566.726876	6.82721e-17
1565.418389	7.06705e-17
1564.109902	7.31532e-17
1562.801415	7.5723e-17
1561.492928	7.83832e-17
1560.184441	8.11367e-17
1558.875954	8.3987e-17
1557.567466	8.69374e-17
1556.258979	8.99914e-17
1554.950492	9.31527e-17
1553.642005	9.64251e-17
1552.333518	9.98123e-17
1551.025031	1.03319e-16
1549.716544	1.06948e-16
1548.408057	1.10705e-16
1547.099570	1.14594e-16
1545.791083	1.18619e-16
1544.482596	1.22786e-16
1543.174109	1.27099e-16
1541.865622	1.31564e-16
1540.557135	1.36185e-16
1539.248648	1.40969e-16
1537.940161	1.45921e-16
1536.631674	1.51046e-16
1535.323187	1.56352e-16
1534.014700	1.61844e-16
1532.706213	1.67529e-16
1531.397726	1.73414e-16
1530.089239	1.79505e-16
1528.780752	1.8581e-16
1527.472265	1.92337e-16
1526.163778	1.99093e-16
1524.855291	2.06086e-16
1523.546804	2.13325e-16
1522.238317	2.20818e-16
1520.929830	2.28574e-16
1519.621343	2.36602e-16
1518.312855	2.44913e-16
1517.004368	2.53515e-16
1515.695881	2.62419e-16
1514.387394	2.71637e-16
1513.078907	2.81177e-16
1511.770420	2.91053e-16
1510.461933	3.01276e-16
1509.153446	3.11858e-16
1507.844959	3.22811e-16
1506.536472	3.34149e-16
1505.227985	3.45885e-16
1503.919498	3.58033e-16
1502.611011	3.70608e-16
1501.302524	3.83625e-16
1499.994037	3.97098e-16
1498.685550	4.11045e-16
1497.377063	4.25481e-16
1496.068576	4.40425e-16
1494.760089	4.55893e-16
1493.451602	4.71904e-16
1492.143115	4.88478e-16
1490.834628	5.05634e-16
1489.526141	5.23391e-16
1488.217654	5.41773e-16
1486.909167	5.608e-16
1485.600680	5.80495e-16
1484.292193	6.00882e-16
1482.983706	6.21985e-16
1481.675219	6.43828e-16
1480.366731	6.66439e-16
1479.058244	6.89843e-16
1477.749757	7.1407e-16
1476.441270	7.39147e-16
1475.132783	7.65104e-16
1473.824296	7.91973e-16
1472.515809	8.19786e-16
1471.207322	8.48575e-16
1469.898835	8.78374e-16
1468.590348	9.09221e-16
1467.281861	9.4115e-16
1465.973374	9.742e-16
1464.664887	1.00841e-15
1463.356400	1.04382e-15
1462.047913	1.08048e-15
1460.739426	1.11842e-15
1459.430939	1.15769e-15
1458.122452	1.19835e-15
1456.813965	1.24043e-15
1455.505478	1.28399e-15
1454.196991	1.32907e-15
1452.888504	1.37574e-15
1451.580017	1.42405e-15
1450.271530	1.47406e-15
1448.963043	1.52582e-15
1447.654556	1.5794e-15
1446.346069	1.63486e-15
1445.037582	1.69226e-15
1443.729095	1.75168e-15
1442.420608	1.81319e-15
1441.112120	1.87686e-15
1439.803633	1.94276e-15
1438.495146	2.01098e-15
1437.186659	2.08159e-15
1435.878172	2.15468e-15
1434.569685	2.23033e-15
1433.261198	2.30864e-15
1431.952711	2.3897e-15
1430.644224	2.47361e-15
1429.335737	2.56046e-15
1428.027250	2.65036e-15
1426.718763	2.74342e-15
1425.410276	2.83974e-15
1424.101789	2.93945e-15
1422.793302	3.04265e-15
1421.484815	3.14948e-15
1420.176328	3.26006e-15
1418.867841	3.37452e-15
1417.559354	3.493e-15
1416.250867	3.61564e-15
1414.942380	3.74258e-15
1413.633893	3.87398e-15
1412.325406	4.00999e-15
1411.016919	4.15077e-15
1409.708432	4.2965e-15
1408.399945	4.44734e-15
1407.091458	4.60347e-15
1405.782971	4.76509e-15
1404.474484	4.93238e-15
1403.165996	5.10554e-15
1401.857509	5.28478e-15
1400.549022	5.47032e-15
1399.240535	5.66236e-15
1397.932048	5.86115e-15
1396.623561	6.06691e-15
1395.315074	6.27989e-15
1394.006587	6.50035e-15
1392.698100	6.72855e-15
1391.389613	6.96476e-15
1390.081126	7.20926e-15
1388.772639	7.46234e-15
1387.464152	7.7243e-15
1386.155665	7.99545e-15
1384.847178	8.27613e-15
1383.538691	8.56665e-15
1382.230204	8.86737e-15
1380.921717	9.17865e-15
1379.613230	9.50085e-15
1378.304743	9.83436e-15
1376.996256	1.01796e-14
1375.687769	1.05369e-14
1374.379282	1.09068e-14
1373.070795	1.12896e-14
1371.762308	1.16859e-14
1370.453821	1.20961e-14
1369.145334	1.25207e-14
1367.836847	1.29602e-14
1366.528360	1.34151e-14
1365.219873	1.3886e-14
1363.911385	1.43734e-14
1362.602898	1.48779e-14
1361.294411	1.54001e-14
1359.985924	1.59407e-14
1358.677437	1.65002e-14
1357.368950	1.70793e-14
1356.060463	1.76788e-14
1354.751976	1.82993e-14
1353.443489	1.89416e-14
1352.135002	1.96064e-14
1350.826515	2.02945e-14
1349.518028	2.10068e-14
1348.209541	2.17441e-14
1346.901054	2.25073e-14
1345.592567	2.32972e-14
1344.284080	2.41149e-14
1342.975593	2.49612e-14
1341.667106	2.58373e-14
1340.358619	2.67441e-14
1339.050132	2.76827e-14
1337.741645	2.86542e-14
1336.433158	2.96599e-14
1335.124671	3.07008e-14
1333.816184	3.17782e-14
1332.507697	3.28935e-14
1331.199210	3.40479e-14
1329.890723	3.52427e-14
1328.582236	3.64795e-14
1327.273749	3.77598e-14
1325.965262	3.90849e-14
1324.656774	4.04565e-14
1323.348287	4.18762e-14
1322.039800	4.33458e-14
1320.731313	4.48669e-14
1319.422826	4.64414e-14
1318.114339	4.80711e-14
1316.805852	4.9758e-14
1315.497365	5.15041e-14
1314.188878	5.33114e-14
1312.880391	5.51822e-14
1311.571904	5.71185e-14
1310.263417	5.91228e-14
1308.954930	6.11975e-14
1307.646443	6.33449e-14
1306.337956	6.55676e-14
1305.029469	6.78684e-14
1303.720982	7.02498e-14
1302.412495	7.27148e-14
1301.104008	7.52662e-14
1299.795521	7.79072e-14
1298.487034	8.06408e-14
1297.178547	8.34703e-14
1295.870060	8.63991e-14
1294.561573	8.94306e-14
1293.253086	9.25684e-14
1291.944599	9.58164e-14
1290.636112	9.91782e-14
1289.327625	1.02658e-13
1288.019138	1.0626e-13
1286.710650	1.09988e-13
1285.402163	1.13847e-13
1284.093676	1.17841e-13
1282.785189	1.21976e-13
1281.476702	1.26255e-13
1280.168215	1.30685e-13
1278.859728	1.3527e-13
1277.551241	1.40015e-13
1276.242754	1.44928e-13
1274.934267	1.50012e-13
1273.625780	1.55275e-13
1272.317293	1.60723e-13
1271.008806	1.66361e-13
1269.700319	1.72197e-13
1268.391832	1.78238e-13
1267.083345	1.84491e-13
1265.774858	1.90963e-13
1264.466371	1.97662e-13
1263.157884	2.04596e-13
1261.849397	2.11774e-13
1260.540910	2.19203e-13
1259.232423	2.26892e-13
1257.923936	2.34852e-13
1256.615449	2.4309e-13
1255.306962	2.51617e-13
1253.998475	2.60444e-13
1252.689988	2.6958e-13
1251.381501	2.79036e-13
1250.073014	2.88824e-13
1248.764527	2.98955e-13
1247.456039	3.09441e-13
1246.147552	3.20295e-13
1244.839065	3.3153e-13
1243.530578	3.43159e-13
1242.222091	3.55196e-13
1240.913604	3.67654e-13
1239.605117	3.8055e-13
1238.296630	3.93898e-13
1236.988143	4.07713e-13
1235.679656	4.22014e-13
1234.371169	4.36815e-13
1233.062682	4.52136e-13
1231.754195	4.67994e-13
1230.445708	4.84408e-13
1229.137221	5.01397e-13
1227.828734	5.18982e-13
1226.520247	5.37184e-13
1225.211760	5.56024e-13
1223.903273	5.75525e-13
1222.594786	5.95709e-13
1221.286299	6.16601e-13
1219.977812	6.38225e-13
1218.669325	6.60608e-13
1217.360838	6.83776e-13
1216.052351	7.07755e-13
1214.743864	7.32576e-13
1213.435377	7.58266e-13
1212.126890	7.84857e-13
1210.818403	8.12381e-13
1209.509915	8.40869e-13
1208.201428	8.70357e-13
1206.892941	9.00878e-13
1205.584454	9.32469e-13
1204.275967	9.65167e-13
1202.967480	9.99012e-13
1201.658993	1.03404e-12
1200.350506	1.0703e-12
1199.042019	1.10783e-12
1197.733532	1.14668e-12
1196.425045	1.18689e-12
1195.116558	1.2285e-12
1193.808071	1.27158e-12
1192.499584	1.31617e-12
1191.191097	1.36231e-12
1189.882610	1.41008e-12
1188.574123	1.45952e-12
1187.265636	1.5107e-12
1185.957149	1.56366e-12
1184.648662	1.61849e-12
1183.340175	1.67523e-12
1182.031688	1.73397e-12
1180.723201	1.79476e-12
1179.414714	1.85769e-12
1178.106227	1.92282e-12
1176.797740	1.99023e-12
1175.489253	2.06e-12
1174.180766	2.13222e-12
1172.872279	2.20698e-12
1171.563792	2.28435e-12
1170.255304	2.36443e-12
1168.946817	2.44732e-12
1167.638330	2.53312e-12
1166.329843	2.62192e-12
1165.021356	2.71383e-12
1163.712869	2.80897e-12
1162.404382	2.90744e-12
1161.095895	3.00936e-12
1159.787408	3.11485e-12
1158.478921	3.22404e-12
1157.170434	3.33705e-12
1155.861947	3.45403e-12
1154.553460	3.5751e-12
1153.244973	3.70042e-12
1151.936486	3.83013e-12
1150.627999	3.96438e-12
1149.319512	4.10334e-12
1148.011025	4.24716e-12
1146.702538	4.39603e-12
1145.394051	4.55011e-12
1144.085564	4.70959e-12
1142.777077	4.87466e-12
1141.468590	5.04552e-12
1140.160103	5.22236e-12
1138.851616	5.40539e-12
1137.543129	5.59484e-12
1136.234642	5.79093e-12
1134.926155	5.99388e-12
1133.617668	6.20395e-12
1132.309181	6.42137e-12
1131.000693	6.64642e-12
1129.692206	6.87934e-12
1128.383719	7.12043e-12
1127.075232	7.36997e-12
1125.766745	7.62824e-12
1124.458258	7.89557e-12
1123.149771	8.17226e-12
1121.841284	8.45864e-12
1120.532797	8.75505e-12
1119.224310	9.06185e-12
1117.915823	9.37939e-12
1116.607336	9.70806e-12
1115.298849	1.00482e-11
1113.990362	1.04003e-11
1112.681875	1.07648e-11
1111.373388	1.1142e-11
1110.064901	1.15324e-11
1108.756414	1.19365e-11
1107.447927	1.23547e-11
1106.139440	1.27876e-11
1104.830953	1.32356e-11
1103.522466	1.36994e-11
1102.213979	1.41793e-11
1100.905492	1.46761e-11
1099.597005	1.51903e-11
1098.288518	1.57225e-11
1096.980031	1.62734e-11
1095.671544	1.68435e-11
1094.363057	1.74336e-11
1093.054569	1.80444e-11
1091.746082	1.86765e-11
1090.437595	1.93308e-11
1089.129108	2.0008e-11
1087.820621	2.07089e-11
1086.512134	2.14344e-11
1085.203647	2.21852e-11
1083.895160	2.29624e-11
1082.586673	2.37668e-11
1081.278186	2.45993e-11
1079.969699	2.5461e-11
1078.661212	2.63529e-11
1077.352725	2.7276e-11
1076.044238	2.82314e-11
1074.735751	2.92202e-11
1073.427264	3.02437e-11
1072.118777	3.13031e-11
1070.810290	3.23995e-11
1069.501803	3.35343e-11
1068.193316	3.47088e-11
1066.884829	3.59245e-11
1065.576342	3.71827e-11
1064.267855	3.84849e-11
1062.959368	3.98328e-11
1061.650881	4.12278e-11
1060.342394	4.26717e-11
1059.033907	4.41661e-11
1057.725420	4.57129e-11
1056.416933	4.73138e-11
1055.108446	4.89707e-11
1053.799958	5.06856e-11
1052.491471	5.24606e-11
1051.182984	5.42977e-11
1049.874497	5.61991e-11
1048.566010	5.8167e-11
1047.257523	6.02038e-11
1045.949036	6.23119e-11
1044.640549	6.44939e-11
1043.332062	6.67521e-11
1042.023575	6.90894e-11
1040.715088	7.15086e-11
1039.406601	7.40123e-11
1038.098114	7.66038e-11
1036.789627	7.92859e-11
1035.481140	8.20618e-11
1034.172653	8.4935e-11
1032.864166	8.79086e-11
1031.555679	9.09863e-11
1030.247192	9.41718e-11
1028.938705	9.74687e-11
1027.630218	1.00881e-10
1026.321731	1.04413e-10
1025.013244	1.08068e-10
1023.704757	1.11851e-10
1022.396270	1.15767e-10
1021.087783	1.19819e-10
1019.779296	1.24014e-10
1018.470809	1.28355e-10
1017.162322	1.32848e-10
1015.853834	1.37498e-10
1014.545347	1.42311e-10
1013.236860	1.47292e-10
1011.928373	1.52447e-10
1010.619886	1.57783e-10
1009.311399	1.63306e-10
1008.002912	1.69022e-10
1006.694425	1.74938e-10
1005.385938	1.8106e-10
1004.077451	1.87397e-10
1002.768964	1.93956e-10
1001.460477	2.00744e-10
1000.151990	2.07769e-10
998.843503	2.1504e-10
997.535016	2.22566e-10
996.226529	2.30354e-10
994.918042	2.38416e-10
993.609555	2.46759e-10
992.301068	2.55394e-10
990.992581	2.64331e-10
989.684094	2.7358e-10
988.375607	2.83153e-10
987.067120	2.93061e-10
985.758633	3.03315e-10
984.450146	3.13928e-10
983.141659	3.24912e-10
981.833172	3.3628e-10
980.524685	3.48046e-10
979.216198	3.60223e-10
977.907711	3.72826e-10
976.599223	3.85869e-10
975.290736	3.99369e-10
973.982249	4.13341e-10
972.673762	4.27801e-10
971.365275	4.42767e-10
970.056788	4.58256e-10
968.748301	4.74287e-10
967.439814	4.90878e-10
966.131327	5.08049e-10
964.822840	5.2582e-10
963.514353	5.44213e-10
962.205866	5.63249e-10
960.897379	5.8295e-10
959.588892	6.0334e-10
958.280405	6.24443e-10
956.971918	6.46283e-10
955.663431	6.68887e-10
954.354944	6.92281e-10
953.046457	7.16492e-10
951.737970	7.4155e-10
950.429483	7.67484e-10
949.120996	7.94324e-10
947.812509	8.22102e-10
946.504022	8.50851e-10
945.195535	8.80605e-10
943.887048	9.11398e-10
942.578561	9.43268e-10
941.270074	9.76252e-10
939.961587	1.01039e-09
938.653100	1.04572e-09
937.344612	1.08228e-09
936.036125	1.12012e-09
934.727638	1.15928e-09
933.419151	1.19982e-09
932.110664	1.24176e-09
930.802177	1.28518e-09
929.493690	1.33011e-09
928.185203	1.37661e-09
926.876716	1.42473e-09
925.568229	1.47454e-09
924.259742	1.52609e-09
922.951255	1.57943e-09
921.642768	1.63464e-09
920.334281	1.69178e-09
919.025794	1.75092e-09
917.717307	1.81212e-09
916.408820	1.87546e-09
915.100333	1.94101e-09
913.791846	2.00885e-09
912.483359	2.07906e-09
911.174872	2.15172e-09
909.866385	2.22692e-09
908.557898	2.30474e-09
907.249411	2.38529e-09
905.940924	2.46864e-09
904.632437	2.55491e-09
903.323950	2.64419e-09
902.015463	2.73659e-09
900.706976	2.83221e-09
899.398488	2.93117e-09
898.090001	3.03359e-09
896.781514	3.13958e-09
895.473027	3.24928e-09
894.164540	3.3628e-09
892.856053	3.48029e-09
891.547566	3.60188e-09
890.239079	3.72771e-09
888.930592	3.85794e-09
887.622105	3.99271e-09
886.313618	4.13219e-09
885.005131	4.27654e-09
883.696644	4.42592e-09
882.388157	4.58052e-09
881.079670	4.74052e-09
879.771183	4.90609e-09
878.462696	5.07745e-09
877.154209	5.25479e-09
875.845722	5.43832e-09
874.537235	5.62825e-09
873.228748	5.82481e-09
871.920261	6.02822e-09
870.611774	6.23874e-09
869.303287	6.4566e-09
867.994800	6.68206e-09
866.686313	6.91539e-09
865.377826	7.15687e-09
864.069339	7.40676e-09
862.760852	7.66537e-09
861.452365	7.93301e-09
860.143877	8.20998e-09
858.835390	8.49661e-09
857.526903	8.79325e-09
856.218416	9.10023e-09
854.909929	9.41791e-09
853.601442	9.74668e-09
852.292955	1.00869e-08
850.984468	1.0439e-08
849.675981	1.08034e-08
848.367494	1.11805e-08
847.059007	1.15707e-08
845.750520	1.19746e-08
844.442033	1.23925e-08
843.133546	1.2825e-08
841.825059	1.32726e-08
840.516572	1.37358e-08
839.208085	1.42151e-08
837.899598	1.47111e-08
836.591111	1.52245e-08
835.282624	1.57557e-08
833.974137	1.63055e-08
832.665650	1.68744e-08
831.357163	1.74631e-08
830.048676	1.80724e-08
828.740189	1.87029e-08
827.431702	1.93554e-08
826.123215	2.00306e-08
824.814728	2.07294e-08
823.506241	2.14525e-08
822.197753	2.22008e-08
820.889266	2.29751e-08
819.580779	2.37765e-08
818.272292	2.46058e-08
816.963805	2.5464e-08
815.655318	2.6352e-08
814.346831	2.72711e-08
813.038344	2.82221e-08
811.729857	2.92063e-08
810.421370	3.02247e-08
809.112883	3.12786e-08
807.804396	3.23692e-08
806.495909	3.34979e-08
805.187422	3.46658e-08
803.878935	3.58744e-08
802.570448	3.71251e-08
801.261961	3.84193e-08
799.953474	3.97586e-08
798.644987	4.11446e-08
797.336500	4.25788e-08
796.028013	4.40629e-08
794.719526	4.55987e-08
793.411039	4.7188e-08
792.102552	4.88326e-08
790.794065	5.05344e-08
789.485578	5.22955e-08
788.177091	5.41179e-08
786.868604	5.60038e-08
785.560117	5.79552e-08
784.251630	5.99746e-08
782.943142	6.20642e-08
781.634655	6.42266e-08
780.326168	6.64642e-08
779.017681	6.87796e-08
777.709194	7.11757e-08
776.400707	7.36551e-08
775.092220	7.62207e-08
773.783733	7.88756e-08
772.475246	8.16229e-08
771.166759	8.44657e-08
769.858272	8.74074e-08
768.549785	9.04514e-08
767.241298	9.36012e-08
765.932811	9.68607e-08
764.624324	1.00233e-07
763.315837	1.03723e-07
762.007350	1.07335e-07
760.698863	1.11072e-07
759.390376	1.14939e-07
758.081889	1.1894e-07
756.773402	1.2308e-07
755.464915	1.27365e-07
754.156428	1.31798e-07
752.847941	1.36385e-07
751.539454	1.41132e-07
750.230967	1.46044e-07
748.922480	1.51126e-07
747.613993	1.56385e-07
746.305506	1.61827e-07
744.997018	1.67458e-07
743.688531	1.73284e-07
742.380044	1.79313e-07
741.071557	1.85551e-07
739.763070	1.92006e-07
738.454583	1.98685e-07
737.146096	2.05596e-07
735.837609	2.12748e-07
734.529122	2.20147e-07
733.220635	2.27803e-07
731.912148	2.35726e-07
730.603661	2.43923e-07
729.295174	2.52405e-07
727.986687	2.61181e-07
726.678200	2.70262e-07
725.369713	2.79658e-07
724.061226	2.8938e-07
722.752739	2.9944e-07
721.444252	3.09849e-07
720.135765	3.20619e-07
718.827278	3.31762e-07
717.518791	3.43292e-07
716.210304	3.55222e-07
714.901817	3.67566e-07
713.593330	3.80339e-07
712.284843	3.93554e-07
710.976356	4.07227e-07
709.667869	4.21375e-07
708.359382	4.36013e-07
707.050895	4.51159e-07
705.742407	4.66829e-07
704.433920	4.83043e-07
703.125433	4.99819e-07
701.816946	5.17177e-07
700.508459	5.35136e-07
699.199972	5.53717e-07
697.891485	5.72943e-07
696.582998	5.92834e-07
695.274511	6.13415e-07
693.966024	6.34708e-07
692.657537	6.56739e-07
691.349050	6.79533e-07
690.040563	7.03117e-07
688.732076	7.27517e-07
687.423589	7.52762e-07
686.115102	7.78882e-07
684.806615	8.05905e-07
683.498128	8.33864e-07
682.189641	8.62791e-07
680.881154	8.92719e-07
679.572667	9.23682e-07
678.264180	9.55717e-07
676.955693	9.8886e-07
675.647206	1.02315e-06
674.338719	1.05863e-06
673.030232	1.09533e-06
671.721745	1.1333e-06
670.413258	1.17259e-06
669.104771	1.21323e-06
667.796284	1.25528e-06
666.487796	1.29878e-06
665.179309	1.34379e-06
663.870822	1.39035e-06
662.562335	1.43852e-06
661.253848	1.48836e-06
659.945361	1.53992e-06
658.636874	1.59325e-06
657.328387	1.64843e-06
656.019900	1.70552e-06
654.711413	1.76458e-06
653.402926	1.82568e-06
652.094439	1.88888e-06
650.785952	1.95427e-06
649.477465	2.02192e-06
648.168978	2.0919e-06
646.860491	2.16429e-06
645.552004	2.23918e-06
644.243517	2.31666e-06
642.935030	2.39681e-06
641.626543	2.47972e-06
640.318056	2.56549e-06
639.009569	2.65422e-06
637.701082	2.74601e-06
636.392595	2.84096e-06
635.084108	2.93918e-06
633.775621	3.04079e-06
632.467134	3.1459e-06
631.158647	3.25462e-06
629.850160	3.3671e-06
628.541672	3.48344e-06
627.233185	3.6038e-06
625.924698	3.72829e-06
624.616211	3.85707e-06
623.307724	3.99029e-06
621.999237	4.12808e-06
620.690750	4.27062e-06
619.382263	4.41806e-06
618.073776	4.57057e-06
616.765289	4.72832e-06
615.456802	4.8915e-06
614.148315	5.06028e-06
612.839828	5.23487e-06
611.531341	5.41545e-06
610.222854	5.60224e-06
608.914367	5.79545e-06
607.605880	5.99528e-06
606.297393	6.20198e-06
604.988906	6.41577e-06
603.680419	6.6369e-06
602.371932	6.86562e-06
601.063445	7.10218e-06
599.754958	7.34686e-06
598.446471	7.59992e-06
597.137984	7.86166e-06
595.829497	8.13237e-06
594.521010	8.41236e-06
593.212523	8.70194e-06
591.904036	9.00143e-06
590.595549	9.31118e-06
589.287061	9.63154e-06
587.978574	9.96286e-06
586.670087	1.03055e-05
585.361600	1.06599e-05
584.053113	1.10264e-05
582.744626	1.14054e-05
581.436139	1.17974e-05
580.127652	1.22027e-05
578.819165	1.2622e-05
577.510678	1.30555e-05
576.202191	1.35038e-05
574.893704	1.39675e-05
573.585217	1.44469e-05
572.276730	1.49427e-05
570.968243	1.54555e-05
569.659756	1.59856e-05
568.351269	1.65339e-05
567.042782	1.71008e-05
565.734295	1.76871e-05
564.425808	1.82933e-05
563.117321	1.89201e-05
561.808834	1.95683e-05
560.500347	2.02385e-05
559.191860	2.09314e-05
557.883373	2.1648e-05
556.574886	2.23888e-05
555.266399	2.31548e-05
553.957912	2.39469e-05
552.649425	2.47657e-05
551.340937	2.56124e-05
550.032450	2.64877e-05
548.723963	2.73928e-05
547.415476	2.83284e-05
546.106989	2.92957e-05
544.798502	3.02958e-05
543.490015	3.13297e-05
542.181528	3.23985e-05
540.873041	3.35034e-05
539.564554	3.46457e-05
538.256067	3.58265e-05
536.947580	3.70471e-05
535.639093	3.83089e-05
534.330606	3.96132e-05
533.022119	4.09614e-05
531.713632	4.2355e-05
530.405145	4.37954e-05
529.096658	4.52843e-05
527.788171	4.68232e-05
526.479684	4.84137e-05
525.171197	5.00576e-05
523.862710	5.17566e-05
522.554223	5.35124e-05
521.245736	5.53271e-05
519.937249	5.72025e-05
518.628762	5.91405e-05
517.320275	6.11432e-05
516.011788	6.32128e-05
514.703301	6.53513e-05
513.394814	6.7561e-05
512.086326	6.98443e-05
510.777839	7.22035e-05
509.469352	7.46411e-05
508.160865	7.71594e-05
506.852378	7.97613e-05
505.543891	8.24493e-05
504.235404	8.52262e-05
502.926917	8.80947e-05
501.618430	9.10579e-05
500.309943	9.41188e-05
499.001456	9.72803e-05
497.692969	0.000100546
496.384482	0.000103918
495.075995	0.000107401
493.767508	0.000110998
492.459021	0.000114713
491.150534	0.000118549
489.842047	0.000122509
488.533560	0.000126598
487.225073	0.00013082
485.916586	0.000135178
484.608099	0.000139678
483.299612	0.000144322
481.991125	0.000149115
480.682638	0.000154063
479.374151	0.000159168
478.065664	0.000164437
476.757177	0.000169873
475.448690	0.000175481
474.140203	0.000181267
472.831715	0.000187235
471.523228	0.000193391
470.214741	0.000199739
468.906254	0.000206285
467.597767	0.000213033
466.289280	0.00021999
464.980793	0.000227161
463.672306	0.000234551
462.363819	0.000242165
461.055332	0.000250009
459.746845	0.000258087
458.438358	0.000266406
457.129871	0.000274969
455.821384	0.000283783
454.512897	0.000292851
453.204410	0.000302179
451.895923	0.000311769
450.587436	0.000321625
449.278949	0.00033175
447.970462	0.000342146
446.661975	0.000352814
445.353488	0.000363754
444.045001	0.000374963
442.736514	0.000386437
441.428027	0.00039817
440.119540	0.000410151
438.811053	0.000422363
437.502566	0.000434784
436.194079	0.000447379
434.885591	0.000460097
433.577104	0.000472859
432.268617	0.000485527
430.960130	0.000497821
&
```
