## supplemental_material for "RNA structure prediction using positive and negative evolutionary information": consolidate_Rfam-ZWD.pl

```
#!/usr/bin/perl -w
#consolidate_Rfam-ZWD.pl

use strict;
use Class::Struct;

use vars qw ($opt_c);  # required if strict used
use Getopt::Std;
getopts ('c:');

struct STRUCT => {
    t           => '$', # number of bp in given ss
    t_fold      => '$', # number of bp in R-scape ss
    tp          => '$', # bp in given    ss found to covary 
    tp_fold     => '$', # bp ins R-scape ss found to covary
    f           => '$', # covarying pairs (same for both)
    expcov_fold => '$', # expcov pairs
    expcov      => '$', # expcov pairs
};

struct RNA => {
    name         => '$', # name AC
    rfamid       => '$', # rfam ID        (empty if none)
    class        => '$', # 
    in_rfam      => '$',
    in_zwd       => '$',
    struct_rfam  => '$', # rfam structure (empty if none)
    struct_zwd   => '$', # zwd  structure (empty if none)
    other_type   => '$',
};

# Print a helpful message if the user provides no input file.
if (@ARGV) {
        print "usage:  consolidate_Rfam-ZWD.pl [options]  \n\n";
        print "options:\n";
 	exit;
}

my $rscapedir     = "/Users/erivas/projects/R-scape";
my $notedir       = "$rscapedir/notebook/17-04-2019_cacofold";
my $stdir         = "$notedir/STRUCTURES";

my $rfamdir       = "$notedir/Rfam14.1";
my $zwddir        = "$notedir/ZWD";

my $paperdir      = "/Users/erivas/writing/papers/CaCoFold";
my $supplementdir = "$paperdir/supplemental_material/results/structures";

my $tablesdir = "$paperdir/Tables";

my $clustered = "";
if ($opt_c) { $clustered = "$opt_c"; }

my $rfam     = "Rfam.14.1";
my $rfamseed = "$rscapedir/data/rfam/rfam14.1/Rfam.seed";
my $rfamlist = "$stdir/$rfam.list";
my $rfamrank = "$stdir/$rfam.seed.rscape.rank";
my $rfamssb1 = "$stdir/$rfam.seed.betterss";
my $rfamssb2 = "$stdir/$rfam.seed.muchbetterss";

my @fam_Rfam;
my $nfam_Rfam = parse_list($rfamlist, \@fam_Rfam, 0);

my $ZWD     = "ZWD.all";
my $ZWDlist = "$stdir/$ZWD.list";
my $ZWDrank = "$stdir/$ZWD.rscape.rank";
my $ZWDssb1 = "$stdir/$ZWD.betterss";
my $ZWDssb2 = "$stdir/$ZWD.muchbetterss";

my @fam_ZWD;
my $nfam_ZWD = parse_list($ZWDlist, \@fam_ZWD, 1);

my @fam_AU_id;
my @fam_AU_name;
my $nfam_AU  = rfam_author($rfamseed, \@fam_AU_id, \@fam_AU_name);

my $ZWDlist_annote = "$stdir/$ZWD.list.annote";
my $ZWDlist_inrfam = "$stdir/$ZWD.list.inrfam";
my @inrfam;
my $nfam_inRfam = inrfam(\@inrfam, $nfam_AU, \@fam_AU_id, \@fam_AU_name, $ZWDlist_annote, $ZWDlist_inrfam, 0);

my $nfam_cum_better = 0;
my @cum_better;
my @rfam_better;
my $nfam_rfam_better = parse_rfam_better($rfamssb1, \@rfam_better,                                   \@cum_better, \$nfam_cum_better, 0);
my @zwd_better;
my $nfam_zwd_better  = parse_zwd_better ($ZWDssb1,  \@zwd_better,  $nfam_rfam_better, \@rfam_better, \@cum_better, \$nfam_cum_better, 
					 $nfam_ZWD, \@fam_ZWD, \@inrfam, 1);

print "cum better $nfam_cum_better\n";
dump_list($nfam_cum_better, \@cum_better);

if ($clustered) {
    create_table($clustered, $nfam_cum_better, \@cum_better);
}


if (0) {
my $nfam_cum_muchbetter = 0;
my @cum_muchbetter;
my @rfam_muchbetter;
my $nfam_rfam_muchbetter = parse_rfam_better($rfamssb2, \@rfam_muchbetter,                                         \@cum_muchbetter, \$nfam_cum_muchbetter, 0);

my @zwd_muchbetter;
my $nfam_zwd_muchbetter  = parse_zwd_better ($ZWDssb2,  \@zwd_muchbetter, $nfam_rfam_muchbetter, \@rfam_muchbetter, \@cum_muchbetter, \$nfam_cum_muchbetter, 
					     $nfam_ZWD, \@fam_ZWD, \@inrfam, 1);
print "cum muchbetter $nfam_cum_muchbetter\n";

dump_list($nfam_cum_muchbetter, \@cum_muchbetter);
}

sub dump_list {
    my ($nf, $list_ref) = @_;
    for (my $n = 0; $n < $nf; $n ++) {
	my $this   = $list_ref->[$n];
	my $rfamss = $this->{"RNA::struct_rfam"};
	my $zwdss  = $this->{"RNA::struct_zwd"};
	my $class  = $this->{"RNA::class"};
	
	printf "%d %30s %s ", $n+1, $this->{"RNA::name"}, $this->{"RNA::rfamid"};
	if ($rfamss) {
	    printf " | %d %d | %d %d | %d ",  $rfamss->{"STRUCT::tp"}, $rfamss->{"STRUCT::t"}, $rfamss->{"STRUCT::tp_fold"}, $rfamss->{"STRUCT::t_fold"}, $rfamss->{"STRUCT::f"};
	}
	if ($zwdss) {
	    printf "|| %d %d | %d %d | %d", $zwdss->{"STRUCT::tp"},  $zwdss->{"STRUCT::t"},  $zwdss->{"STRUCT::tp_fold"},  $zwdss->{"STRUCT::t_fold"},  $zwdss->{"STRUCT::f"};
	}
	elsif ($this->{"RNA::is_zwd"}) {
	    printf "|| same"
	}
	if ($class) { printf "| class %s\n", $class; } else { print "\n"; }
    }
}

sub parse_rfam_better {
    my ($rfamss, $rfam_better_ref, $cum_better_ref, $ret_nfam_cum_better, $verbose) = @_;

    my $nfam_rfam_better = 0;
    my $nfam_cum_better  = $$ret_nfam_cum_better;
    
    open(FILE, "$rfamss") || die;
    while(<FILE>) {
	if (/^\d+\s+\&\s+(RF\d\d\d\d\d)([^\&]+)\s+\&\s+(\S.+)$/) {
	    my $id     = $1;
	    my $name   = $2;
	    my $string = $3;
	    $name =~ s/^\s*(\S.+\S)\s*$/$1/;
	    $name =~ s/^(\S+) 1/$1/;
	    my $tp          = -1;
	    my $tp_fold     = -1;
	    my $t           = -1;
	    my $t_fold      = -1;
	    my $cov         = -1;
	    my $expcov_fold = -1;
	    my $expcov      = -1;

	    if ($string =~ /^\s*(\d+)\s+\&\s+(\d+)\s+\&\s+(\d+)\s+\&\s+(\d+)\s+\&\s+\S+\s+\&\s+\S+\s+\&\s+(\d+)\s+\&\s+\S+\s+\&\s+\S+\s+\&\s+(\S+)\s+\&\s+(\S+)\s*$/) {
		$tp_fold     = $1;
		$tp          = $2;
	  
		$t_fold      = $3;
		$t           = $4;
		
		$cov         = $5;
		
		$expcov_fold = $6;
		$expcov      = $7;
		
	    }
	    my $this                    = RNA->new();
	    $this->{"RNA::name"}        = $name;
	    $this->{"RNA::rfamid"}      = $id;
	    $this->{"RNA::in_rfam"}     = 1;
	    $this->{"RNA::in_zwd"}      = 0;
	    $this->{"RNA::struct_rfam"} = STRUCT->new();
	    $this->{"RNA::struct_rfam"}->{"STRUCT::tp"}          = $tp;
	    $this->{"RNA::struct_rfam"}->{"STRUCT::tp_fold"}     = $tp_fold;
	    $this->{"RNA::struct_rfam"}->{"STRUCT::t"}           = $t;
	    $this->{"RNA::struct_rfam"}->{"STRUCT::t_fold"}      = $t_fold;
	    $this->{"RNA::struct_rfam"}->{"STRUCT::f"}           = $cov;
	    $this->{"RNA::struct_rfam"}->{"STRUCT::expcov_fold"} = $expcov_fold;
	    $this->{"RNA::struct_rfam"}->{"STRUCT::expcov"}      = $expcov;
	    
	    $rfam_better_ref->[$nfam_rfam_better] = $this;
	    $cum_better_ref-> [$nfam_cum_better]  = $this;
	    $nfam_rfam_better ++;	    
	    $nfam_cum_better  ++;	    
	}
    }
    close(FILE);

    print "\nnfam $nfam_rfam_better -- $rfamss\n";
    if ($verbose) {
	print "Rfam betterss list\n";
	dump_list($nfam_rfam_better, $rfam_better_ref);
    }

    $$ret_nfam_cum_better = $nfam_cum_better;
    return $nfam_rfam_better;
}

sub parse_zwd_better {
    my ($ZWDss, $zwd_better_ref, $nfam_rfam_better, $rfam_better_ref, $cum_better_ref, $ret_nfam_cum_better, $nfam_ZWD, $fam_ZWD_ref, $inrfam_ref, $verbose) = @_;

    my $nfam_zwd_better        = 0;
    my $nfam_zwd_better_inrfam = 0;
    my $nfam_cum_better        = $$ret_nfam_cum_better;
    
    open(FILE, "$ZWDss") || die;
    while(<FILE>) {
	if (/^\d+\s+\&\s+(\S[^\&]+)\s+\&\s+(\S.+)$/ ||  /^\d+\s+\&\s+(\S[^\&]+)\s+[^\&]\s+\&\s+(\S.+)$/) {
	    my $id          = "";
	    my $name        = $1;
	    my $string      = $2;
	    my $tp          = -1;
	    my $tp_fold     = -1;
	    my $t           = -1;
	    my $t_fold      = -1;
	    my $cov         = -1;
	    my $expcov_fold = -1;
	    my $expcov      = -1;
	    
	    if ($string  =~ /^\s*(\d+)\s+\&\s+(\d+)\s+\&\s+(\d+)\s+\&\s+(\d+)\s+\&\s+\S+\s+\&\s+\S+\s+\&\s+(\d+)\s+\&\s+\S+\s+\&\s+\S+\s+\&\s+(\S+)\s+\&\s+(\S+)\s*$/) {
		$tp_fold     = $1;
		$tp          = $2;
	  
		$t_fold      = $3;
		$t           = $4;
		
		$cov         = $5;
		
		$expcov_fold = $6;
		$expcov      = $7;
	    }
	    
	    my $this                    = RNA->new();
	    $this->{"RNA::name"}        = $name;
	    $this->{"RNA::rfamid"}      = "";
	    $this->{"RNA::in_rfam"}     = 0;
	    $this->{"RNA::in_zwd"}      = 1;
	    $this->{"RNA::struct_zwd"}  = STRUCT->new();
	    $this->{"RNA::struct_zwd"}->{"STRUCT::tp"}          = $tp;
	    $this->{"RNA::struct_zwd"}->{"STRUCT::tp_fold"}     = $tp_fold;
	    $this->{"RNA::struct_zwd"}->{"STRUCT::t"}           = $t;
	    $this->{"RNA::struct_zwd"}->{"STRUCT::t_fold"}      = $t_fold;
	    $this->{"RNA::struct_zwd"}->{"STRUCT::f"}           = $cov;
	    $this->{"RNA::struct_zwd"}->{"STRUCT::expcov_fold"} = $expcov_fold;
	    $this->{"RNA::struct_zwd"}->{"STRUCT::expcov"}      = $expcov;
	    
	    for (my $ff = 0; $ff < $nfam_ZWD; $ff ++) {
		if ($inrfam[$ff] && $name =~ /$fam_ZWD_ref->[$ff]/) { $id = $inrfam[$ff]; }
		$this->{"RNA::in_rfam"} = 1;
		$this->{"RNA::rfamid"}  = $id;
	    }

	    my $found = 0;	    

	    for (my $f = 0; $f < $nfam_rfam_better; $f ++) {
		my $rfam_name = $rfam_better_ref->[$f]->{"RNA::name"};
		if ($rfam_name =~ /^$name$/) { 
		    $nfam_zwd_better_inrfam ++;
		    $found = 1;

		    my $this_cum = $cum_better[$f];
		    $this->{"RNA::in_zwd"} = 1;
		    $this_cum->{"RNA::struct_zwd"} = STRUCT->new();
		    $this_cum->{"RNA::struct_zwd"}->{"STRUCT::tp"}          = $tp;
		    $this_cum->{"RNA::struct_zwd"}->{"STRUCT::tp_fold"}     = $tp_fold;
		    $this_cum->{"RNA::struct_zwd"}->{"STRUCT::t"}           = $t;
		    $this_cum->{"RNA::struct_zwd"}->{"STRUCT::t_fold"}      = $t_fold;
		    $this_cum->{"RNA::struct_zwd"}->{"STRUCT::f"}           = $cov;
		    $this_cum->{"RNA::struct_zwd"}->{"STRUCT::expcov_fold"} = $expcov_fold;
		    $this_cum->{"RNA::struct_zwd"}->{"STRUCT::expcov"}      = $expcov;
		}
	    }
	    
	    if ($found == 0) {
		printf "betterss zwd only: %d $name $id\n", $nfam_zwd_better+1;
		$cum_better_ref->[$nfam_cum_better]  = $this;
		$nfam_cum_better  ++;	    
	    }
	    
	    $zwd_better_ref->[$nfam_zwd_better] = $this;
	    $nfam_zwd_better  ++;	    
	}
    }
    close(FILE);

    print "\nnfam $nfam_zwd_better_inrfam/$nfam_zwd_better -- $ZWDss\n";
    if ($verbose) {
	print "ZWD betterss list\n";
	dump_list($nfam_zwd_better, $zwd_better_ref);
    }
    
    $$ret_nfam_cum_better = $nfam_cum_better;
    return $nfam_zwd_better;
}

sub inrfam {
    my ($inrfam_ref, $nfam_AU, $fam_AU_id_ref, $fam_AU_name_ref, $ZWDlist_annote, $ZWDlist_inrfam, $verbose) = @_;
    
    my $nf_inrfam = 0;

    for (my $f = 0; $f < $nfam_ZWD; $f ++) {
	$inrfam_ref->[$f] = "";
	my $zwd_name = $fam_ZWD[$f];

	# special cases of discrepancies 
	if ($zwd_name =~  /^(.+)\_1$/)                     { $zwd_name = "$1"; }
	if ($zwd_name =~  /SAM-II-long-loops/)             { $zwd_name = "SAM-II_long_loops"; }
	if ($zwd_name =~  /COG4708/)                       { $zwd_name = "preQ1-II"; }
	if ($zwd_name =~  /SAM-IV-alignment-just-motif/)   { $zwd_name = "SAM-IV"; }
	if ($zwd_name =~  /c-di-GMP-II/)                   { $zwd_name = "c-di-GMP-II"; }
	if ($zwd_name =~  /SAM-IV-alignment-just-motif/)   { $zwd_name = "SAM-IV"; }
	if ($zwd_name =~  /c-di-GMP-I-GGC/)                { $zwd_name = "c-di-GMP-I"; }
	if ($zwd_name =~  /MoCo/)                          { $zwd_name = "MOCO_RNA_motif"; }
	if ($zwd_name =~  /Moco_RNA_motif/)                { $zwd_name = "MOCO_RNA_motif"; }
	if ($zwd_name =~  /23S-methyl.2008-01-16/)         { $zwd_name = "23S-methyl"; }
	if ($zwd_name =~  /6C.2008-01-16/)                 { $zwd_name = "6C"; }
	if ($zwd_name =~  /ATPC.2008-01-16/)               { $zwd_name = "ATPC"; }
	if ($zwd_name =~  /mini-ykkC.2008-01-16/)          { $zwd_name = "mini-ykkC"; }
	if ($zwd_name =~  /purD.2008-01-16/)               { $zwd_name = "purD"; }
	if ($zwd_name =~  /sucA.2008-01-16/)               { $zwd_name = "sucA"; }
	if ($zwd_name =~  /AdoCbl_variant/)                { $zwd_name = "AdoCbl-variant"; }
	if ($zwd_name =~  /SAM_SAH_riboswitch/)            { $zwd_name = "SAM-SAH"; }
	if ($zwd_name =~  /TwoGGAY/)                       { $zwd_name = "TwoAYGGAY"; }
	if ($zwd_name =~  /crcB/)                          { $zwd_name = "Fluoride"; }
	if ($zwd_name =~  /lactis_leu_phe_leader/)         { $zwd_name = "leu-phe_leader"; }
	if ($zwd_name =~  /leu-phe-leader/)                { $zwd_name = "leu-phe_leader"; }
	if ($zwd_name =~  /pfl/)                           { $zwd_name = "ZMP-ZTP"; }
	if ($zwd_name =~  /GOLLD_3half/)                   { $zwd_name = "GOLLD"; }
	if ($zwd_name =~  /GOLLD-3half/)                   { $zwd_name = "GOLLD"; }
	if ($zwd_name =~  /Lacto-3/)                       { $zwd_name = "Ref68"; }
	if ($zwd_name =~  /c4-c/)                          { $zwd_name = "c4-2"; }
	if ($zwd_name =~  /IS605-orfB/)                    { $zwd_name = "IS605-orfB-I"; }
	if ($zwd_name =~  /OrfB-IS605/)                    { $zwd_name = "IS605-orfB-II"; }
	if ($zwd_name =~  /chrB/)                          { $zwd_name = "chrB-a"; }
	if ($zwd_name =~  /783-merge-921-145304/)          { $zwd_name = "MISL"; }
	if ($zwd_name =~  /chromate-resist/)               { $zwd_name = "chrB-b"; }
	if ($zwd_name =~  /RAGATH-39/)                     { $zwd_name = "RAGATH-31"; }
	$fam_ZWD[$f] = $zwd_name;

	for (my $ff = 0; $ff < $nfam_Rfam; $ff ++) {
	    my $rfam_name = $fam_Rfam[$ff];
	    if ($rfam_name =~ /^(RF\d\d\d\d\d)\_$zwd_name$/) { $inrfam_ref->[$f] .= "$1"; $nf_inrfam ++;}
	}
    }

    open(FILE, ">$ZWDlist_annote") || die;
    for (my $f = 0; $f < $nfam_ZWD; $f ++) {
	if ($inrfam_ref->[$f]) {
	    printf FILE "$fam_ZWD[$f] $inrfam_ref->[$f]\n";
	}
	else {
	    printf FILE "$fam_ZWD[$f]\n";
	}
    }
    close(FILE);

    if ($verbose) { print "\n$nf_inrfam ZWD in rfam\n"; }
    my $nfin = 0;
    open(FILE, ">$ZWDlist_inrfam") || die;
    for (my $f = 0; $f < $nfam_ZWD; $f ++) {
	if ($inrfam_ref->[$f]) {
	    if ($verbose) { printf      "%d $inrfam_ref->[$f] $fam_ZWD[$f] \n", $nfin+1; }
	    printf FILE "%d $inrfam_ref->[$f] $fam_ZWD[$f] \n", $nfin+1; $nfin ++;
	}
    }
    close(FILE);
    
    printf "\n%d AU Wenberg NOT in ZWD\n", $nfam_AU-$nf_inrfam; 
    my $notf = 0;
    for (my $f = 0; $f < $nfam_AU; $f ++) {
	my $found = 0;
	my $au_id   = $fam_AU_id_ref->[$f];
	my $au_name = $fam_AU_name_ref->[$f];
	
	for (my $ff = 0; $ff < $nfam_ZWD; $ff ++) {
	    if ($inrfam_ref->[$ff]) { 
		if ($inrfam_ref->[$ff] =~ /^$au_id$/) { $found = 1; }
	    }
	}
	if ($found == 0) { printf "%d AU Weinberg NOT FOUND in ZWD: $au_id $au_name\n", $notf+1; $notf ++; }
    }

    return $nf_inrfam;
}

sub parse_list {
    my ($listfile, $fam_ref, $verbose) = @_;

    my $nf = 0;
    
    open(FILE, "$listfile") || die;
    while(<FILE>) {
	if (/^(\S+)\s+/) {
	    my $name = $1;
	    $fam_ref->[$nf] = $name;
	    $nf ++;
	}
    }
    close(FILE);
    print "\nnfam = $nf -- $listfile\n";

    if ($verbose) {
	for (my $f = 0; $f < $nf; $f ++) {
	    printf("%d $fam_ref->[$f]\n", $f+1);
	}
    }
    
    return $nf;
}


sub rfam_author {
    my ($rfamseed, $fam_AU_id_ref, $fam_AU_name_ref) = @_;

    my $nfam_AU = 0;

    my $id;
    my $name;
    open(FILE, "$rfamseed") || die;
    while(<FILE>) {
	if (/^#=GF AC\s+(\S+)/) {
	    $id = $1;
	}
	elsif (/^#=GF ID\s+(\S+)/) {
	    $name = $1;
	}
	elsif (/#=GF AU\s+Weinberg Z/) {
	    $fam_AU_id_ref->[$nfam_AU]   = $id;
	    $fam_AU_name_ref->[$nfam_AU] = $name;
	    $nfam_AU ++;
	}
    }
    close(FILE);
    print "\nAU Weinberg Z = $nfam_AU\n";
 
    return $nfam_AU;
}

sub create_table {
    my ($clusterfile, $nfam_cum_better, $cum_better_ref) = @_;

    my $ng = -1;
    my @gname;
    my @gnum;

    my $name;
    my $num;

    my $tablefile        = "$tablesdir/table_structures";
    my $summarytablefile = "$tablefile"."_summary.tex";
    
    my $thisfile;

    my $idx;
    my @used;
    for (my $n = 0; $n < $nfam_cum_better; $n ++) { $used[$n] = 0; }

    my $count = 0;
    open(FILE, "$clusterfile") || die;
    while (<FILE>) {
	
	if (/^\s*\(\d\S*\)\s+(\S.+)\s*$/) {
	    if ($ng >= 0) { dump_end(*TBL, $idx); close(TBL); }
	    $ng ++;
	    $idx = $ng + 1;
	    $count = 0;
	    $thisfile = "$tablefile"."_Type$idx.tex";
	    printf("^^ thisfile $thisfile\n");
	    open(TBL, ">$thisfile") || die;
	    
	    $gname[$ng] = $1;
	    $gnum[$ng]  = 0;
	    dump_head(*TBL, $idx, $gname[$ng]);
	}
	elsif ($ng >= 0 && (/^(\d+)[^\d]*\**\s+(\S+)\s+(.+)$/)) {
	    $num     = $1;
	    $name    = $2;
	    my $rest = $3;
	    
	    $gnum[$ng] ++;
	    $count ++;
	    my $single = $cum_better_ref->[$num-1];
	    $single->{"RNA::class"} = $ng+1;

	    if ($rest =~ /\(also(.+)\)/) {
		$rest = $1;
		$rest =~ s/^\s*#(\d+)//;
		$single->{"RNA::other_type"} = "$1";
		
		while ($rest) {
		    $rest =~ s/^\s*#(\d+)//;
		    $single->{"RNA::other_type"} .= ","."$1";
		}
	    }
	    if ($idx == 15 && $count == 60) {
		$count = 0;
		dump_end(*TBL, $idx); close(TBL);
		$thisfile = "$tablefile"."_Type$idx"."_b.tex";
		open(TBL, ">$thisfile") || die;
		dump_head(*TBL, $idx+1, $gname[$ng]);
	    }
	    dump_single(*TBL, $num, $single);
	    $used[$num-1]  = 1;
	}
    }
    close(FILE);
    dump_end(*TBL, $idx);
    close(TBL);
    $ng ++;

    for (my $n = 0; $n < $nfam_cum_better; $n ++) { if ($used[$n] == 0) { 
	printf "^^NOT USED %d %s %s\n", $n+1, $cum_better_ref->[$n]->{"RNA::name"}, $cum_better_ref->[$n]->{"RNA::rfamid"}; }}
									  
    print "nclasses $ng\n";
    open(SUMTBL, ">$summarytablefile") || die;
    printf SUMTBL "\\begin{tabular}{|l|l|c|}\n";
    printf SUMTBL "\\multicolumn{2}{c}{\\texttt{\\normalsize Modifications introduced by the extra covariations in the CaCoFold structure}}    & \n";
    printf SUMTBL "\\multicolumn{1}{c}{Number of alignments}\\\\\n";
    printf SUMTBL "\\hline\n";

    my $tot = 0;
    for (my $g = 0; $g < $ng; $g ++) {
	my $num = $gnum[$g];
	$tot += $num;
	printf SUMTBL "Type %d & $gname[$g] & %d\\\\\n", $g+1, $num;
	printf        "Type %d & $gname[$g] & %d\\\\\n", $g+1, $num;
    }
    printf        "\\hline\n";
    printf SUMTBL "\\hline\n";
    printf        "\\multicolumn{2}{r}{Total number of structural RNA alignments} & \\multicolumn{1}{c}{%d}\\\\\n", $tot;
    printf SUMTBL "\\multicolumn{2}{r}{Total number of structural RNA alignments} & \\multicolumn{1}{c}{%d}\\\\\n", $tot;
    printf SUMTBL "\\end{tabular}\n";
    close(SUMTBL);
}


sub dump_head {
    my ($fp, $idx, $name) = @_;
    print  $fp "\n\n";
    printf $fp "\\tiny\n";
    printf $fp "\\begin\{tabular\}\{|lc|cccc|cccc|c|\}\n";
    if ($idx < 16) {
	printf $fp "\\multicolumn{11}{l}{\\textbf\{\\normalsize Type $idx: $name\}}\\\\\n";
    }
    else {
	printf $fp "\\multicolumn{11}{l}{\\textbf\{\\normalsize Type %d (cont): $name\}}\\\\\n", $idx-1;
    }
    printf $fp "\\hline\n";	    
    printf $fp "                    &                        & \\multicolumn{4}{c|}{\\small Rfam alignment}  & \\multicolumn{4}{c|}{\\small ZWD alignment}&\\\\\n";  
    printf $fp "                    &                        & extra covs      & CaCoFold        & Rfam             &         & extra covs       & CaCoFold      & ZWD           &         &\\\\\n";  
    printf $fp "\\footnotesize RNA  & \\footnotesize Rfam ID & in CaCoFold     & structure       & structure        & covs     & in CaCoFold     & structure     & structure     & covs   & other\\\\\n";  
    printf $fp "                    &                        & structure       & cov\\_bps/bps & cov\\_bps/bps      & obs/exp  & structure       & cov\\_bps/bps & cov\\_bps/bps & obs/exp& types\\\\\n";  
    printf $fp "\\hline\n";	    
}

sub dump_end {
    my ($fp, $idx) = @_;
    printf $fp "\\hline\n";	    
    printf $fp "\\end\{tabular\}\n"; 
}

sub dump_single {
    my ($fp, $num, $single) = @_;

    my $rfamss = $single->{"RNA::struct_rfam"};
    my $zwdss  = $single->{"RNA::struct_zwd"};

    my $tp;
    my $t;
    my $tp_fold;
    my $t_fold;
    my $f;
    my $exp_fold;
    my $exp;

    my $name = $single->{"RNA::name"}; $name =~ s/^(\S+) 1/$1/;
    printf $fp "%s & %s & ", $name, $single->{"RNA::rfamid"};

    my $othertype = $single->{"RNA::other_type"};
    if ($rfamss) {
	$tp       = $rfamss->{"STRUCT::tp"};
	$t        = $rfamss->{"STRUCT::t"};
	$tp_fold  = $rfamss->{"STRUCT::tp_fold"};
	$t_fold   = $rfamss->{"STRUCT::t_fold"};
	$f        = $rfamss->{"STRUCT::f"};
	$exp      = $rfamss->{"STRUCT::expcov"};
	$exp_fold = $rfamss->{"STRUCT::expcov_fold"};
	printf $fp "%d & %d/%d & %d/%d & %d/%.1f & ", $tp_fold-$tp, $tp_fold, $t_fold, $tp, $t, $f, $exp_fold; 
    }
    else         { printf $fp "   &       &       &    &  "; }
    
    if ($zwdss)  { 
	$tp       = $zwdss->{"STRUCT::tp"};
	$t        = $zwdss->{"STRUCT::t"};
	$tp_fold  = $zwdss->{"STRUCT::tp_fold"};
	$t_fold   = $zwdss->{"STRUCT::t_fold"};
	$f        = $zwdss->{"STRUCT::f"};
	$exp      = $zwdss->{"STRUCT::expcov"};
	$exp_fold = $zwdss->{"STRUCT::expcov_fold"};
	printf $fp "%d & %d/%d & %d/%d & %d/%.1f ", $tp_fold-$tp, $tp_fold, $t_fold, $tp, $t, $f, $exp_fold; 
    }
    else         { printf $fp "   &       &       &        ";}
    
    if ($othertype) { printf $fp "& $othertype\\\\\n"; }
    else            { printf $fp "&\\\\\n"; }
}
```
