## supplemental_material for "RNA structure prediction using positive and negative evolutionary information": rank_by_F.pl

```
#!/usr/bin/perl -w
# 
#  Rank a R-scape output by the F measure
#

use strict;
use Class::Struct;
use POSIX;
    
use constant GNUPLOT => '/usr/local/bin/gnuplot';
use lib '/Users/erivas/src/src/mysource/scripts';
use FUNCS;

use vars qw ($opt_v $opt_f $opt_F);  # required if strict used
use Getopt::Std;
getopts ('vf:F:');

# Print a helpful message if the user provides no input file.
if (!@ARGV) {
    print "usage:  rank_by_F.pl [options] <R-scape.out> \n\n";
    print "options:\n";
    print "-v    :  be verbose\n";
    exit;
}
my $file    = shift;
my $outname = "$file";
if ($outname =~ /^(\S+).rscape/) { $outname = "$1"; }

my $outfile_rank         = "$outname.rank";        # file with all families ranked by Sensitivity/power 
my $outfile_allfam       = "$outname.allfam";      # file with all families ranked by Sensitivity to plot
my $outfile_allfam_l1    = "$outname.allfam.l1";   # file with all families ranked by Sensitivity to plot
my $outfile_allfam_l2    = "$outname.allfam.l2";   # file with all families ranked by Sensitivity to plot
my $outfile_allfam_l3    = "$outname.allfam.l3";   # file with all families ranked by Sensitivity to plot
my $outfile_nopower      = "$outname.nopower";     # families with no power (power = 0) 
my $outfile_withpower    = "$outname.withpower";   # families with power   (power > 0)
my $outfile_nocov        = "$outname.nocov";       # families with no significant covariations   (sen = 0)
my $outfile_withcov      = "$outname.withcov";     # families with    significant covariations   (sen > 0)
my $outfile_greyzone     = "$outname.greyzone";
my $outfile_outlierp     = "$outname.outlierp";
my $outfile_outlierc     = "$outname.outlierc";
my $outfile_nopnoc       = "$outname.nopnoc";
my $outfile_nopc         = "$outname.nopc";
my $outfile_pnoc         = "$outname.pnoc";
my $outfile_goodpower    = "$outname.goodpower";
my $outfile_betterss     = "$outname.betterss";
my $outfile_muchbettss   = "$outname.muchbetterss";
my $outfile_worsess      = "$outname.worsess";
my $outfile_equalss      = "$outname.equalss";

my $file3d;
my $n3d = 0;
my @fam3d;
my @name3d;

my $nofilter = 1;
if ($opt_F) { 
    $file3d = "$opt_F"; 
    parse_3dfile($file3d, \$n3d, \@fam3d, \@name3d);
    print "3D fam $n3d\n";
    for (my $f = 0; $f < $n3d; $f ++) {
	printf "%d |$fam3d[$f]| |$name3d[$f]|\n", $f+1;
    }
    $nofilter = 0;
}

my @allfam;
my %allfam_idx;
my %allfam_id;
my %allfam_alen;
my %allfam_nseq;

my %allfam_tp;
my %allfam_true;
my %allfam_found;
my %allfam_tpexp;
my %allfam_avgsub;

my %allfam_S;
my %allfam_P;
my %allfam_F;
my %allfam_Spower;

my %allfam_tp_fold;
my %allfam_true_fold;
my %allfam_found_fold;
my %allfam_tpexp_fold;
my %allfam_avgsub_fold;

my %allfam_S_fold;
my %allfam_P_fold;
my %allfam_F_fold;
my %allfam_Spower_fold;
my %allfam_all;
my %allfam_table;
my %allfam_tabless;

my %usefam3d;
filter_families_by3d($file, \%usefam3d);

# fields:
#
# idx       1     (fold)
# fam       2
#
# S         3      12
# PPV       4      13
# F         5      14
# Spower    6      15
#
# true      7      16
# found     8      17
# tp        9      18
# tpexp    10      19
# avgsub   11      20
#
# avgid    21
# alen     22
# nseq     23
#
my $idx         = 1;
my $ifam        = 2;

my $iS          = 3;
my $iP          = 4;
my $iF          = 5;
my $iSpower     = 6;

my $itrue       = 7;
my $ifound      = 8;
my $itp         = 9;
my $itpexp      = 10;
my $avgsub      = 11;

my $iS_c        = 12;
my $iP_c        = 13;
my $iF_c        = 14;
my $iSpower_c   = 15;

my $itrue_c     = 16;
my $ifound_c    = 17;
my $itp_c       = 18;
my $itpexp_c    = 19;
my $avgsub_c    = 20;

my $iavgid      = 21;
my $ialen       = 22;
my $inseq       = 23;

my $nfall = parse_rscapeout($file, \%usefam3d);
print "NALLFAM $nfall\n";

my @fam;
my %fam_idx;
my %fam_id;
my %fam_alen;
my %fam_nseq;

my %fam_tp;
my %fam_true;
my %fam_found;
my %fam_tpexp;
my %fam_avgsub;

my %fam_S;
my %fam_P;
my %fam_F;
my %fam_Spower;

my %fam_tp_fold;
my %fam_true_fold;
my %fam_found_fold;
my %fam_tpexp_fold;
my %fam_avgsub_fold;

my %fam_S_fold;
my %fam_P_fold;
my %fam_F_fold;
my %fam_Spower_fold;
my %fam_all;
my %fam_table;
my %fam_tabless;

my $nf = filter_fam($nofilter);
print "filtered NFAM $nf\n";

outfile_rank       ($outfile_rank, $outfile_allfam, $outfile_allfam_l1, $outfile_allfam_l2, $outfile_allfam_l3);
outfile_nopower    ($outfile_nopower);
outfile_withpower  ($outfile_withpower);
outfile_nocov      ($outfile_nocov);
outfile_withcov    ($outfile_withcov);
outfile_outlierp   ($outfile_outlierp);
outfile_outlierc   ($outfile_outlierc);
outfile_nopnoc     ($outfile_nopnoc);
outfile_nopc       ($outfile_nopc);
outfile_pnoc       ($outfile_pnoc);
outfile_greyzone   ($outfile_greyzone);
outfile_betterss   ($outfile_betterss);
outfile_muchbettss ($outfile_muchbettss);
outfile_worsess    ($outfile_worsess);
outfile_equalss    ($outfile_equalss);


my $plotallfamfile = "$outname.plot.allfam";
plot_allfam($plotallfamfile);
 
my $plotallvsallfile = "$outname.plot.allvsall";
plot_allvsall($plotallvsallfile);

my $lncRNAsfile = "";
my $plotlncRNAsfile = "$outname.plot.allvsall.lncRNAs";
if ($opt_f) {
    $lncRNAsfile = "$opt_f";
    plot_allvsall_lncRNAs($plotlncRNAsfile, $lncRNAsfile);
}

my $plotallvsid = "$outname.plot.allvsid";
plot_allvsid($plotallvsid);

my $plotssfile = "$outname.plot.ss";
plot_ss($plotssfile); 


sub parse_rscapeout {
    my  ($file, $usefam3d_ref) = @_;

    my $usefam;
    my $isfold;
    my $fam;

    my $nmode;
    my $nf  = 0;
    open (FILE, "$file")    || die;
    while(<FILE>) {
	# MSA RF00001_5S_rRNA nseq 712 (712) alen 119 (230) avgid 56.09 (55.86) nbpairs 34 (34)
	if (/^# MSA\s+(\S+)\s+nseq\s+(\S+)\s+\(.+alen\s+(\S+)\s+\(.+avgid\s+(\S+)\s+/) {
	    $fam      = $1;
	    my $nseq  = $2;
	    my $alen  = $3;
	    my $avgid = $4;
	    my $acc   = $fam;
	    if ($acc =~ /^(RF\d\d\d\d\d)/) { $acc = $1; }
	    #if ($fam =~ /^RF\d\d\d\d\d\_(\S+)$/) { $fam = $1; }
	    
	    $usefam = 1;
	    
	    $isfold  = 0;
	    $nmode   = 0;
	    
	    if ($usefam) {
		$allfam[$nf]       = $fam; 
		$allfam_idx{$fam}  = $nf+1;
		$allfam_nseq{$fam} = $nseq;
		$allfam_alen{$fam} = $alen;
		$allfam_id{$fam}   = $avgid;
		
		$allfam_tp{$fam}         = 0.0;
		$allfam_true{$fam}       = 0.0;
		$allfam_found{$fam}      = 0.0;
		$allfam_tpexp{$fam}      = 0.0;
		
		$allfam_S{$fam}          = 0.0;
		$allfam_P{$fam}          = 0.0;
		$allfam_F{$fam}          = 0.0;
		
		$allfam_Spower{$fam}     = 0.0;
		
		$allfam_tp_fold{$fam}     = 0.0;
		$allfam_true_fold{$fam}   = 0.0;
  		$allfam_found_fold{$fam}  = 0.0;
		$allfam_tpexp_fold{$fam}  = 0.0;
		
		$allfam_S_fold{$fam}      = 0.0;
		$allfam_P_fold{$fam}      = 0.0;
		$allfam_F_fold{$fam}      = 0.0;

		$allfam_avgsub{$fam}      = 0.0;
		$allfam_avgsub_fold{$fam} = 0.0;
		$allfam_tpexp{$fam}       = 0.0;
		$allfam_tpexp_fold{$fam}  = 0.0;
		
		$allfam_Spower_fold{$fam} = 0.0;
	    }
	}
	# Method Target_E-val [cov_min,conv_max] [FP | TP True Found | Sen PPV F]
	elsif (/^# Method/) {
	    $nmode ++;
	    if ($nmode == 2) { $isfold = 1; }
	}
	# GTp    0.05         [-9.35,1389.53]     [8 | 22 34 30 | 64.71 73.33 68.75] 
	elsif (/^#\s+\S+\s+\S+\s+\[\S+\]\s+\[\d+\s+\|\s+(\d+)\s+(\d+)\s+(\d+)\s+\|\s+(\S+)\s+(\S+)\s+(\S+)\]/) {
	    my $tp      = $1;
	    my $true    = $2;
	    my $found   = $3;
	    
	    my $sen     = $4;
	    my $ppv     = $5;
	    my $F       = $6;
	    
	    if ($usefam) {	    
		if ($nmode == 2) {
		    printf "%d FAM FOLD $allfam[$nf-1] sen $sen ppv $ppv F $F\n", $nf;
		    $allfam_tp_fold{$fam}    = $tp;
		    $allfam_true_fold{$fam}  = $true;
		    $allfam_found_fold{$fam} = $found;
		}
		else {
		    printf "%d FAM $allfam[$nf] sen $sen ppv $ppv F $F\n", $nf+1;
		    $allfam_tp{$fam}    = $tp;
		    $allfam_true{$fam}  = $true;
		    $allfam_found{$fam} = $found;
		    $nf ++;
		}
	    }
	}
	# BPAIRS 20
	# avg substitutions per BP 15.8
	# BPAIRS expected to covary 7.1
	elsif (/^#\s+avg substitutions per BP\s+(\S+)/) {
	    my $avgsub = $1;
	    if ($usefam) {
		if ($isfold) { $allfam_avgsub_fold{$fam} = $avgsub; }
		else         { $allfam_avgsub{$fam}      = $avgsub; }
	    }
	}
	elsif (/^#\s+BPAIRS expected to covary\s+(\S+)/) {
	    my $tpexp = $1;
	    if ($usefam) { 
		if ($isfold) { $allfam_tpexp_fold{$fam} = $tpexp; }
		else         { $allfam_tpexp{$fam}      = $tpexp; }
	    }
	}
	
	# add compatible pairs in the fold structure
	#~	               320	     321	194.17596	0.0153764	127	0.87
	#~	 *	        98	       106	121.80433	3.80688e-10	12	0.35
	elsif (/^~\s+.+\d+\s+\d+\s+\S+\s+\S+\s+\d+\s+(\S+)$/) {
	    my $pp = $1;
	    if ($isfold) {
		$allfam_tp_fold{$fam}    ++; 
		$allfam_true_fold{$fam}  ++; 
		$allfam_tpexp_fold{$fam} += $pp; 
	    }
	}
    }
    close (FILE);
    print "NFAMILIES parsed $nf\n";
       
    #
    for (my $f = 0; $f < $nf-1; $f ++) {
	my $fam = $allfam[$f];
	for (my $ff = $f+1; $ff < $nf; $ff ++) {
	    my $ffam = $allfam[$ff];
	    if ($ffam =~ /^$fam$/) { printf("^^AH $f $fam $ff $ffam\n"); die; }
	}
    }
    
    for (my $f = 0; $f < $nf; $f ++) {
	my $fam = $allfam[$f];
	
	# recalculate in case we added "compatible" covarying pairs ~
	FUNCS::calculateF($allfam_tp{$fam},      $allfam_true{$fam},      $allfam_found{$fam},      \$allfam_S{$fam},      \$allfam_P{$fam},      \$allfam_F{$fam});
	FUNCS::calculateF($allfam_tp_fold{$fam}, $allfam_true_fold{$fam}, $allfam_found_fold{$fam}, \$allfam_S_fold{$fam}, \$allfam_P_fold{$fam}, \$allfam_F_fold{$fam});
	
	FUNCS::calculateSEN($allfam_tpexp{$fam},      $allfam_true{$fam},      \$allfam_Spower{$fam});
	FUNCS::calculateSEN($allfam_tpexp_fold{$fam}, $allfam_true_fold{$fam}, \$allfam_Spower_fold{$fam});

	$allfam_Spower{$fam}  = sprintf("%.1f", $allfam_Spower{$fam});
	$allfam_S{$fam}       = sprintf("%.1f", $allfam_S{$fam});
	$allfam_P{$fam}       = sprintf("%.1f", $allfam_P{$fam});
 	$allfam_F{$fam}       = sprintf("%.1f", $allfam_F{$fam});
	$allfam_S_fold{$fam}  = sprintf("%.1f", $allfam_S_fold{$fam});
	$allfam_P_fold{$fam}  = sprintf("%.1f", $allfam_P_fold{$fam});
	$allfam_F_fold{$fam}  = sprintf("%.1f", $allfam_F_fold{$fam});
	$allfam_id{$fam}      = sprintf("%.1f", $allfam_id{$fam});
	    
	my $name = $fam;
	if ($n3d > 0 && $usefam3d_ref->{$fam}) { $name .= "**"; }
	$name =~ s/\_/ /g;
	
	my $longname = $fam; $longname =~ s/\_/-/g;
	while (length($longname) < 40) { $longname .= " "; }
	
	$allfam_all{$fam}  = "$longname";	
	$allfam_all{$fam} .= "\t$allfam_S{$fam}\t$allfam_P{$fam}\t$allfam_F{$fam}";
	$allfam_all{$fam} .= "\t$allfam_Spower{$fam}";    
	$allfam_all{$fam} .= "\t$allfam_true{$fam}\t$allfam_found{$fam}\t$allfam_tp{$fam}\t$allfam_tpexp{$fam}\t$allfam_avgsub{$fam}";
	
	$allfam_all{$fam} .= "\t$allfam_S_fold{$fam}\t$allfam_P_fold{$fam}\t$allfam_F_fold{$fam}";
	$allfam_all{$fam} .= "\t$allfam_Spower_fold{$fam}";    
	$allfam_all{$fam} .= "\t$allfam_true_fold{$fam}\t$allfam_found_fold{$fam}\t$allfam_tp_fold{$fam}\t$allfam_tpexp_fold{$fam}\t$allfam_avgsub_fold{$fam}";
	
	$allfam_all{$fam} .= "\t$allfam_id{$fam}\t$allfam_alen{$fam}\t$allfam_nseq{$fam}";

	$allfam_table{$fam}  = "$name & ";
	$allfam_table{$fam} .= "$allfam_S{$fam} ($allfam_tp{$fam}/$allfam_true{$fam}) & ";    
	$allfam_table{$fam} .= "$allfam_Spower{$fam} & ";    
	$allfam_table{$fam} .= "$allfam_P{$fam} ($allfam_tp{$fam}/$allfam_found{$fam}) & ";    
	$allfam_table{$fam} .= "$allfam_avgsub{$fam} & ";    
	$allfam_table{$fam} .= "$allfam_id{$fam} & ";    
	$allfam_table{$fam} .= "$allfam_nseq{$fam}\n\\\\"; 
   
	$allfam_tabless{$fam}  = "$name & ";
	$allfam_tabless{$fam} .= "$allfam_tp_fold{$fam}    & $allfam_tp{$fam}    & ";    
	$allfam_tabless{$fam} .= "$allfam_true_fold{$fam}  & $allfam_true{$fam}  & ";    
	$allfam_tabless{$fam} .= "$allfam_S_fold{$fam}     & $allfam_S{$fam}     & ";    
	$allfam_tabless{$fam} .= "$allfam_found{$fam} & ";    
	$allfam_tabless{$fam} .= "$allfam_P_fold{$fam}     & $allfam_P{$fam}     & ";    
	$allfam_tabless{$fam} .= "$allfam_tpexp_fold{$fam} & $allfam_tpexp{$fam} ";    
	$allfam_tabless{$fam} .= "\n\\\\";    
    }

    return $nf;
}

sub filter_fam {
    my ($nofilter) = @_;
    
    my $nf = 0;

    for (my $f = 0; $f < $nfall; $f ++) {

	my $fam = $allfam[$f];

	if ($nofilter || (!$nofilter && $allfam_true{$fam}  > 10)) {
	    
	    $fam[$nf] = $fam;
	    
	    $fam_idx{$fam}  = $nf + 1;
	    $fam_id{$fam}   = $allfam_id{$fam};
	    $fam_alen{$fam} = $allfam_alen{$fam};
	    $fam_nseq{$fam} = $allfam_nseq{$fam};
	    
	    $fam_tp{$fam}     = $allfam_tp{$fam};
	    $fam_true{$fam}   = $allfam_true{$fam};
	    $fam_found{$fam}  = $allfam_found{$fam};
	    $fam_tpexp{$fam}  = $allfam_tpexp{$fam};
	    $fam_avgsub{$fam} = $allfam_avgsub{$fam};
	    
	    $fam_S{$fam}      = $allfam_S{$fam};
	    $fam_P{$fam}      = $allfam_P{$fam};
	    $fam_F{$fam}      = $allfam_F{$fam};
	    $fam_Spower{$fam} = $allfam_Spower{$fam};
	    
	    $fam_tp_fold{$fam}     = $allfam_tp_fold{$fam};
	    $fam_true_fold{$fam}   = $allfam_true_fold{$fam};
	    $fam_found_fold{$fam}  = $allfam_found_fold{$fam};
	    $fam_tpexp_fold{$fam}  = $allfam_tpexp_fold{$fam};
	    $fam_avgsub_fold{$fam} = $allfam_avgsub_fold{$fam};
	    
	    $fam_S_fold{$fam}      = $allfam_S_fold{$fam};
	    $fam_P_fold{$fam}      = $allfam_P_fold{$fam};
	    $fam_F_fold{$fam}      = $allfam_F_fold{$fam};
	    $fam_Spower_fold{$fam} = $allfam_Spower_fold{$fam};
	    
	    $fam_all{$fam}     = $allfam_all{$fam};
	    $fam_table{$fam}   = $allfam_table{$fam};
	    $fam_tabless{$fam} = $allfam_tabless{$fam};
	    
	    $nf ++;
	}
	
    }
    print "$nf FILTERED FAM\n";
    return $nf;
}


sub plot_allfam {
    my ($file) = @_;

    my $pdf    = "$file.ps";
    my $xlabel = "RNA familiy";
    my $ylabel;
    my $cmd;
    
    open(GP,'|'.GNUPLOT) || die "Gnuplot: $!";
    print GP "set terminal postscript color 14\n";
    FUNCS::gnuplot_define_styles (*GP);
    
    print GP "set output '$pdf'\n";
    print GP "set key right top\n";
    print GP "set nokey\n";
    print GP "set xlabel '$xlabel'\n";
    print GP "set xrange [1:$nf]\n";

    $ylabel = "fraction of basepairs that covary (%)";
    print GP "set ylabel '$ylabel'\n";
    $cmd  = "";
    $cmd .= "'$outfile_allfam'      using $idx:$iSpower:(0.7) with boxes  title '' ls 1111, "; 
    $cmd .= "'$outfile_outlierp'    using $idx:$iSpower:(0.7) with boxes  title '' ls 1117, "; 
    #$cmd .= "'$outfile_allfam'      using $idx:$iP            with points title '' ls 1118,  "; 
    $cmd .= "'$outfile_allfam'      using $idx:$iS            with points title '' ls 1114 "; 
    $cmd .= "\n";
    print GP "plot $cmd\n";
   
    print GP "set xrange [1:1031]\n";
    $ylabel = "fraction of covarying pairs in the structure (%)";
    print GP "set ylabel '$ylabel'\n";
    $cmd  = "";
    $cmd .= "'$outfile_allfam'      using $idx:$iSpower:(0.7) with boxes  title '' ls 1111, "; 
    $cmd .= "'$outfile_outlierp'    using $idx:$iSpower:(0.7) with boxes  title '' ls 1117, "; 
    $cmd .= "'$outfile_allfam'      using $idx:$iS            with points title '' ls 1114, "; 
    $cmd .= "'$outfile_allfam'      using $idx:$iP            with points title '' ls 1118 "; 
    $cmd .= "\n";
    print GP "plot $cmd\n";
    
    print GP "set xrange [1:1500]\n";
    $ylabel = "fraction of basepairs that covary (%)";
    print GP "set ylabel '$ylabel'\n";
    $cmd  = "";
    $cmd .= "'$outfile_allfam'      using $idx:$iSpower:(0.7) with boxes  title '' ls 1111, "; 
    $cmd .= "'$outfile_outlierp'    using $idx:$iSpower:(0.7) with boxes  title '' ls 1117, "; 
    $cmd .= "'$outfile_allfam'      using $idx:$iS            with points title '' ls 1116 "; 
    $cmd .= "\n";
    print GP "plot $cmd\n";
   
    $ylabel = "fraction of covarying pairs in the structure (%)";
    print GP "set ylabel '$ylabel'\n";
    $cmd  = "";
    $cmd .= "'$outfile_allfam'      using $idx:$iSpower:(0.7) with boxes  title '' ls 1111, "; 
    $cmd .= "'$outfile_outlierp'    using $idx:$iSpower:(0.7) with boxes  title '' ls 1117, "; 
    $cmd .= "'$outfile_allfam'      using $idx:$iP            with points title '' ls 1116 "; 
    $cmd .= "\n";
    print GP "plot $cmd\n";
    
    system("open $pdf\n");
    
}
sub plot_ss {
    my ($file) = @_;
    
    my $pdf    = "$file.ps";
    my $xlabel = "RNA familiy";
    my $ylabel;
    my $cmd;
    
    open(GP,'|'.GNUPLOT) || die "Gnuplot: $!";
    print GP "set terminal postscript color 14\n";
    FUNCS::gnuplot_define_styles (*GP);
 
    print GP "set output '$pdf'\n";
    print GP "set key right top\n";
    print GP "set nokey\n";
    print GP "set xlabel '$xlabel'\n";
    print GP "set xrange [1:$nf]\n";

    $ylabel = "fraction of covarying pairs in the structure (%)";
    print GP "set ylabel '$ylabel'\n";
    $cmd  = "";
    $cmd .= "'$outfile_allfam'     using $idx:$iSpower:(0.7) with boxes  title '' ls 1114, "; 
    #$cmd .= "'$outfile_worsess'    using $idx:$iP            with points title '' ls 1116, "; 
    #$cmd .= "'$outfile_betterss'   using $idx:$iP            with points title '' ls 1116, "; 
    $cmd .= "'$outfile_worsess'    using $idx:$iP_c          with points title '' ls 1113, "; 
    $cmd .= "'$outfile_betterss'   using $idx:$iP_c          with points title '' ls 1115 "; 
    $cmd .= "\n";
    print GP "plot $cmd\n";
    
    $ylabel = "fraction of basepairs that covary (%)";
    print GP "set ylabel '$ylabel'\n";
    $cmd  = "";
    $cmd .= "'$outfile_allfam'     using $idx:$iSpower:(0.7) with boxes  title '' ls 1114, "; 
    #$cmd .= "'$outfile_worsess'    using $idx:$iS            with points title '' ls 1116, "; 
    #$cmd .= "'$outfile_betterss'   using $idx:$iS            with points title '' ls 1116, "; 
    $cmd .= "'$outfile_worsess'    using $idx:$iS_c          with points title '' ls 1113, "; 
    $cmd .= "'$outfile_betterss'   using $idx:$iS_c          with points title '' ls 1115 "; 
    $cmd .= "\n";
    print GP "plot $cmd\n";
   
    system("open $pdf\n");

}

sub plot_allvsall {
    my ($file) = @_;

    my $pdf    = "$file.ps";
    my $xlabel = "Expected Covaring  (% basepairs)";
    my $ylabel = "Significantly Covaring (% basepairs)";
    my $cmd;
    
    open(GP,'|'.GNUPLOT) || die "Gnuplot: $!";
    print GP "set terminal postscript color 14\n";
    FUNCS::gnuplot_define_styles (*GP);
 
    print GP "set output '$pdf'\n";
    print GP "set key right top\n";
    print GP "set nokey\n";
    print GP "set size square\n";
    print GP "set xlabel '$xlabel'\n";
    print GP "set ylabel '$ylabel'\n";
    
    print GP "set xrange [-0.5:100]\n";
    print GP "set yrange [-0.5:100]\n";
    $cmd  = "";
    $cmd .= "'$outfile_allfam' using $iSpower:$iS:$ifam  title '' with labels ls 1112, "; 
    $cmd .= "'$outfile_allfam' using $iSpower:$iS        title '' with points ls 1112"; 
    $cmd .= "\n";
    print GP "plot $cmd\n";
    
    print GP "set xrange [-0.5:100]\n";
    print GP "set yrange [-0.5:100]\n";
    $cmd  = "";
    $cmd .= "'$outfile_allfam' using $iSpower:$iS      title '' with points ls 1112"; 
    $cmd .= "\n";
    print GP "plot $cmd\n";
    
    $cmd  = "";
    $cmd .= "'$outfile_allfam_l1' using $iSpower:$iS      title '' with points ls 1112, "; 
    $cmd .= "'$outfile_allfam_l2' using $iSpower:$iS      title '' with points ls 1114, "; 
    $cmd .= "'$outfile_allfam_l3' using $iSpower:$iS      title '' with points ls 1113 "; 
    $cmd .= "\n";
    print GP "plot $cmd\n";
    
    
    system("open $pdf\n");
}

sub plot_allvsall_lncRNAs {
    my ($file, $lncRNAsfile) = @_;

    my $pdf    = "$file.ps";
    my $xlabel = "Expected Covaring  (% basepairs)";
    my $ylabel = "Significantly Covaring (% basepairs)";
    my $cmd;

    my $lncRNAsf = "$lncRNAsfile.p";
    open(OUT,  ">$lncRNAsf")   || die;
    open(FILE, "$lncRNAsfile") || die;
    while(<FILE>) {
	if (/^\s*([^\&]+)\s+\&\s+.+\s+(\d+)\s+\&\s+(\d+)\s+\&\s+(\d+)\s*\\\\s*$/) {
	    my $name  = $1;
	    my $bp    = $2;
	    my $pred  = $3;
	    my $found = $4;

	    printf     "$name %f %f\n", $pred/$bp, $found/$bp;
	    printf OUT "%f %f %s\n", 100*$pred/$bp, 100*$found/$bp, $name;
	}
    }
    close(FILE);
    close(OUT);

    
    open(GP,'|'.GNUPLOT) || die "Gnuplot: $!";
    print GP "set terminal postscript color 14\n";
    FUNCS::gnuplot_define_styles (*GP);
 
    print GP "set output '$pdf'\n";
    print GP "set key right top\n";
    print GP "set nokey\n";
    print GP "set size square\n";
    print GP "set xlabel '$xlabel'\n";
    print GP "set ylabel '$ylabel'\n";
    
    print GP "set xrange [-0.5:100]\n";
    print GP "set yrange [-0.5:100]\n";
    $cmd = "";
    $cmd     .= "'$outfile_allfam' using $iSpower:$iS       title '' with points ls 1116, "; 
    $cmd     .= "'$lncRNAsf' using 1:2                      title '' with points ls 1117"; 
    $cmd .= "\n";
    print GP "plot $cmd\n";
    
    system("open $pdf\n");
}

sub plot_allvsid {
    my ($file) = @_;

    my $pdf    = "$file.ps";
    my $xlabel;
    my $ylabel = "Significantly Covaring (% basepairs)";
    my $cmd;
    
    open(GP,'|'.GNUPLOT) || die "Gnuplot: $!";
    print GP "set terminal postscript color 14\n";
    FUNCS::gnuplot_define_styles (*GP);
 
    print GP "set output '$pdf'\n";
    print GP "set key right top\n";
    print GP "set nokey\n";
    print GP "set ylabel '$ylabel'\n";
    
    $xlabel = "Alignment lenght";
    print GP "set xlabel '$xlabel'\n";
    $cmd = "";
    $cmd     .= "'$outfile_allfam' using $ialen:$iS      title '' with points ls 1112"; 
    $cmd .= "\n";
    print GP "plot $cmd\n";
    
    $xlabel = "Alignment number of sequences";
    print GP "set xlabel '$xlabel'\n";
    $cmd = "";
    $cmd     .= "'$outfile_allfam' using $inseq:$iS      title '' with points ls 1112"; 
    $cmd .= "\n";
    print GP "plot $cmd\n";

    $xlabel = "Alignment average percentage id";
    print GP "set size square\n";
    print GP "set xlabel '$xlabel'\n";
    print GP "set xrange [-0.5:100]\n";
    print GP "set yrange [-0.5:100]\n";
    $cmd = "";
    $cmd     .= "'$outfile_allfam' using $iavgid:$iS      title '' with points ls 1112"; 
    $cmd .= "\n";
    print GP "plot $cmd\n";

    
    system("open $pdf\n");
}

sub outfile_rank {
    my ($outfile_rank, $outfile_allfam, $outfile_allfam_l1, $outfile_allfam_l2, $outfile_allfam_l3) = @_;
    
    #my @S_order = sort { $fam_S{$b} <=> $fam_S{$a} } keys(%fam_S);
    my @S_order = sort { $fam_S{$b} <=> $fam_S{$a} or $fam_Spower{$b} <=> $fam_Spower{$a} } keys(%fam_S);
   
    open (OUT1,  ">$outfile_rank")      || die;
    open (OUT2,  ">$outfile_allfam")    || die;
    open (OUT21, ">$outfile_allfam_l1") || die;
    open (OUT22, ">$outfile_allfam_l2") || die;
    open (OUT23, ">$outfile_allfam_l3") || die;

    # ppv levels for display
    my $l1 = 95;
    my $l2 = 50;
	
    my $cmd = "";
    $cmd .= "# family\t\t\t\t";
    $cmd .= "\tSEN\tPPV\tF";
    $cmd .= "\tSENpower";
    $cmd .= "\tTRUE\tFOUND\tTP\tTPexp\tavgsub";
    $cmd .= "\tSENfold\tPPVfold\tFfold";
    $cmd .= "\tSENpowerfold";
    $cmd .= "\tTRUEfold\tFOUNDfold\tTPfold\tTPexpfold\tavgsubfold";
    $cmd .= "\tavgid\talen\tnseq";
    
    printf OUT1 "$cmd\n";
    for (my $f = 0; $f < $nf; $f ++) {
	my $fam = $S_order[$f];
	my $n = $f+1;
	printf OUT1 "$fam_all{$fam}\n";
	$fam_all{$fam} = $n." ".$fam_all{$fam};
	printf OUT2 "$fam_all{$fam}\n";
	
	# separate by ppv value
	if ($fam_P{$fam} > $l1) {
	    printf OUT21 "$fam_all{$fam}\n";
	}
	elsif ($fam_P{$fam} > $l2) {
	    printf OUT22 "$fam_all{$fam}\n";
	}
	else {
	    printf OUT23 "$fam_all{$fam}\n";
	}
	
	$fam_table{$fam} = "$n & $fam_table{$fam}";
	printf  "$fam_table{$fam}\n";
	$fam_tabless{$fam} = "$n & $fam_tabless{$fam}";
    }
    
    close(OUT1);  
    close(OUT2);      
    close(OUT21);      
    close(OUT22);      
    close(OUT23);      
}

sub outfile_nopower{
    my ($outfile_nopower) = @_;

    open (OUT, ">$outfile_nopower") || die;    
    my $m = 0;    
    for (my $f = 0; $f < $nf; $f ++) {
	my $fam   = $fam[$f];
	my $power = $fam_Spower{$fam};
	if ($power == 0) {
	    $m ++;
	    #printf     "nopower $m $fam power $power\n";
	    printf OUT "$fam_all{$fam}\n";
	}
    }
    close(OUT);
}

sub outfile_withpower{
    my ($outfile_withpower) = @_;

    open (OUT, ">$outfile_withpower") || die;    
    my $m = 0;    
    for (my $f = 0; $f < $nf; $f ++) {
	my $fam   = $fam[$f];
	my $power = $fam_Spower{$fam};
	my $sen   = $fam_S{$fam};
	if ($power > 0 && $sen ==0) {
	    $m ++;
	    print     "withpower $m $fam power $power\n";
	    print OUT "$fam_all{$fam}\n";
	}
    }
    close(OUT);
}

sub outfile_nocov{
    my ($outfile_nocov) = @_;

    open (OUT, ">$outfile_nocov") || die;    
    my $m = 0;    
    for (my $f = 0; $f < $nf; $f ++) {
	my $fam = $fam[$f];
	my $sen = $fam_S{$fam};
	if ($sen == 0) {
	    $m ++;
	    #print     "nocov $m $fam sen $sen\n";
	    print OUT "$fam_all{$fam}\n";
	}
    }
    close(OUT);
}

sub outfile_withcov{
    my ($outfile_withcov) = @_;

    open (OUT, ">$outfile_withcov") || die;    
    my $m = 0;    
    for (my $f = 0; $f < $nf; $f ++) {
	my $fam   = $fam[$f];
	my $sen = $fam_S{$fam};
	if ($sen > 0) {
	    $m ++;
	    print     "cov $m $fam sen $sen\n";
	    print OUT "$fam_all{$fam}\n";
	}
    }
    close(OUT);
}

sub outfile_greyzone{
    my ($outfile_greyzone) = @_;

    open (OUT, ">$outfile_greyzone") || die;    
    my $m = 0;    
    for (my $f = 0; $f < $nf; $f ++) {
	my $fam   = $fam[$f];
	my $sen   = $fam_S{$fam};
	my $power = $fam_Spower{$fam};
	if ($sen == 0 && $power > 0 && $power < 4) {
	    $m ++;
	    #print     "greyzone $m $fam sen $sen power $power\n";
	    print OUT "$fam_all{$fam}\n";
	}
    }
    close(OUT);
}

sub outfile_outlierp{
    my ($outfile_outlierp) = @_;

    my @S_order = sort { $fam_S{$b} <=> $fam_S{$a} or $fam_Spower{$b} <=> $fam_Spower{$a} } keys(%fam_S);
 
    open (OUT, ">$outfile_outlierp") || die;
    my $m = 0;    
    for (my $f = 0; $f < $nf; $f ++) {
	my $fam   = $S_order[$f];
	my $sen   = $fam_S{$fam};
	my $power = $fam_Spower{$fam}; 
	if ($sen == 0  && $power > 10) {
	    $m ++;
	    print     "outlierp $m $fam sen $sen power $power\n";
	    printf OUT "$fam_table{$fam} %f\n", $power*$fam_true{$fam}/100;
	}
    }
    close(OUT);
}

sub outfile_outlierc{
    my ($outfile_outlierc) = @_;

    my @S_order = sort { $fam_S{$b} <=> $fam_S{$a} or $fam_Spower{$b} <=> $fam_Spower{$a} } keys(%fam_S);

    open (OUT, ">$outfile_outlierc") || die;
    my $m = 0;    
    for (my $f = 0; $f < $nf; $f ++) {
	my $fam   = $S_order[$f];
	my $sen   = $fam_S{$fam};
	my $power = $fam_Spower{$fam};
	if ($sen > 10 && $power < 2) {
	    $m ++;
	    print     "outlierc $m $fam sen $sen power $power\n";
	    print OUT "$fam_all{$fam}\n";
	}
    }
    close(OUT);
}
sub outfile_nopnoc{
    my ($outfile_nopnoc) = @_;

    my @S_order = sort { $fam_S{$b} <=> $fam_S{$a} or $fam_Spower{$b} <=> $fam_Spower{$a} } keys(%fam_S);

    open (OUT, ">$outfile_nopnoc") || die;
    my $m = 0;    
    for (my $f = 0; $f < $nf; $f ++) {
	my $fam   = $S_order[$f];
	my $sen   = $fam_S{$fam};
	my $power = $fam_Spower{$fam};
	if ($sen == 0 && $power == 0) {
	    $m ++;
	    print     "nopnoc $m $fam sen $sen power $power\n";
	    print OUT "$fam_all{$fam}\n";
	}
    }
    close(OUT);
}
sub outfile_nopc{
    my ($outfile_nopc) = @_;

    my @S_order = sort { $fam_S{$b} <=> $fam_S{$a} or $fam_Spower{$b} <=> $fam_Spower{$a} } keys(%fam_S);

    open (OUT, ">$outfile_nopc") || die;
    my $m = 0;    
    for (my $f = 0; $f < $nf; $f ++) {
	my $fam   = $S_order[$f];
	my $sen   = $fam_S{$fam};
	my $power = $fam_Spower{$fam};
	if ($sen > 0 && $power == 0) {
	    $m ++;
	    print     "nopc $m $fam sen $sen power $power\n";
	    print OUT "$fam_all{$fam}\n";
	}
    }
    close(OUT);
}

sub outfile_pnoc{
    my ($outfile_pnoc) = @_;

    my @S_order = sort { $fam_S{$b} <=> $fam_S{$a} or $fam_Spower{$b} <=> $fam_Spower{$a} } keys(%fam_S);

    open (OUT, ">$outfile_pnoc") || die;
    my $m = 0;    
    for (my $f = 0; $f < $nf; $f ++) {
	my $fam   = $S_order[$f];
	my $sen   = $fam_S{$fam};
	my $power = $fam_Spower{$fam};
	if ($sen == 0 && $power > 0) {
	    $m ++;
	    print     "pnoc $m $fam sen $sen power $power\n";
	    print OUT "$fam_all{$fam}\n";
	}
    }
    close(OUT);
}


sub outfile_betterss{
    my ($outfile_betterss) = @_;
    
    my @S_order = sort { $fam_S{$b} <=> $fam_S{$a} or $fam_Spower{$b} <=> $fam_Spower{$a} } keys(%fam_S);

    open (OUT, ">$outfile_betterss") || die;    
    my $m = 0;    
    for (my $f = 0; $f < $nf; $f ++) {
	my $fam      = $S_order[$f];
	my $which    = $fam_idx{$fam};
	my $sen      = $fam_S{$fam};
	my $sen_fold = $fam_S_fold{$fam};
	my $ppv      = $fam_P{$fam};
	my $ppv_fold = $fam_P_fold{$fam};
	my $tp       = $fam_tp{$fam};
	my $tp_fold  = $fam_tp_fold{$fam};
	my $power    = $fam_Spower{$fam};
	if ($ppv_fold > $ppv) {
	    $m ++;
	    print     "better_ss $m $which $fam sen $sen sen_fold $sen_fold ppv $ppv ppv_fold $ppv_fold tp $tp tp_fold $tp_fold\n";
	    #print     "better_ss $fam_tabless{$fam}\n";
	    print OUT "$fam_tabless{$fam}\n";
	}
    }
    close(OUT);
}
 
sub outfile_muchbettss{
    my ($outfile_muchbettss) = @_;

    my @S_order = sort { $fam_S{$b} <=> $fam_S{$a} or $fam_Spower{$b} <=> $fam_Spower{$a} } keys(%fam_S);

    open (OUT, ">$outfile_muchbettss") || die;    
    my $m = 0;    
    for (my $f = 0; $f < $nf; $f ++) {
	my $fam     = $S_order[$f];
	my $which   = $fam_idx{$fam};
	my $sen     = $fam_S{$fam};
	my $sen_fold = $fam_S_fold{$fam};
	my $ppv     = $fam_P{$fam};
	my $ppv_fold = $fam_P_fold{$fam};
	my $tp      = $fam_tp{$fam};
	my $tp_fold  = $fam_tp_fold{$fam};
	my $power   = $fam_Spower{$fam};
	if ($tp_fold > $tp+2) {
	    $m ++;
	    print     "much_better_ss $m $which $fam sen $sen sen_fold $sen_fold ppv $ppv ppv_fold $ppv_fold tp $tp tp_fold $tp_fold\n";
	    print OUT "$fam_tabless{$fam}\n";
	}
    }
    close(OUT);
}

sub outfile_worsess{
    my ($outfile_worsess) = @_;
    
    my @S_order = sort { $fam_S{$b} <=> $fam_S{$a} or $fam_Spower{$b} <=> $fam_Spower{$a} } keys(%fam_S);

    open (OUT, ">$outfile_worsess") || die;    
    my $m = 0;    
    for (my $f = 0; $f < $nf; $f ++) {
	my $fam      = $S_order[$f];
	my $which    = $fam_idx{$fam};
	my $sen      = $fam_S{$fam};
	my $sen_fold = $fam_S_fold{$fam};
	my $ppv      = $fam_P{$fam};
	my $ppv_fold = $fam_P_fold{$fam};
	my $tp       = $fam_tp{$fam};
	my $tp_fold  = $fam_tp_fold{$fam};
	my $power    = $fam_Spower{$fam};
	if ($ppv_fold < $ppv) {
	    $m ++;
	    print "worse_ss $m $which $fam sen $sen sen_fold $sen_fold ppv $ppv ppv_fold $ppv_fold tp $tp tp_fold $tp_fold\n";
	    print OUT "$fam_tabless{$fam}\n";
	}
    }
    close(OUT);
}
 
sub outfile_equalss{
    my ($outfile_equalss) = @_;
    
    open (OUT, ">$outfile_equalss") || die;    
    my $m = 0;    
    for (my $f = 0; $f < $nf; $f ++) {
	my $fam      = $fam[$f];
	my $which    = $fam_idx{$fam};
	my $sen      = $fam_S{$fam};
	my $sen_fold = $fam_S_fold{$fam};
	my $ppv      = $fam_P{$fam};
	my $ppv_fold = $fam_P_fold{$fam};
	my $tp       = $fam_tp{$fam};
	my $tp_fold  = $fam_tp_fold{$fam};
	my $power = $fam_Spower{$fam};
	if ($ppv_fold == $ppv) {
	    $m ++;
	    print "equal_ss $m $which $fam sen $sen sen_fold $sen_fold ppv $ppv ppv_fold $ppv_fold tp $tp tp_fold $tp_fold\n";
	    print OUT "$fam_all{$fam}\n";
	}
    }
    close(OUT);
}
 


sub parse_3dfile {
    my ($file3d, $ret_n3d, $fam3d_ref, $name3d_ref) = @_;

    my $n3d = 0;

    open(FILE, "$file3d");
    while (<FILE>) {
	if (/^(.+)(RF\d+)\s*\n/) {
	    $name3d_ref->[$n3d] = $1;
	    $fam3d_ref->[$n3d]  = $2;
	    $n3d ++;
	}
    }
    close(FILE);
    
    $$ret_n3d = $n3d;
}

sub is_3dfam {
    my ($acc, $n3d, $fam3d_ref) = @_;

    for (my $f = 0; $f < $n3d; $f ++) {
	if ($acc =~ /^$fam3d_ref->[$f]$/) { return 1; }
    }

    return 0;
}

sub filter_families_by3d {
    my ($file, $usefam_ref) = @_;
    my $nf = 0;

    open (FILE, "$file") || die;
    while(<FILE>) {
	# MSA RF00001_5S_rRNA nseq 712 (712) alen 119 (230) avgid 56.09 (55.86) nbpairs 34 (34)
	if (/^# MSA\s+(\S+)\s+nseq\s+(\S+)\s+\(.+alen\s+(\S+)\s+\(.+avgid\s+(\S+)\s+/) {
	    my $fam   = $1;
	    my $nseq  = $2;
	    my $alen  = $3;
	    my $avgid = $4;
	    my $acc = $fam;
	    if ($acc =~ /^(RF\d\d\d\d\d)/) { $acc = $1; }
	   
	    
	    if ($n3d > 0) {
		$usefam_ref->{$fam} = 0;
		if (is_3dfam($acc, $n3d, \@fam3d) ) { $usefam_ref->{$fam} = 1; }
	    }
	    else { $usefam_ref->{$fam} = 1; }
	    $nf ++;
	
	}
    }
    close(FILE);
    
    if ($n3d > 0) { print "After 3D filtering $nf families\n"; }
   
    return $nf;
}
```
