## supplemental_material for "RNA structure prediction using positive and negative evolutionary information": zwd_rscape.pl

```
#!/usr/bin/perl -w
#zwd_rscape.pl

use strict;
use Class::Struct;
use lib '/Users/erivas/projects/R-scape/scripts';
use FUNCS;
#use constant GNUPLOT => '/usr/bin/gnuplot';
use constant GNUPLOT => '/opt/local/bin/gnuplot';

use vars qw ($opt_g $opt_v);  # required if strict used
use Getopt::Std;
getopts ('g:v');

# Print a helpful message if the user provides no input file.
if (!@ARGV) {
        print "usage: zwd_rscape.pl [options] outdir  \n\n";
        print "options:\n";
 	exit;
}

my $outdir = shift;

my $zwd       = "/Users/erivas/projects/R-scape/data/ZWD/zashaw-zashaweinbergdata-114e95ddbeb0";
my $rscape    = "~/src/src/mysource/bin/R-scape";
my $rscapedir = "$outdir/R-scape";
my $gapthresh = -1;
if ($opt_g) { 
    $gapthresh = $opt_g;
    $rscapedir = "$outdir/R-scape_gapthresh$gapthresh"
}
my $rscapeout_all = "$rscapedir/ZWD.all.rscape";
system("rm $rscapeout_all\n");

my $verbose = 0;

my $ndir = 0;
my@zwd_dir;
$zwd_dir[$ndir++] = "$zwd/104";
$zwd_dir[$ndir++] = "$zwd/22";
$zwd_dir[$ndir++] = "$zwd/224";
$zwd_dir[$ndir++] = "$zwd/MoCo";
$zwd_dir[$ndir++] = "$zwd/NiCo";
$zwd_dir[$ndir++] = "$zwd/SAH";
$zwd_dir[$ndir++] = "$zwd/SAM-IV";
$zwd_dir[$ndir++] = "$zwd/SAM-VI";
$zwd_dir[$ndir++] = "$zwd/THF";
$zwd_dir[$ndir++] = "$zwd/c-di-GMP-II";
$zwd_dir[$ndir++] = "$zwd/exceptional";
$zwd_dir[$ndir++] = "$zwd/patches";
$zwd_dir[$ndir++] = "$zwd/preQ1-III";
$zwd_dir[$ndir++] = "$zwd/ts";
$zwd_dir[$ndir++] = "$zwd/twister";
$zwd_dir[$ndir++] = "$zwd/variants";

my $nmsa_t = 0;
my @msaname_t;

my $ntot_msa = 0;
for (my $d = 0; $d < $ndir; $d ++) {
    my $dir = $zwd_dir[$d];
    printf("\n%d dir %s\n", $d+1, $dir);

    my $nmsa;
    my @msafile;
    my $suffix = "sto";
    
    get_files($dir, $suffix, \$nmsa, \@msafile, $verbose);
    $ntot_msa += $nmsa;
    
    if (1) {
	for (my $f = 0; $f < $nmsa; $f ++) {
	    my $msaname;
	    my $rscapeout = run_rscape($nmsa_t++, $msafile[$f], $rscapedir, $gapthresh, \$msaname);
	    
	    # check it worked
	    my @id;
	    my $n;
	    FUNCS::parse_stofile_ID($msafile[$f], \$n, \@id);
	    if ($n > 1) { print "more than one alignment in msa $msafile[$f]\n"; die; }
	    if ($n==0) { $id[0] = "$msaname\_1"; }
	    $id[0] =~ s/\//_/g; # rscape does this doctoring under the hood
	    my $cmd = "grep $id[0] $rscapeout\n";
	    if ($verbose) { printf("%d $id[0]\n", $nmsa_t); }
	    system($cmd);
	  }  
	}
   
}

print "TOTAL MSA: $ntot_msa\n";

sub run_rscape {
    my ($idx, $msafile, $rscapedir, $gapthresh, $ret_msaname) = @_;

    my $msaname = $msafile;    
    if ($msaname =~ /\/([^\/]+).sto$/) { $msaname = $1; }
    
    if (1||$verbose) { printf("\n%d> $msaname\n", $idx+1); }
    $msaname_t[$idx] = $msaname;
    
    my $rscapeout = "$rscapedir/$msaname.rscape";
    my $cmd = "$rscape -s --fold --outdir $rscapedir $msafile > $rscapeout\n";
    if ($gapthresh > 0) {
	$cmd = "$rscape -s --fold --gapthresh $gapthresh --outdir $rscapedir $msafile > $rscapeout\n";
    }
    system("$cmd\n");
    if (1||$verbose) {
	print "$cmd";
	system("more $rscapeout>>$rscapeout_all\n");
    }

    $$ret_msaname = $msaname;
    return $rscapeout;
}

sub get_files     {
    my ($dir, $suffix, $nfile_ref, $file_ref, $verbose) = @_;
    
    local *DIRH;

    opendir DIRH, $dir or die "eh? $dir: $!";

    @$file_ref = grep { /\.$suffix/ }
    map { "$dir/$_" } readdir DIRH;

    $$nfile_ref = @$file_ref;

    if ($verbose) {
	printf("FILES: $$nfile_ref\n");
	for (my $f = 0; $f < $$nfile_ref; $f ++)
	{
	    printf("file $f: $file_ref->[$f]\n");
	}
    }

}
```
