## supplemental_material for "RNA structure prediction using positive and negative evolutionary information": 00README

```
Starting from a source distribution, rscape_v1.5.4.tar.gz:

 unpack                     tar xvf rscape_v1.5.4.tar.gz
 move into new directory:   cd R-scape_v1.5.4
 configure:                 ./configure
 build:                     make
 install:                   make install

The newly compiled binary "R-scape" is in the R-scape_v1.5.4/bin directory. You can run it from there.
```
