## supplemental_material for "RNA structure prediction using positive and negative evolutionary information": config.sub

```
#! /bin/sh
# Configuration validation subroutine script.
#   Copyright (C) 1992, 1993, 1994, 1995, 1996, 1997, 1998, 1999,
#   2000, 2001, 2002, 2003 Free Software Foundation, Inc.

timestamp='2004-03-12'

# This file is (in principle) common to ALL GNU software.
# The presence of a machine in this file suggests that SOME GNU software
# can handle that machine.  It does not imply ALL GNU software can.
#
# This file is free software; you can redistribute it and/or modify
# it under the terms of the GNU General Public License as published by
# the Free Software Foundation; either version 2 of the License, or
# (at your option) any later version.
#
# This program is distributed in the hope that it will be useful,
# but WITHOUT ANY WARRANTY; without even the implied warranty of
# MERCHANTABILITY or FITNESS FOR A PARTICULAR PURPOSE.  See the
# GNU General Public License for more details.
#
# You should have received a copy of the GNU General Public License
# along with this program; if not, write to the Free Software
# Foundation, Inc., 59 Temple Place - Suite 330,
# Boston, MA 02111-1307, USA.

# As a special exception to the GNU General Public License, if you
# distribute this file as part of a program that contains a
# configuration script generated by Autoconf, you may include it under
# the same distribution terms that you use for the rest of that program.

# Please send patches to <config-patches@gnu.org>.  Submit a context
# diff and a properly formatted ChangeLog entry.
#
# Configuration subroutine to validate and canonicalize a configuration type.
# Supply the specified configuration type as an argument.
# If it is invalid, we print an error message on stderr and exit with code 1.
# Otherwise, we print the canonical config type on stdout and succeed.

# This file is supposed to be the same for all GNU packages
# and recognize all the CPU types, system types and aliases
# that are meaningful with *any* GNU software.
# Each package is responsible for reporting which valid configurations
# it does not support.  The user should be able to distinguish
# a failure to support a valid configuration from a meaningless
# configuration.

# The goal of this file is to map all the various variations of a given
# machine specification into a single specification in the form:
#	CPU_TYPE-MANUFACTURER-OPERATING_SYSTEM
# or in some cases, the newer four-part form:
#	CPU_TYPE-MANUFACTURER-KERNEL-OPERATING_SYSTEM
# It is wrong to echo any other type of specification.

me=`echo "$0" | sed -e 's,.*/,,'`

usage="\
Usage: $0 [OPTION] CPU-MFR-OPSYS
       $0 [OPTION] ALIAS

Canonicalize a configuration name.

Operation modes:
  -h, --help         print this help, then exit
  -t, --time-stamp   print date of last modification, then exit
  -v, --version      print version number, then exit

Report bugs and patches to <config-patches@gnu.org>."

version="\
GNU config.sub ($timestamp)

Copyright (C) 1992, 1993, 1994, 1995, 1996, 1997, 1998, 1999, 2000, 2001
Free Software Foundation, Inc.

This is free software; see the source for copying conditions.  There is NO
warranty; not even for MERCHANTABILITY or FITNESS FOR A PARTICULAR PURPOSE."

help="
Try \`$me --help' for more information."

# Parse command line
while test $# -gt 0 ; do
  case $1 in
    --time-stamp | --time* | -t )
       echo "$timestamp" ; exit 0 ;;
    --version | -v )
       echo "$version" ; exit 0 ;;
    --help | --h* | -h )
       echo "$usage"; exit 0 ;;
    -- )     # Stop option processing
       shift; break ;;
    - )	# Use stdin as input.
       break ;;
    -* )
       echo "$me: invalid option $1$help"
       exit 1 ;;

    *local*)
       # First pass through any local machine types.
       echo $1
       exit 0;;

    * )
       break ;;
  esac
done

case $# in
 0) echo "$me: missing argument$help" >&2
    exit 1;;
 1) ;;
 *) echo "$me: too many arguments$help" >&2
    exit 1;;
esac

# Separate what the user gave into CPU-COMPANY and OS or KERNEL-OS (if any).
# Here we must recognize all the valid KERNEL-OS combinations.
maybe_os=`echo $1 | sed 's/^\(.*\)-\([^-]*-[^-]*\)$/\2/'`
case $maybe_os in
  nto-qnx* | linux-gnu* | linux-dietlibc | linux-uclibc* | uclinux-uclibc* | uclinux-gnu* | \
  kfreebsd*-gnu* | knetbsd*-gnu* | netbsd*-gnu* | storm-chaos* | os2-emx* | rtmk-nova*)
    os=-$maybe_os
    basic_machine=`echo $1 | sed 's/^\(.*\)-\([^-]*-[^-]*\)$/\1/'`
    ;;
  *)
    basic_machine=`echo $1 | sed 's/-[^-]*$//'`
    if [ $basic_machine != $1 ]
    then os=`echo $1 | sed 's/.*-/-/'`
    else os=; fi
    ;;
esac

### Let's recognize common machines as not being operating systems so
### that things like config.sub decstation-3100 work.  We also
### recognize some manufacturers as not being operating systems, so we
### can provide default operating systems below.
case $os in
	-sun*os*)
		# Prevent following clause from handling this invalid input.
		;;
	-dec* | -mips* | -sequent* | -encore* | -pc532* | -sgi* | -sony* | \
	-att* | -7300* | -3300* | -delta* | -motorola* | -sun[234]* | \
	-unicom* | -ibm* | -next | -hp | -isi* | -apollo | -altos* | \
	-convergent* | -ncr* | -news | -32* | -3600* | -3100* | -hitachi* |\
	-c[123]* | -convex* | -sun | -crds | -omron* | -dg | -ultra | -tti* | \
	-harris | -dolphin | -highlevel | -gould | -cbm | -ns | -masscomp | \
	-apple | -axis)
		os=
		basic_machine=$1
		;;
	-sim | -cisco | -oki | -wec | -winbond)
		os=
		basic_machine=$1
		;;
	-scout)
		;;
	-wrs)
		os=-vxworks
		basic_machine=$1
		;;
	-chorusos*)
		os=-chorusos
		basic_machine=$1
		;;
 	-chorusrdb)
 		os=-chorusrdb
		basic_machine=$1
 		;;
	-hiux*)
		os=-hiuxwe2
		;;
	-sco5)
		os=-sco3.2v5
		basic_machine=`echo $1 | sed -e 's/86-.*/86-pc/'`
		;;
	-sco4)
		os=-sco3.2v4
		basic_machine=`echo $1 | sed -e 's/86-.*/86-pc/'`
		;;
	-sco3.2.[4-9]*)
		os=`echo $os | sed -e 's/sco3.2./sco3.2v/'`
		basic_machine=`echo $1 | sed -e 's/86-.*/86-pc/'`
		;;
	-sco3.2v[4-9]*)
		# Don't forget version if it is 3.2v4 or newer.
		basic_machine=`echo $1 | sed -e 's/86-.*/86-pc/'`
		;;
	-sco*)
		os=-sco3.2v2
		basic_machine=`echo $1 | sed -e 's/86-.*/86-pc/'`
		;;
	-udk*)
		basic_machine=`echo $1 | sed -e 's/86-.*/86-pc/'`
		;;
	-isc)
		os=-isc2.2
		basic_machine=`echo $1 | sed -e 's/86-.*/86-pc/'`
		;;
	-clix*)
		basic_machine=clipper-intergraph
		;;
	-isc*)
		basic_machine=`echo $1 | sed -e 's/86-.*/86-pc/'`
		;;
	-lynx*)
		os=-lynxos
		;;
	-ptx*)
		basic_machine=`echo $1 | sed -e 's/86-.*/86-sequent/'`
		;;
	-windowsnt*)
		os=`echo $os | sed -e 's/windowsnt/winnt/'`
		;;
	-psos*)
		os=-psos
		;;
	-mint | -mint[0-9]*)
		basic_machine=m68k-atari
		os=-mint
		;;
esac

# Decode aliases for certain CPU-COMPANY combinations.
case $basic_machine in
	# Recognize the basic CPU types without company name.
	# Some are omitted here because they have special meanings below.
	1750a | 580 \
	| a29k \
	| alpha | alphaev[4-8] | alphaev56 | alphaev6[78] | alphapca5[67] \
	| alpha64 | alpha64ev[4-8] | alpha64ev56 | alpha64ev6[78] | alpha64pca5[67] \
	| am33_2.0 \
	| arc | arm | arm[bl]e | arme[lb] | armv[2345] | armv[345][lb] | avr \
	| c4x | clipper \
	| d10v | d30v | dlx | dsp16xx \
	| fr30 | frv \
	| h8300 | h8500 | hppa | hppa1.[01] | hppa2.0 | hppa2.0[nw] | hppa64 \
	| i370 | i860 | i960 | ia64 \
	| ip2k | iq2000 \
	| m32r | m32rle | m68000 | m68k | m88k | mcore \
	| mips | mipsbe | mipseb | mipsel | mipsle \
	| mips16 \
	| mips64 | mips64el \
	| mips64vr | mips64vrel \
	| mips64orion | mips64orionel \
	| mips64vr4100 | mips64vr4100el \
	| mips64vr4300 | mips64vr4300el \
	| mips64vr5000 | mips64vr5000el \
	| mipsisa32 | mipsisa32el \
	| mipsisa32r2 | mipsisa32r2el \
	| mipsisa64 | mipsisa64el \
	| mipsisa64r2 | mipsisa64r2el \
	| mipsisa64sb1 | mipsisa64sb1el \
	| mipsisa64sr71k | mipsisa64sr71kel \
	| mipstx39 | mipstx39el \
	| mn10200 | mn10300 \
	| msp430 \
	| ns16k | ns32k \
	| openrisc | or32 \
	| pdp10 | pdp11 | pj | pjl \
	| powerpc | powerpc64 | powerpc64le | powerpcle | ppcbe \
	| pyramid \
	| sh | sh[1234] | sh[23]e | sh[34]eb | shbe | shle | sh[1234]le | sh3ele \
	| sh64 | sh64le \
	| sparc | sparc64 | sparc86x | sparclet | sparclite | sparcv8 | sparcv9 | sparcv9b \
	| strongarm \
	| tahoe | thumb | tic4x | tic80 | tron \
	| v850 | v850e \
	| we32k \
	| x86 | xscale | xstormy16 | xtensa \
	| z8k)
		basic_machine=$basic_machine-unknown
		;;
	m6811 | m68hc11 | m6812 | m68hc12)
		# Motorola 68HC11/12.
		basic_machine=$basic_machine-unknown
		os=-none
		;;
	m88110 | m680[12346]0 | m683?2 | m68360 | m5200 | v70 | w65 | z8k)
		;;

	# We use `pc' rather than `unknown'
	# because (1) that's what they normally are, and
	# (2) the word "unknown" tends to confuse beginning users.
	i*86 | x86_64)
	  basic_machine=$basic_machine-pc
	  ;;
	# Object if more than one company name word.
	*-*-*)
		echo Invalid configuration \`$1\': machine \`$basic_machine\' not recognized 1>&2
		exit 1
		;;
	# Recognize the basic CPU types with company name.
	580-* \
	| a29k-* \
	| alpha-* | alphaev[4-8]-* | alphaev56-* | alphaev6[78]-* \
	| alpha64-* | alpha64ev[4-8]-* | alpha64ev56-* | alpha64ev6[78]-* \
	| alphapca5[67]-* | alpha64pca5[67]-* | arc-* \
	| arm-*  | armbe-* | armle-* | armeb-* | armv*-* \
	| avr-* \
	| bs2000-* \
	| c[123]* | c30-* | [cjt]90-* | c4x-* | c54x-* | c55x-* | c6x-* \
	| clipper-* | cydra-* \
	| d10v-* | d30v-* | dlx-* \
	| elxsi-* \
	| f30[01]-* | f700-* | fr30-* | frv-* | fx80-* \
	| h8300-* | h8500-* \
	| hppa-* | hppa1.[01]-* | hppa2.0-* | hppa2.0[nw]-* | hppa64-* \
	| i*86-* | i860-* | i960-* | ia64-* \
	| ip2k-* | iq2000-* \
	| m32r-* | m32rle-* \
	| m68000-* | m680[012346]0-* | m68360-* | m683?2-* | m68k-* \
	| m88110-* | m88k-* | mcore-* \
	| mips-* | mipsbe-* | mipseb-* | mipsel-* | mipsle-* \
	| mips16-* \
	| mips64-* | mips64el-* \
	| mips64vr-* | mips64vrel-* \
	| mips64orion-* | mips64orionel-* \
	| mips64vr4100-* | mips64vr4100el-* \
	| mips64vr4300-* | mips64vr4300el-* \
	| mips64vr5000-* | mips64vr5000el-* \
	| mipsisa32-* | mipsisa32el-* \
	| mipsisa32r2-* | mipsisa32r2el-* \
	| mipsisa64-* | mipsisa64el-* \
	| mipsisa64r2-* | mipsisa64r2el-* \
	| mipsisa64sb1-* | mipsisa64sb1el-* \
	| mipsisa64sr71k-* | mipsisa64sr71kel-* \
	| mipstx39-* | mipstx39el-* \
	| msp430-* \
	| none-* | np1-* | nv1-* | ns16k-* | ns32k-* \
	| orion-* \
	| pdp10-* | pdp11-* | pj-* | pjl-* | pn-* | power-* \
	| powerpc-* | powerpc64-* | powerpc64le-* | powerpcle-* | ppcbe-* \
	| pyramid-* \
	| romp-* | rs6000-* \
	| sh-* | sh[1234]-* | sh[23]e-* | sh[34]eb-* | shbe-* \
	| shle-* | sh[1234]le-* | sh3ele-* | sh64-* | sh64le-* \
	| sparc-* | sparc64-* | sparc86x-* | sparclet-* | sparclite-* \
	| sparcv8-* | sparcv9-* | sparcv9b-* | strongarm-* | sv1-* | sx?-* \
	| tahoe-* | thumb-* \
	| tic30-* | tic4x-* | tic54x-* | tic55x-* | tic6x-* | tic80-* \
	| tron-* \
	| v850-* | v850e-* | vax-* \
	| we32k-* \
	| x86-* | x86_64-* | xps100-* | xscale-* | xstormy16-* \
	| xtensa-* \
	| ymp-* \
	| z8k-*)
		;;
	# Recognize the various machine names and aliases which stand
	# for a CPU type and a company and sometimes even an OS.
	386bsd)
		basic_machine=i386-unknown
		os=-bsd
		;;
	3b1 | 7300 | 7300-att | att-7300 | pc7300 | safari | unixpc)
		basic_machine=m68000-att
		;;
	3b*)
		basic_machine=we32k-att
		;;
	a29khif)
		basic_machine=a29k-amd
		os=-udi
		;;
    	abacus)
		basic_machine=abacus-unknown
		;;
	adobe68k)
		basic_machine=m68010-adobe
		os=-scout
		;;
	alliant | fx80)
		basic_machine=fx80-alliant
		;;
	altos | altos3068)
		basic_machine=m68k-altos
		;;
	am29k)
		basic_machine=a29k-none
		os=-bsd
		;;
	amd64)
		basic_machine=x86_64-pc
		;;
	amd64-*)
		basic_machine=x86_64-`echo $basic_machine | sed 's/^[^-]*-//'`
		;;
	amdahl)
		basic_machine=580-amdahl
		os=-sysv
		;;
	amiga | amiga-*)
		basic_machine=m68k-unknown
		;;
	amigaos | amigados)
		basic_machine=m68k-unknown
		os=-amigaos
		;;
	amigaunix | amix)
		basic_machine=m68k-unknown
		os=-sysv4
		;;
	apollo68)
		basic_machine=m68k-apollo
		os=-sysv
		;;
	apollo68bsd)
		basic_machine=m68k-apollo
		os=-bsd
		;;
	aux)
		basic_machine=m68k-apple
		os=-aux
		;;
	balance)
		basic_machine=ns32k-sequent
		os=-dynix
		;;
	c90)
		basic_machine=c90-cray
		os=-unicos
		;;
	convex-c1)
		basic_machine=c1-convex
		os=-bsd
		;;
	convex-c2)
		basic_machine=c2-convex
		os=-bsd
		;;
	convex-c32)
		basic_machine=c32-convex
		os=-bsd
		;;
	convex-c34)
		basic_machine=c34-convex
		os=-bsd
		;;
	convex-c38)
		basic_machine=c38-convex
		os=-bsd
		;;
	cray | j90)
		basic_machine=j90-cray
		os=-unicos
		;;
	cr16c)
		basic_machine=cr16c-unknown
		os=-elf
		;;
	crds | unos)
		basic_machine=m68k-crds
		;;
	cris | cris-* | etrax*)
		basic_machine=cris-axis
		;;
	crx)
		basic_machine=crx-unknown
		os=-elf
		;;
	da30 | da30-*)
		basic_machine=m68k-da30
		;;
	decstation | decstation-3100 | pmax | pmax-* | pmin | dec3100 | decstatn)
		basic_machine=mips-dec
		;;
	decsystem10* | dec10*)
		basic_machine=pdp10-dec
		os=-tops10
		;;
	decsystem20* | dec20*)
		basic_machine=pdp10-dec
		os=-tops20
		;;
	delta | 3300 | motorola-3300 | motorola-delta \
	      | 3300-motorola | delta-motorola)
		basic_machine=m68k-motorola
		;;
	delta88)
		basic_machine=m88k-motorola
		os=-sysv3
		;;
	dpx20 | dpx20-*)
		basic_machine=rs6000-bull
		os=-bosx
		;;
	dpx2* | dpx2*-bull)
		basic_machine=m68k-bull
		os=-sysv3
		;;
	ebmon29k)
		basic_machine=a29k-amd
		os=-ebmon
		;;
	elxsi)
		basic_machine=elxsi-elxsi
		os=-bsd
		;;
	encore | umax | mmax)
		basic_machine=ns32k-encore
		;;
	es1800 | OSE68k | ose68k | ose | OSE)
		basic_machine=m68k-ericsson
		os=-ose
		;;
	fx2800)
		basic_machine=i860-alliant
		;;
	genix)
		basic_machine=ns32k-ns
		;;
	gmicro)
		basic_machine=tron-gmicro
		os=-sysv
		;;
	go32)
		basic_machine=i386-pc
		os=-go32
		;;
	h3050r* | hiux*)
		basic_machine=hppa1.1-hitachi
		os=-hiuxwe2
		;;
	h8300hms)
		basic_machine=h8300-hitachi
		os=-hms
		;;
	h8300xray)
		basic_machine=h8300-hitachi
		os=-xray
		;;
	h8500hms)
		basic_machine=h8500-hitachi
		os=-hms
		;;
	harris)
		basic_machine=m88k-harris
		os=-sysv3
		;;
	hp300-*)
		basic_machine=m68k-hp
		;;
	hp300bsd)
		basic_machine=m68k-hp
		os=-bsd
		;;
	hp300hpux)
		basic_machine=m68k-hp
		os=-hpux
		;;
	hp3k9[0-9][0-9] | hp9[0-9][0-9])
		basic_machine=hppa1.0-hp
		;;
	hp9k2[0-9][0-9] | hp9k31[0-9])
		basic_machine=m68000-hp
		;;
	hp9k3[2-9][0-9])
		basic_machine=m68k-hp
		;;
	hp9k6[0-9][0-9] | hp6[0-9][0-9])
		basic_machine=hppa1.0-hp
		;;
	hp9k7[0-79][0-9] | hp7[0-79][0-9])
		basic_machine=hppa1.1-hp
		;;
	hp9k78[0-9] | hp78[0-9])
		# FIXME: really hppa2.0-hp
		basic_machine=hppa1.1-hp
		;;
	hp9k8[67]1 | hp8[67]1 | hp9k80[24] | hp80[24] | hp9k8[78]9 | hp8[78]9 | hp9k893 | hp893)
		# FIXME: really hppa2.0-hp
		basic_machine=hppa1.1-hp
		;;
	hp9k8[0-9][13679] | hp8[0-9][13679])
		basic_machine=hppa1.1-hp
		;;
	hp9k8[0-9][0-9] | hp8[0-9][0-9])
		basic_machine=hppa1.0-hp
		;;
	hppa-next)
		os=-nextstep3
		;;
	hppaosf)
		basic_machine=hppa1.1-hp
		os=-osf
		;;
	hppro)
		basic_machine=hppa1.1-hp
		os=-proelf
		;;
	i370-ibm* | ibm*)
		basic_machine=i370-ibm
		;;
# I'm not sure what "Sysv32" means.  Should this be sysv3.2?
	i*86v32)
		basic_machine=`echo $1 | sed -e 's/86.*/86-pc/'`
		os=-sysv32
		;;
	i*86v4*)
		basic_machine=`echo $1 | sed -e 's/86.*/86-pc/'`
		os=-sysv4
		;;
	i*86v)
		basic_machine=`echo $1 | sed -e 's/86.*/86-pc/'`
		os=-sysv
		;;
	i*86sol2)
		basic_machine=`echo $1 | sed -e 's/86.*/86-pc/'`
		os=-solaris2
		;;
	i386mach)
		basic_machine=i386-mach
		os=-mach
		;;
	i386-vsta | vsta)
		basic_machine=i386-unknown
		os=-vsta
		;;
	iris | iris4d)
		basic_machine=mips-sgi
		case $os in
		    -irix*)
			;;
		    *)
			os=-irix4
			;;
		esac
		;;
	isi68 | isi)
		basic_machine=m68k-isi
		os=-sysv
		;;
	m88k-omron*)
		basic_machine=m88k-omron
		;;
	magnum | m3230)
		basic_machine=mips-mips
		os=-sysv
		;;
	merlin)
		basic_machine=ns32k-utek
		os=-sysv
		;;
	mingw32)
		basic_machine=i386-pc
		os=-mingw32
		;;
	miniframe)
		basic_machine=m68000-convergent
		;;
	*mint | -mint[0-9]* | *MiNT | *MiNT[0-9]*)
		basic_machine=m68k-atari
		os=-mint
		;;
	mips3*-*)
		basic_machine=`echo $basic_machine | sed -e 's/mips3/mips64/'`
		;;
	mips3*)
		basic_machine=`echo $basic_machine | sed -e 's/mips3/mips64/'`-unknown
		;;
	mmix*)
		basic_machine=mmix-knuth
		os=-mmixware
		;;
	monitor)
		basic_machine=m68k-rom68k
		os=-coff
		;;
	morphos)
		basic_machine=powerpc-unknown
		os=-morphos
		;;
	msdos)
		basic_machine=i386-pc
		os=-msdos
		;;
	mvs)
		basic_machine=i370-ibm
		os=-mvs
		;;
	ncr3000)
		basic_machine=i486-ncr
		os=-sysv4
		;;
	netbsd386)
		basic_machine=i386-unknown
		os=-netbsd
		;;
	netwinder)
		basic_machine=armv4l-rebel
		os=-linux
		;;
	news | news700 | news800 | news900)
		basic_machine=m68k-sony
		os=-newsos
		;;
	news1000)
		basic_machine=m68030-sony
		os=-newsos
		;;
	news-3600 | risc-news)
		basic_machine=mips-sony
		os=-newsos
		;;
	necv70)
		basic_machine=v70-nec
		os=-sysv
		;;
	next | m*-next )
		basic_machine=m68k-next
		case $os in
		    -nextstep* )
			;;
		    -ns2*)
		      os=-nextstep2
			;;
		    *)
		      os=-nextstep3
			;;
		esac
		;;
	nh3000)
		basic_machine=m68k-harris
		os=-cxux
		;;
	nh[45]000)
		basic_machine=m88k-harris
		os=-cxux
		;;
	nindy960)
		basic_machine=i960-intel
		os=-nindy
		;;
	mon960)
		basic_machine=i960-intel
		os=-mon960
		;;
	nonstopux)
		basic_machine=mips-compaq
		os=-nonstopux
		;;
	np1)
		basic_machine=np1-gould
		;;
	nv1)
		basic_machine=nv1-cray
		os=-unicosmp
		;;
	nsr-tandem)
		basic_machine=nsr-tandem
		;;
	op50n-* | op60c-*)
		basic_machine=hppa1.1-oki
		os=-proelf
		;;
	or32 | or32-*)
		basic_machine=or32-unknown
		os=-coff
		;;
	os400)
		basic_machine=powerpc-ibm
		os=-os400
		;;
	OSE68000 | ose68000)
		basic_machine=m68000-ericsson
		os=-ose
		;;
	os68k)
		basic_machine=m68k-none
		os=-os68k
		;;
	pa-hitachi)
		basic_machine=hppa1.1-hitachi
		os=-hiuxwe2
		;;
	paragon)
		basic_machine=i860-intel
		os=-osf
		;;
	pbd)
		basic_machine=sparc-tti
		;;
	pbb)
		basic_machine=m68k-tti
		;;
	pc532 | pc532-*)
		basic_machine=ns32k-pc532
		;;
	pentium | p5 | k5 | k6 | nexgen | viac3)
		basic_machine=i586-pc
		;;
	pentiumpro | p6 | 6x86 | athlon | athlon_*)
		basic_machine=i686-pc
		;;
	pentiumii | pentium2 | pentiumiii | pentium3)
		basic_machine=i686-pc
		;;
	pentium4)
		basic_machine=i786-pc
		;;
	pentium-* | p5-* | k5-* | k6-* | nexgen-* | viac3-*)
		basic_machine=i586-`echo $basic_machine | sed 's/^[^-]*-//'`
		;;
	pentiumpro-* | p6-* | 6x86-* | athlon-*)
		basic_machine=i686-`echo $basic_machine | sed 's/^[^-]*-//'`
		;;
	pentiumii-* | pentium2-* | pentiumiii-* | pentium3-*)
		basic_machine=i686-`echo $basic_machine | sed 's/^[^-]*-//'`
		;;
	pentium4-*)
		basic_machine=i786-`echo $basic_machine | sed 's/^[^-]*-//'`
		;;
	pn)
		basic_machine=pn-gould
		;;
	power)	basic_machine=power-ibm
		;;
	ppc)	basic_machine=powerpc-unknown
		;;
	ppc-*)	basic_machine=powerpc-`echo $basic_machine | sed 's/^[^-]*-//'`
		;;
	ppcle | powerpclittle | ppc-le | powerpc-little)
		basic_machine=powerpcle-unknown
		;;
	ppcle-* | powerpclittle-*)
		basic_machine=powerpcle-`echo $basic_machine | sed 's/^[^-]*-//'`
		;;
	ppc64)	basic_machine=powerpc64-unknown
		;;
	ppc64-*) basic_machine=powerpc64-`echo $basic_machine | sed 's/^[^-]*-//'`
		;;
	ppc64le | powerpc64little | ppc64-le | powerpc64-little)
		basic_machine=powerpc64le-unknown
		;;
	ppc64le-* | powerpc64little-*)
		basic_machine=powerpc64le-`echo $basic_machine | sed 's/^[^-]*-//'`
		;;
	ps2)
		basic_machine=i386-ibm
		;;
	pw32)
		basic_machine=i586-unknown
		os=-pw32
		;;
	rom68k)
		basic_machine=m68k-rom68k
		os=-coff
		;;
	rm[46]00)
		basic_machine=mips-siemens
		;;
	rtpc | rtpc-*)
		basic_machine=romp-ibm
		;;
	s390 | s390-*)
		basic_machine=s390-ibm
		;;
	s390x | s390x-*)
		basic_machine=s390x-ibm
		;;
	sa29200)
		basic_machine=a29k-amd
		os=-udi
		;;
	sb1)
		basic_machine=mipsisa64sb1-unknown
		;;
	sb1el)
		basic_machine=mipsisa64sb1el-unknown
		;;
	sei)
		basic_machine=mips-sei
		os=-seiux
		;;
	sequent)
		basic_machine=i386-sequent
		;;
	sh)
		basic_machine=sh-hitachi
		os=-hms
		;;
	sh64)
		basic_machine=sh64-unknown
		;;
	sparclite-wrs | simso-wrs)
		basic_machine=sparclite-wrs
		os=-vxworks
		;;
	sps7)
		basic_machine=m68k-bull
		os=-sysv2
		;;
	spur)
		basic_machine=spur-unknown
		;;
	st2000)
		basic_machine=m68k-tandem
		;;
	stratus)
		basic_machine=i860-stratus
		os=-sysv4
		;;
	sun2)
		basic_machine=m68000-sun
		;;
	sun2os3)
		basic_machine=m68000-sun
		os=-sunos3
		;;
	sun2os4)
		basic_machine=m68000-sun
		os=-sunos4
		;;
	sun3os3)
		basic_machine=m68k-sun
		os=-sunos3
		;;
	sun3os4)
		basic_machine=m68k-sun
		os=-sunos4
		;;
	sun4os3)
		basic_machine=sparc-sun
		os=-sunos3
		;;
	sun4os4)
		basic_machine=sparc-sun
		os=-sunos4
		;;
	sun4sol2)
		basic_machine=sparc-sun
		os=-solaris2
		;;
	sun3 | sun3-*)
		basic_machine=m68k-sun
		;;
	sun4)
		basic_machine=sparc-sun
		;;
	sun386 | sun386i | roadrunner)
		basic_machine=i386-sun
		;;
	sv1)
		basic_machine=sv1-cray
		os=-unicos
		;;
	symmetry)
		basic_machine=i386-sequent
		os=-dynix
		;;
	t3e)
		basic_machine=alphaev5-cray
		os=-unicos
		;;
	t90)
		basic_machine=t90-cray
		os=-unicos
		;;
	tic54x | c54x*)
		basic_machine=tic54x-unknown
		os=-coff
		;;
	tic55x | c55x*)
		basic_machine=tic55x-unknown
		os=-coff
		;;
	tic6x | c6x*)
		basic_machine=tic6x-unknown
		os=-coff
		;;
	tx39)
		basic_machine=mipstx39-unknown
		;;
	tx39el)
		basic_machine=mipstx39el-unknown
		;;
	toad1)
		basic_machine=pdp10-xkl
		os=-tops20
		;;
	tower | tower-32)
		basic_machine=m68k-ncr
		;;
	tpf)
		basic_machine=s390x-ibm
		os=-tpf
		;;
	udi29k)
		basic_machine=a29k-amd
		os=-udi
		;;
	ultra3)
		basic_machine=a29k-nyu
		os=-sym1
		;;
	v810 | necv810)
		basic_machine=v810-nec
		os=-none
		;;
	vaxv)
		basic_machine=vax-dec
		os=-sysv
		;;
	vms)
		basic_machine=vax-dec
		os=-vms
		;;
	vpp*|vx|vx-*)
		basic_machine=f301-fujitsu
		;;
	vxworks960)
		basic_machine=i960-wrs
		os=-vxworks
		;;
	vxworks68)
		basic_machine=m68k-wrs
		os=-vxworks
		;;
	vxworks29k)
		basic_machine=a29k-wrs
		os=-vxworks
		;;
	w65*)
		basic_machine=w65-wdc
		os=-none
		;;
	w89k-*)
		basic_machine=hppa1.1-winbond
		os=-proelf
		;;
	xps | xps100)
		basic_machine=xps100-honeywell
		;;
	ymp)
		basic_machine=ymp-cray
		os=-unicos
		;;
	z8k-*-coff)
		basic_machine=z8k-unknown
		os=-sim
		;;
	none)
		basic_machine=none-none
		os=-none
		;;

# Here we handle the default manufacturer of certain CPU types.  It is in
# some cases the only manufacturer, in others, it is the most popular.
	w89k)
		basic_machine=hppa1.1-winbond
		;;
	op50n)
		basic_machine=hppa1.1-oki
		;;
	op60c)
		basic_machine=hppa1.1-oki
		;;
	romp)
		basic_machine=romp-ibm
		;;
	rs6000)
		basic_machine=rs6000-ibm
		;;
	vax)
		basic_machine=vax-dec
		;;
	pdp10)
		# there are many clones, so DEC is not a safe bet
		basic_machine=pdp10-unknown
		;;
	pdp11)
		basic_machine=pdp11-dec
		;;
	we32k)
		basic_machine=we32k-att
		;;
	sh3 | sh4 | sh[34]eb | sh[1234]le | sh[23]ele)
		basic_machine=sh-unknown
		;;
	sh64)
		basic_machine=sh64-unknown
		;;
	sparc | sparcv8 | sparcv9 | sparcv9b)
		basic_machine=sparc-sun
		;;
	cydra)
		basic_machine=cydra-cydrome
		;;
	orion)
		basic_machine=orion-highlevel
		;;
	orion105)
		basic_machine=clipper-highlevel
		;;
	mac | mpw | mac-mpw)
		basic_machine=m68k-apple
		;;
	pmac | pmac-mpw)
		basic_machine=powerpc-apple
		;;
	*-unknown)
		# Make sure to match an already-canonicalized machine name.
		;;
	*)
		echo Invalid configuration \`$1\': machine \`$basic_machine\' not recognized 1>&2
		exit 1
		;;
esac

# Here we canonicalize certain aliases for manufacturers.
case $basic_machine in
	*-digital*)
		basic_machine=`echo $basic_machine | sed 's/digital.*/dec/'`
		;;
	*-commodore*)
		basic_machine=`echo $basic_machine | sed 's/commodore.*/cbm/'`
		;;
	*)
		;;
esac

# Decode manufacturer-specific aliases for certain operating systems.

if [ x"$os" != x"" ]
then
case $os in
        # First match some system type aliases
        # that might get confused with valid system types.
	# -solaris* is a basic system type, with this one exception.
	-solaris1 | -solaris1.*)
		os=`echo $os | sed -e 's|solaris1|sunos4|'`
		;;
	-solaris)
		os=-solaris2
		;;
	-svr4*)
		os=-sysv4
		;;
	-unixware*)
		os=-sysv4.2uw
		;;
	-gnu/linux*)
		os=`echo $os | sed -e 's|gnu/linux|linux-gnu|'`
		;;
	# First accept the basic system types.
	# The portable systems comes first.
	# Each alternative MUST END IN A *, to match a version number.
	# -sysv* is not here because it comes later, after sysvr4.
	-gnu* | -bsd* | -mach* | -minix* | -genix* | -ultrix* | -irix* \
	      | -*vms* | -sco* | -esix* | -isc* | -aix* | -sunos | -sunos[34]*\
	      | -hpux* | -unos* | -osf* | -luna* | -dgux* | -solaris* | -sym* \
	      | -amigaos* | -amigados* | -msdos* | -newsos* | -unicos* | -aof* \
	      | -aos* \
	      | -nindy* | -vxsim* | -vxworks* | -ebmon* | -hms* | -mvs* \
	      | -clix* | -riscos* | -uniplus* | -iris* | -rtu* | -xenix* \
	      | -hiux* | -386bsd* | -knetbsd* | -mirbsd* | -netbsd* | -openbsd* \
	      | -ekkobsd* | -kfreebsd* | -freebsd* | -riscix* | -lynxos* \
	      | -bosx* | -nextstep* | -cxux* | -aout* | -elf* | -oabi* \
	      | -ptx* | -coff* | -ecoff* | -winnt* | -domain* | -vsta* \
	      | -udi* | -eabi* | -lites* | -ieee* | -go32* | -aux* \
	      | -chorusos* | -chorusrdb* \
	      | -cygwin* | -pe* | -psos* | -moss* | -proelf* | -rtems* \
	      | -mingw32* | -linux-gnu* | -linux-uclibc* | -uxpv* | -beos* | -mpeix* | -udk* \
	      | -interix* | -uwin* | -mks* | -rhapsody* | -darwin* | -opened* \
	      | -openstep* | -oskit* | -conix* | -pw32* | -nonstopux* \
	      | -storm-chaos* | -tops10* | -tenex* | -tops20* | -its* \
	      | -os2* | -vos* | -palmos* | -uclinux* | -nucleus* \
	      | -morphos* | -superux* | -rtmk* | -rtmk-nova* | -windiss* \
	      | -powermax* | -dnix* | -nx6 | -nx7 | -sei* | -dragonfly*)
	# Remember, each alternative MUST END IN *, to match a version number.
		;;
	-qnx*)
		case $basic_machine in
		    x86-* | i*86-*)
			;;
		    *)
			os=-nto$os
			;;
		esac
		;;
	-nto-qnx*)
		;;
	-nto*)
		os=`echo $os | sed -e 's|nto|nto-qnx|'`
		;;
	-sim | -es1800* | -hms* | -xray | -os68k* | -none* | -v88r* \
	      | -windows* | -osx | -abug | -netware* | -os9* | -beos* \
	      | -macos* | -mpw* | -magic* | -mmixware* | -mon960* | -lnews*)
		;;
	-mac*)
		os=`echo $os | sed -e 's|mac|macos|'`
		;;
	-linux-dietlibc)
		os=-linux-dietlibc
		;;
	-linux*)
		os=`echo $os | sed -e 's|linux|linux-gnu|'`
		;;
	-sunos5*)
		os=`echo $os | sed -e 's|sunos5|solaris2|'`
		;;
	-sunos6*)
		os=`echo $os | sed -e 's|sunos6|solaris3|'`
		;;
	-opened*)
		os=-openedition
		;;
        -os400*)
		os=-os400
		;;
	-wince*)
		os=-wince
		;;
	-osfrose*)
		os=-osfrose
		;;
	-osf*)
		os=-osf
		;;
	-utek*)
		os=-bsd
		;;
	-dynix*)
		os=-bsd
		;;
	-acis*)
		os=-aos
		;;
	-atheos*)
		os=-atheos
		;;
	-syllable*)
		os=-syllable
		;;
	-386bsd)
		os=-bsd
		;;
	-ctix* | -uts*)
		os=-sysv
		;;
	-nova*)
		os=-rtmk-nova
		;;
	-ns2 )
		os=-nextstep2
		;;
	-nsk*)
		os=-nsk
		;;
	# Preserve the version number of sinix5.
	-sinix5.*)
		os=`echo $os | sed -e 's|sinix|sysv|'`
		;;
	-sinix*)
		os=-sysv4
		;;
        -tpf*)
		os=-tpf
		;;
	-triton*)
		os=-sysv3
		;;
	-oss*)
		os=-sysv3
		;;
	-svr4)
		os=-sysv4
		;;
	-svr3)
		os=-sysv3
		;;
	-sysvr4)
		os=-sysv4
		;;
	# This must come after -sysvr4.
	-sysv*)
		;;
	-ose*)
		os=-ose
		;;
	-es1800*)
		os=-ose
		;;
	-xenix)
		os=-xenix
		;;
	-*mint | -mint[0-9]* | -*MiNT | -MiNT[0-9]*)
		os=-mint
		;;
	-aros*)
		os=-aros
		;;
	-kaos*)
		os=-kaos
		;;
	-none)
		;;
	*)
		# Get rid of the `-' at the beginning of $os.
		os=`echo $os | sed 's/[^-]*-//'`
		echo Invalid configuration \`$1\': system \`$os\' not recognized 1>&2
		exit 1
		;;
esac
else

# Here we handle the default operating systems that come with various machines.
# The value should be what the vendor currently ships out the door with their
# machine or put another way, the most popular os provided with the machine.

# Note that if you're going to try to match "-MANUFACTURER" here (say,
# "-sun"), then you have to tell the case statement up towards the top
# that MANUFACTURER isn't an operating system.  Otherwise, code above
# will signal an error saying that MANUFACTURER isn't an operating
# system, and we'll never get to this point.

case $basic_machine in
	*-acorn)
		os=-riscix1.2
		;;
	arm*-rebel)
		os=-linux
		;;
	arm*-semi)
		os=-aout
		;;
    c4x-* | tic4x-*)
        os=-coff
        ;;
	# This must come before the *-dec entry.
	pdp10-*)
		os=-tops20
		;;
	pdp11-*)
		os=-none
		;;
	*-dec | vax-*)
		os=-ultrix4.2
		;;
	m68*-apollo)
		os=-domain
		;;
	i386-sun)
		os=-sunos4.0.2
		;;
	m68000-sun)
		os=-sunos3
		# This also exists in the configure program, but was not the
		# default.
		# os=-sunos4
		;;
	m68*-cisco)
		os=-aout
		;;
	mips*-cisco)
		os=-elf
		;;
	mips*-*)
		os=-elf
		;;
	or32-*)
		os=-coff
		;;
	*-tti)	# must be before sparc entry or we get the wrong os.
		os=-sysv3
		;;
	sparc-* | *-sun)
		os=-sunos4.1.1
		;;
	*-be)
		os=-beos
		;;
	*-ibm)
		os=-aix
		;;
	*-wec)
		os=-proelf
		;;
	*-winbond)
		os=-proelf
		;;
	*-oki)
		os=-proelf
		;;
	*-hp)
		os=-hpux
		;;
	*-hitachi)
		os=-hiux
		;;
	i860-* | *-att | *-ncr | *-altos | *-motorola | *-convergent)
		os=-sysv
		;;
	*-cbm)
		os=-amigaos
		;;
	*-dg)
		os=-dgux
		;;
	*-dolphin)
		os=-sysv3
		;;
	m68k-ccur)
		os=-rtu
		;;
	m88k-omron*)
		os=-luna
		;;
	*-next )
		os=-nextstep
		;;
	*-sequent)
		os=-ptx
		;;
	*-crds)
		os=-unos
		;;
	*-ns)
		os=-genix
		;;
	i370-*)
		os=-mvs
		;;
	*-next)
		os=-nextstep3
		;;
	*-gould)
		os=-sysv
		;;
	*-highlevel)
		os=-bsd
		;;
	*-encore)
		os=-bsd
		;;
	*-sgi)
		os=-irix
		;;
	*-siemens)
		os=-sysv4
		;;
	*-masscomp)
		os=-rtu
		;;
	f30[01]-fujitsu | f700-fujitsu)
		os=-uxpv
		;;
	*-rom68k)
		os=-coff
		;;
	*-*bug)
		os=-coff
		;;
	*-apple)
		os=-macos
		;;
	*-atari*)
		os=-mint
		;;
	*)
		os=-none
		;;
esac
fi

# Here we handle the case where we know the os, and the CPU type, but not the
# manufacturer.  We pick the logical manufacturer.
vendor=unknown
case $basic_machine in
	*-unknown)
		case $os in
			-riscix*)
				vendor=acorn
				;;
			-sunos*)
				vendor=sun
				;;
			-aix*)
				vendor=ibm
				;;
			-beos*)
				vendor=be
				;;
			-hpux*)
				vendor=hp
				;;
			-mpeix*)
				vendor=hp
				;;
			-hiux*)
				vendor=hitachi
				;;
			-unos*)
				vendor=crds
				;;
			-dgux*)
				vendor=dg
				;;
			-luna*)
				vendor=omron
				;;
			-genix*)
				vendor=ns
				;;
			-mvs* | -opened*)
				vendor=ibm
				;;
			-os400*)
				vendor=ibm
				;;
			-ptx*)
				vendor=sequent
				;;
			-tpf*)
				vendor=ibm
				;;
			-vxsim* | -vxworks* | -windiss*)
				vendor=wrs
				;;
			-aux*)
				vendor=apple
				;;
			-hms*)
				vendor=hitachi
				;;
			-mpw* | -macos*)
				vendor=apple
				;;
			-*mint | -mint[0-9]* | -*MiNT | -MiNT[0-9]*)
				vendor=atari
				;;
			-vos*)
				vendor=stratus
				;;
		esac
		basic_machine=`echo $basic_machine | sed "s/unknown/$vendor/"`
		;;
esac

echo $basic_machine$os
exit 0

# Local variables:
# eval: (add-hook 'write-file-hooks 'time-stamp)
# time-stamp-start: "timestamp='"
# time-stamp-format: "%:y-%02m-%02d"
# time-stamp-end: "'"
# End:
```
