## supplemental_material for "RNA structure prediction using positive and negative evolutionary information": configure.ac

```
# Autoconf 2.61 has a bug in AC_FUNC_FSEEKO; don't use it.
# Process this file with autoconf to produce the Easel configuration script.
# 
# reminders to save re-reading autoconf manual for the n'th time:
#   output variables:
#      - are defined here as normal shell variables, e.g. FOO="my string"
#      - are made into output variables by calling AC_SUBST(FOO)
#      - any occurrence of @FOO@ in an output file is then substituted
#        This only happens in files we assign w/ AC_CONFIG_FILES;
#        such as our Makefile.in's, for example.
#
#   C preprocessor symbols:
#      - are defined here by calling AC_DEFINE(FOO) or AC_DEFINE(FOO, [42])
#      - then #undef FOO lines in easel.h.in become #define FOO or #define FOO 42
#        This only happens in header files that we assign
#        w/ AC_CONFIG_HEADERS, such as easel.h.in
#
# Contents:
#   1. autoconf requirements
#   2. AC_INIT
#   3. info on the package
#   4. process ./configure commandline options
#   5. checks for programs, including ${CC}, ${CFLAGS}
#   6. checks for libraries
#   7. checks for header files
#   8. checks for types
#   9. checks for structures
#  10. checks for compiler characteristics
#  11. checks for library functions
#  11. checks for system services
#  12. AC_CONFIG_FILES
#  13. AC_OUTPUT
#
# Order obeys autoconf manual, "standard configure.ac layout".


################################################################
# 1. autoconf requirements
################################################################
AC_PREREQ(2.63)

################################################################
# 2. AC_INIT
################################################################
AC_INIT(R-scape, 1.5.4 elenarivas@fas.harvard.edu, R-scape)
AC_MSG_NOTICE([Configuring R-scape for your system.])

# remember if the user is overriding CFLAGS
if test x"$CFLAGS" = x; then 
  sre_cflags_env_set=no
fi

################################################################
# 3. Info on the package
################################################################
#
# The four AC_INIT args above set the following output variables and preprocessor 
# symbols:
#     PACKAGE_NAME      <package>     e.g. "Easel"                      
#     PACKAGE_VERSION   <version>     e.g. "0.2"
#     PACKAGE_BUGREPORT <bug-report>  e.g. "sean@eddylab.org"
#     PACKAGE_TARNAME   <tarname>     e.g. "easel"
# From them, AC_INIT automatically derives one more:
#     PACKAGE_STRING    <package> <version>, e.g. "Easel 0.2"
# Then we define some of our own:
#     EASEL_DATE        release date: e.g. "February 2005"
#     EASEL_COPYRIGHT   one-line copyright string
#     EASEL_LICENSE     one-line license string
#     EASEL_LICENSETAG  which license to bundle from Licenses/ subdirectory.
#     EASEL_URL         URL home for Easel.
#
# Because Easel is designed to be a library and must coexist with
# packages that include it as a subdirectory (HMMER, Infernal...),
# we don't want to use AC_INIT's PACKAGE_ variables as preprocessor
# symbols to put version info into executables; we'll get name clashes,
# plus we might want to have both Easel version info and main package
# version info. So, we use the PACKAGE_ stuff to make a
# new preprocessor symbol of our own:
#     EASEL_VERSION    e.g. "1.9a"
#
RSCAPE_NAME="R-scape"
RSCAPE_DATE="May 2020"
RSCAPE_COPYRIGHT="Copyright (C) 2016-2019 Howard Hughes Medical Institute."
RSCAPE_LICENSE="Freely distributed under the GNU General Public License (GPLv3)."
RSCAPE_VERSION=$PACKAGE_VERSION
RSCAPE_URL="http://rivaslab.org/"

RSCAPE_FASTTREEDIR="lib/FastTree/src"
RSCAPE_R2RDIR="lib/R2R/R2R-current"
RSCAPE_RNAVIEWDIR="lib/RNAVIEW/src"
RSCAPE_HMMERDIR="lib/hmmer/src"
RSCAPE_ESLDIR="lib/hmmer/easel"
RSCAPE_INFERNALDIR="lib/infernal/infernal-current"
RSCAPE_SADIR="lib/hmmer/libdivsufsort"

RVIEW_NAME="R-view"
RVIEW_DATE="July 2018"
RVIEW_COPYRIGHT="Copyright (C) 2018 Howard Hughes Medical Institute."
RVIEW_LICENSE="Freely distributed under the GNU General Public License (GPLv3)."
RVIEW_VERSION="0.1"
RVIEW_URL="http://rivaslab.org/"
RVIEW_DIR="lib/R-view/src"


INFERNAL_RELCODE="infernal0_7"
INFERNAL_DATE="December 2005"
INFERNAL_COPYRIGHT="Copyright (C) 2001-2005 HHMI/Washington University School of Medicine"
INFERNAL_LICENSE="Freely distributed under the GNU General Public License (GPL)"
INFERNAL_LICENSETAG=gnu

RSCAPE_HOME="`pwd`"        #magic to get full path to current directory
AC_PREFIX_DEFAULT("`pwd`") #changes the prefix default from /usr/bin to RSCAPE_HOME

if  test "$prefix" = NONE ; then 
  RSCAPE_BIN="`pwd`/bin"
else
  RSCAPE_BIN=${prefix}/bin
fi

if  test "$prefix" = NONE ; then 
  RSCAPE_SHARE="`pwd`/share"
else
  RSCAPE_SHARE=${prefix}/share
fi

RVIEW_HOME="`pwd`"        #magic to get full path to current directory
AC_PREFIX_DEFAULT("`pwd`") #changes the prefix default from /usr/bin to E2MSA_HOME

if  test "$prefix" = NONE ; then 
  RVIEW_HOME="`pwd`/lib/R-view"
else
  RVIEW_HOME=${prefix}/lib/R-view
fi

RNAVIEW_HOME="`pwd`"        #magic to get full path to current directory
AC_PREFIX_DEFAULT("`pwd`") #changes the prefix default from /usr/bin to E2MSA_HOME

if  test "$prefix" = NONE ; then 
  RNAVIEW_HOME="`pwd`/lib/RNAVIEW"
else
  RNAVIEW_HOME=${prefix}/lib/RNAVIEW
fi

# Output variables  (AC_OUTPUT replaces @var@ in input files, such as Makefiles)
AC_SUBST(RSCAPE_NAME)
AC_SUBST(RSCAPE_DATE)
AC_SUBST(RSCAPE_COPYRIGHT)
AC_SUBST(RSCAPE_LICENSE)
AC_SUBST(RSCAPE_VERSION)
AC_SUBST(RSCAPE_URL)
AC_SUBST(RSCAPE_FASTTREEDIR)
AC_SUBST(RSCAPE_R2RDIR)
AC_SUBST(RSCAPE_HMMERDIR)
AC_SUBST(RSCAPE_ESLDIR)
AC_SUBST(RSCAPE_INFERNALDIR)
AC_SUBST(RSCAPE_SADIR)
AC_SUBST(RSCAPE_HOME)
AC_SUBST(RSCAPE_BIN)
AC_SUBST(RSCAPE_SHARE)

AC_SUBST(RVIEW_NAME)
AC_SUBST(RVIEW_DATE)
AC_SUBST(RVIEW_COPYRIGHT)
AC_SUBST(RVIEW_LICENSE)
AC_SUBST(RVIEW_VERSION)
AC_SUBST(RVIEW_URL)
AC_SUBST(RVIEW_DIR)
AC_SUBST(RVIEW_HOME)

AC_SUBST(RSCAPE_RNAVIEWDIR)

AC_SUBST(INFERNAL_RELCODE)
AC_SUBST(INFERNAL_DATE)
AC_SUBST(INFERNAL_COPYRIGHT)
AC_SUBST(INFERNAL_LICENSE)
AC_SUBST(INFERNAL_LICENSETAG)

# Preprocessor symbols (replace #undefs in rscape_config.h)
AC_DEFINE_UNQUOTED(RSCAPE_NAME,      "$RSCAPE_NAME")
AC_DEFINE_UNQUOTED(RSCAPE_DATE,      "$RSCAPE_DATE")
AC_DEFINE_UNQUOTED(RSCAPE_COPYRIGHT, "$RSCAPE_COPYRIGHT")
AC_DEFINE_UNQUOTED(RSCAPE_LICENSE,   "$RSCAPE_LICENSE")
AC_DEFINE_UNQUOTED(RSCAPE_VERSION,   "$RSCAPE_VERSION")
AC_DEFINE_UNQUOTED(RSCAPE_URL,       "$RSCAPE_URL")
AC_DEFINE_UNQUOTED(RSCAPE_HOME,      "$RSCAPE_HOME")
AC_DEFINE_UNQUOTED(RSCAPE_BIN,       "$RSCAPE_BIN")
AC_DEFINE_UNQUOTED(RSCAPE_SHARE,     "$RSCAPE_SHARE")

AC_DEFINE_UNQUOTED(RVIEW_NAME,      "$RVIEW_NAME")
AC_DEFINE_UNQUOTED(RVIEW_DATE,      "$RVIEW_DATE")
AC_DEFINE_UNQUOTED(RVIEW_COPYRIGHT, "$RVIEW_COPYRIGHT")
AC_DEFINE_UNQUOTED(RVIEW_LICENSE,   "$RVIEW_LICENSE")
AC_DEFINE_UNQUOTED(RVIEW_VERSION,   "$RVIEW_VERSION")
AC_DEFINE_UNQUOTED(RVIEW_URL,       "$RVIEW_URL")
AC_DEFINE_UNQUOTED(RVIEW_HOME,      "$RVIEW_HOME")
AC_DEFINE_UNQUOTED(RVIEW_BIN,       "$RVIEW_BIN")

AC_DEFINE_UNQUOTED(RNAVIEW_HOME,     "$RNAVIEW_HOME")


# Figure out what host we're compiling on.
# Three GNU scripts must be included in the distro: 
#       install.sh, config.guess, config.sub
# This sets four shell variables:
#       host            example: i686-pc-linux-gnu      
#       host_cpu        example: i686
#       host_vendor     example: pc
#       host_os         example: linux-gnu
AC_CANONICAL_HOST

# Check if we're a binary distribution. 
# Trigger is existence of binaries/, nonexistence of src/.
# 
# For binary distro, we do minimal configuration, setting version information 
# and installation path names, making ./configure independent of having a working
# C compiler.
#
# Implements a sneaky if statement that wraps most of the configure.ac M4 code.
#
#if ((! test -d binaries) && test -d src); then 
AC_MSG_NOTICE([Full E2 source distribution - using full configuration])


################################################################
# 4. Process ./configure command line options
################################################################

# --enable-debugging      - set basic debugging (level 0)
# --enable-debugging=x    - set debugging level to <x> (1-3)
#
# At all levels, including 0, replaces CFLAGS w/ "-g -Wall" (so it assumes gcc).
# Sets p7_DEBUGGING preprocessor symbol, which compiles in debugging support.
# Also sets eslDEBUGLEVEL level, 0-3.
#
AC_ARG_ENABLE(debugging,
[AS_HELP_STRING([--enable-debugging],[include debugging code])
AS_HELP_STRING([--enable-debugging=x],[also set diagnostics verbosity level to <x> (1-3)])],
enable_debugging=$enableval, enable_debugging=no)

case $enable_debugging in
   yes)  AC_DEFINE(eslDEBUGLEVEL, 0);;
     1)  AC_DEFINE(eslDEBUGLEVEL, 1);;
     2)  AC_DEFINE(eslDEBUGLEVEL, 2);;
     3)  AC_DEFINE(eslDEBUGLEVEL, 3);;
    no)  AC_DEFINE(eslDEBUGLEVEL, 0);;
     *)  AC_MSG_ERROR([Unknown argument to --enable-debugging: $enable_debugging]);;
esac

# --enable-gapaschar=no   - Ignore gaps in columns
# --enable-gapaschar=yes  - Enable gaps as an extra character
AC_ARG_ENABLE(gapaschar,
[AS_HELP_STRING([--enable-gapaschar],[enable gaps as an extra character])
AS_HELP_STRING([--enable-gapsaschar=x],[also set diagnostics verbosity level to <x> (1-3)])],
enable_gapaschar=$enableval, enable_gapaschar=no)

case $enable_gapaschar in
   yes)  AC_DEFINE(GAPASCHAR, 1);;
    no)  AC_DEFINE(GAPASCHAR, 0);;
     *)  AC_MSG_ERROR([Unknown argument to --enable-gapaschar: $enable_gapaschar]);;
esac

# --enable-mpi       Enable MPI parallelization
AC_ARG_ENABLE(mpi,[AS_HELP_STRING([--enable-mpi],[enable MPI parallelization])], enable_mpi=$enableval, enable_mpi=no)


# --enable-threads      Enable POSIX multithreading
#
# Uses ACX_PTHREAD macro from the GNU macro archive.
# Back to my code to finish enabling pthreads...
# Define these preprocessor variables:
#     HAVE_PTHREAD
#     HAVE_PTHREAD_SETCONCURRENCY
#     HAVE_PTHREAD_ATTR_SETSCOPE
#
AC_ARG_ENABLE([threads],
              [AS_HELP_STRING([--enable-threads],
                 [enable POSIX multithreading support (default is check)])],
	      [],
              [enable_threads=check])

case $enable_threads in 
   yes)   check_threads=yes
          ;;
   no)    check_threads=no
          ;;
   check) check_threads=yes
          ;;
   *)     check_threads=no
          AC_MSG_NOTICE([Ignoring unknown argument to --enable-threads: $enable_threads])
          ;;
esac
 
AS_IF([test "x$check_threads" != xno],
      [ACX_PTHREAD([AC_DEFINE(HAVE_PTHREAD)
                    AC_SUBST(PTHREAD_LIBS)
                    AC_SUBST(PTHREAD_CFLAGS)],
                   [if test "x$enable_threads" != xcheck; then
                      AC_MSG_FAILURE([POSIX multithreading failed])
                    fi])])

AC_ARG_ENABLE(gcov,[AS_HELP_STRING([--enable-gcov],[compile for code coverage testing])], enable_gcov=$enableval,  enable_gcov=no)
AC_ARG_ENABLE(gprof,[AS_HELP_STRING([--enable-gprof],[compile for gcc code profiling])],  enable_gprof=$enableval, enable_gprof=no)
AC_ARG_ENABLE(sse,[AS_HELP_STRING([--enable-sse],[enable SSE optimizations])] ,           enable_sse=$enableval,   enable_sse=check)
AC_ARG_ENABLE(vmx,[AS_HELP_STRING([--enable-vmx],[enable Altivec/VMX optimizations])],    enable_vmx=$enableval,   enable_vmx=check)
AC_ARG_WITH(gsl,[AS_HELP_STRING([--with-gsl],[use the GSL, GNU Scientific Library])],     with_gsl=$withval,       with_gsl=no)
AC_ARG_ENABLE(mpi,[AS_HELP_STRING([--enable-mpi],[enable MPI parallelization])],          enable_mpi=$enableval,   enable_mpi=no)


################################################################
# 5. Checks for programs, including ${CC} and its ${CFLAGS}
################################################################

AC_PROG_CC
AC_PROG_INSTALL
# MPI :  set @CC@ to mpicc, sets @MPILIBS@, defines HAVE_MPI. 
if test "$enable_mpi" = "yes"; then
   ACX_MPI([AC_DEFINE(HAVE_MPI)
            AC_SUBST([MPI_UTESTS], ["mpi_utest"])
            AC_SUBST([MPI_BENCHMARKS], ["mpi_benchmark"])],
           AC_MSG_ERROR([MPI library not found for --enable-mpi]))
   CC=$MPICC
fi
AC_PROG_CPP
AX_COMPILER_VENDOR
# AC_PROG_CC_STDC wants to append -c99 to icc; icc doesn't like this.
if test "$ax_cv_c_compiler_vendor" != "intel"; then
  AC_PROG_CC_STDC
fi
AC_PROG_RANLIB
AC_PATH_PROG([AR], [ar], [:], [$PATH:/usr/ccs/bin:/usr/xpg4/bin])
CHECK_GNU_MAKE

# Select our optimization level in CFLAGS.
if test "$enable_debugging" != "no"; then
   AC_DEFINE(p7_DEBUGGING,  1)
   if test "$GCC" = "yes" && test "$sre_cflags_env_set" = "no"; then
      CFLAGS="-g -Wall"
   fi
else
   sre_save_ac_test_cflags="$ac_test_CFLAGS"
   if test "$sre_cflags_env_set" = "no"; then
     ac_test_CFLAGS=""
   fi
   AX_CC_MAXOPT
   ac_test_CFLAGS="$sre_save_ac_test_cflags"
   # That was a workaround. AX_CC_MAXOPT apparently thinks that
   # $ac_test_CFLAGS only gets set if ${CFLAGS} was set by the
   # user (in the environment), but that's not so; it gets set
   # by AC_PROG_CC. Instead of rewriting AX_CC_MAXOPT, we fool
   # it.
fi

# Figure out how to generate PIC code for shared libraries
# This sets @PIC_FLAGS@ output variable for Easel.
ESL_PIC_FLAGS

# If we're using SSE, figure out our @SIMD_CFLAGS@
if test "$impl_choice" = "sse" && test "x$SIMD_CFLAGS" = x; then
   case $ax_cv_c_compiler_vendor in
   gnu)   AX_CHECK_COMPILER_FLAGS(-msse2,[SIMD_CFLAGS="-msse2"],[impl_choice=dummy]);;
   intel) ;;
   *)     ;;
   esac
fi
if test "$enable_sse" = "yes" && test "$impl_choice" = dummy; then
   AC_MSG_ERROR([SSE instructions are apparently not available; --enable-sse failed])
fi

# If we're using VMX/Altivec, figure out our @SIMD_CFLAGS@
if test "$impl_choice" = "vmx"; then
   if test "x$SIMD_CFLAGS" = x; then
      if test "$GCC" = "yes"; then
       	# -DFAKE__VEC__ is a workaround because gcc-3.3 does not
	# #define __VEC__ with -maltivec.
        AX_CHECK_COMPILER_FLAGS(-faltivec, [SIMD_CFLAGS="-faltivec"],
	    [AX_CHECK_COMPILER_FLAGS(-maltivec -mabi=altivec,
		[SIMD_CFLAGS="-maltivec -mabi=altivec"],
#		[SIMD_CFLAGS="-maltivec -mabi=altivec -DFAKE__VEC__"],
	        [AX_CHECK_COMPILER_FLAGS(-fvec, [SIMD_CFLAGS="-fvec"],
		   [AC_MSG_ERROR([Need a version of gcc with -maltivec])])])])
      elif test "${ax_cv_c_compiler_vendor}" = "ibm"; then
        SIMD_CFLAGS=""
        # if debugging is enabled and the xlc_arch flag is set, we need to
        # set the qarch flag here.  if debugging is NOT enabled, the arch
        # flag is set in AX_CC_MAXOPT.
        if test "x$XLC_ARCH" != x; then
           if test "x$enable_debugging" = xyes; then
              AX_CHECK_COMPILER_FLAGS(-qarch=$XLC_ARCH, [SIMD_CFLAGS="-qarch=$XLC_ARCH"],[])
           fi
        fi
        AX_CHECK_COMPILER_FLAGS(-qenablevmx, [SIMD_CFLAGS="$SIMD_CFLAGS -qenablevmx"],[])
        AX_CHECK_COMPILER_FLAGS(-qaltivec, [SIMD_CFLAGS="$SIMD_CFLAGS -qaltivec"],[])
      else
        AX_CHECK_COMPILER_FLAGS(-faltivec, [SIMD_CFLAGS="-faltivec"],[])
      fi
   fi
fi

# check if the SSE2 implementation support cast functions
if test "$impl_choice" = "sse"; then
  AC_MSG_CHECKING([compiler support for sse2 cast functions])
  ssecast=no
  sre_save_cflags="$CFLAGS"
  CFLAGS="$CFLAGS $SIMD_CFLAGS"
  AC_LANG(C)
  AC_COMPILE_IFELSE([AC_LANG_PROGRAM([[#include <emmintrin.h>]],
                                     [[__m128 a;
                                       __m128i b;
                                       b = _mm_castps_si128(a);
                                       a = _mm_castsi128_ps(b);]])],
                    [AC_DEFINE([HAVE_SSE2_CAST])
                     ssecast=yes])
  AC_MSG_RESULT([$ssecast])
  CFLAGS="$sre_save_cflags"
fi

# Verify that we can actually build the chosen implementation; else
# default to dummy.
# (For example, Athlon reports as i686-*, so will get assigned to 
# sse impl, but does not support SSE2 instructions.)
# The test here is cribbed from the Apache configure.ac file.
#
if test "$impl_choice" = "sse"; then
  AC_MSG_CHECKING([whether SSE2 is supported])
  sre_save_cflags="$CFLAGS"
  CFLAGS="$CFLAGS $SIMD_CFLAGS"
  AC_COMPILE_IFELSE(  [AC_LANG_PROGRAM([[#include <emmintrin.h>]],
 				 [[__m128i* one=(__m128i*)_mm_malloc(4, 16);
				   __m128i* two=(__m128i*)_mm_malloc(4, 16);
				   __m128i xmm1 = _mm_load_si128(one);
				   __m128i xmm2 = _mm_load_si128(two);
				   __m128i xmm3 = _mm_or_si128(xmm1, xmm2);
				   _mm_store_si128(one, xmm3);
				   _mm_free(one);
				   _mm_free(two);
				 ]])],
	[ AC_MSG_RESULT([yes])],
	[ AC_MSG_RESULT([no; reverting to dummy implementation])
	  impl_choice=dummy
	]
  )
  CFLAGS="$sre_save_cflags"
fi

if test "$impl_choice" = "vmx"; then
  AC_MSG_CHECKING([whether Altivec/VMX is supported])
  sre_save_cflags="$CFLAGS"
  CFLAGS="$CFLAGS $SIMD_CFLAGS"
  AC_COMPILE_IFELSE(  [AC_LANG_PROGRAM([[#include <altivec.h>]],
 				 [[vector unsigned char zerov;
                                   vector unsigned char onev;
                                   zerov = vec_splat_u8(0);
                                   onev = vec_splat_u8(1);
                                   onev = vec_adds(onev, zerov);
				 ]])],
	[ AC_MSG_RESULT([yes])],
	[ AC_MSG_RESULT([no; reverting to dummy implementation])
	  impl_choice=dummy
          if test "${ax_cv_c_compiler_vendor}" = "ibm"; then
             echo "******************************************************"
             echo "*  You seem to have the IBM  C compiler.  If your    *"
             echo "*  processor supports vector instructions it is      *"
             echo "*  possible specifying an architecture would enable  *"
             echo "*  vector support, i.e.                              *"
             echo "*                                                    *"
             echo "*    --with-xlc-arch=XXX                             *"
             echo "*                                                    *"
             echo "*  where XXX is pwr6, auto or whatever kind of CPU   *"
             echo "*  you have.                                         *"
             echo "******************************************************"
          fi
 	]
  )
  CFLAGS="$sre_save_cflags"
fi

# For x86 processors check if the flush to zero macro is available
# in order to avoid the performance penalty dealing with sub-normal
# values in the floating point calculations.
if test "$impl_choice" = "sse"; then
  AC_MSG_CHECKING([whether _MM_SET_FLUSH_ZERO_MODE is supported])
  sre_save_cflags="$CFLAGS"
  CFLAGS="$CFLAGS $SIMD_CFLAGS"
  AC_COMPILE_IFELSE(  [AC_LANG_PROGRAM([[#include <xmmintrin.h>]],
 				 [[_MM_SET_FLUSH_ZERO_MODE (_MM_FLUSH_ZERO_ON);
				 ]])],
	[ AC_MSG_RESULT([yes])
          AC_DEFINE([HAVE_FLUSH_ZERO_MODE])],
	[ AC_MSG_RESULT([no])]
  )
  CFLAGS="$sre_save_cflags"
fi


# Define HAVE_GZIP if gzip is in $PATH (or if HAVE_GZIP is already set)
AC_PATH_PROG(HAVE_GZIP, "gzip", "no")
if test "${HAVE_GZIP}" = "no"; then
  AC_MSG_WARN([gzip not found])
else
  AC_DEFINE(HAVE_GZIP)
fi

################################################################
# 6. Checks for libraries
#################################################################
LIBGSL=
AS_IF([test "x$with_gsl" != xno],
      [AC_CHECK_LIB([gsl], [gsl_expm1], 
           [AC_SUBST([LIBGSL], ["-lgsl -lgslcblas"])
            AC_DEFINE([HAVE_LIBGSL], [1], [Define if you have libgsl])
           ],
           [if test "x$with_gsl" != xcheck; then
             AC_MSG_FAILURE(
               [--with-gsl was given, but GSL library was not found])
            fi
           ],
           [-lgslcblas]
        )])

# Easel stopwatch high-res timer may try to use clock_gettime,
# which may be in librt
AC_SEARCH_LIBS(clock_gettime, [rt posix4])


################################################################
# 7. Checks for headers
################################################################
AC_CHECK_HEADERS([sys/types.h sys/sysctl.h unistd.h stdint.h inttypes.h endian.h])

# altivec.h requires the simd cflags
# For reasons I don't understand, this needs to come after any other CHECK_HEADERS().
if test "$impl_choice" = "vmx"; then
   sre_save_CFLAGS="$CFLAGS"
   sre_save_CPPFLAGS="$CPPFLAGS"
   CFLAGS="$CFLAGS $SIMD_CFLAGS"
   CPPFLAGS="$CPPFLAGS $SIMD_CFLAGS"
   AC_CHECK_HEADERS([altivec.h])
   CFLAGS="$sre_save_CFLAGS"
   CPPFLAGS="$sre_save_CPPFLAGS"
fi

################################################################
# 8. Checks for types
################################################################
#    - Define WORDS_BIGENDIAN on bigendian platforms.
#    - Make sure we have C99 exact-size integer types; 
#      ssi uses 16, 32, and 64-bit ints, and we
#      use 8-bit unsigned chars for digitized sequence.
#    - Make sure we have off_t.
#

AC_C_BIGENDIAN
AC_TYPE_UINT8_T
AC_TYPE_UINT16_T
AC_TYPE_UINT32_T
AC_TYPE_UINT64_T
AC_TYPE_OFF_T

################################################################
# 9. Checks for structures - currently none
#################################################################


################################################################
# 10. Checks for compiler characteristics
#################################################################

# __attribute__() tags on function declarations
# HAVE_FUNC_ATTRIBUTE_NORETURN 
#
#   The clang static analyzer can't figure out that some of our
#   varargs-dependent fatal error handlers (esl_fatal(), for example)
#   cannot return. To tell it so, we take advantage of __attribute__
#   tags on function declarations, a non-ISO gcc extension, when
#   available. gcc, clang, and other gcc-like compilers support this.
# 
AX_GCC_FUNC_ATTRIBUTE(noreturn)


################################################################
# 11. Checks for library functions: define HAVE_FOO
################################################################

AC_CHECK_FUNCS(mkstemp)
AC_CHECK_FUNCS(popen)
AC_CHECK_FUNCS(strcasecmp)
AC_CHECK_FUNCS(times)
AC_CHECK_FUNCS(getpid)
AC_CHECK_FUNCS(sysctl)
AC_CHECK_FUNCS(sysconf)
AC_CHECK_FUNCS(getcwd)
AC_CHECK_FUNCS(stat)
AC_CHECK_FUNCS(fstat)

AC_CHECK_FUNCS(ntohs, , AC_CHECK_LIB(socket, ntohs))
AC_CHECK_FUNCS(ntohl, , AC_CHECK_LIB(socket, ntohl))
AC_CHECK_FUNCS(htons, , AC_CHECK_LIB(socket, htons))
AC_CHECK_FUNCS(htonl, , AC_CHECK_LIB(socket, htonl))
AC_FUNC_FSEEKO

#################################################################
# 12. System services
#################################################################
AC_SYS_LARGEFILE


#################################################################
# 13. Write out esl_config.h header and the Makefiles
#################################################################
AC_CONFIG_HEADERS([
src/e2_config.h
src/rscape_config.h
lib/R-view/src/rview_config.h
lib/RNAVIEW/src/rnaview_config.h
])

AC_CONFIG_SUBDIRS(lib/R2R/R2R-current)
AC_CONFIG_SUBDIRS(lib/hmmer)
AC_CONFIG_SUBDIRS(lib/infernal/infernal-current)

AC_CONFIG_FILES([
Makefile
src/Makefile
lib/FastTree/src/Makefile
lib/R2R/R2R-current/src/Makefile
lib/RNAVIEW/src/Makefile
lib/hmmer/libdivsufsort/Makefile
lib/hmmer/easel/Makefile
lib/hmmer/Makefile
lib/R-view/src/Makefile
])


#################################################################
# 14. et voila!
#################################################################
AC_OUTPUT

echo "

R-scape configuration:

     compiler:    ${CC} ${CFLAGS} ${SIMD_CFLAGS} ${PTHREAD_CFLAGS} ${PIC_FLAGS}
     host:        $host
     libraries:   ${LIBGSL} ${MPILIBS} ${PTHREAD_LIBS} ${LIBS}
"
```
