## supplemental_material for "RNA structure prediction using positive and negative evolutionary information": Pfam.seed.S1000.trainGD.AFG.param

```
#training set: Pfam.seed.S1000.train
rI 0.889922 rM 0.899438 rD 0.549342 | sI -1.000000 sD -1.000000 vI -1.000000 vD -1.000000 | ldEM 0.057522 muEM 0.075841 ldED 0.057522 muED 0.075841 ldI 0.057522 muI 0.075841 muAM 0.144470 muAD 0.144470 muAI 0.144470 | model AFG
#CPU time (s): 7690.70
```
