## supplemental_material for "RNA structure prediction using positive and negative evolutionary information": Pfam.seed.S1000.trainGD.AIF.param

```
#training set: Pfam.seed.S1000.train
rI 0.846315 rM 0.000000 rD 0.000000 | sI -1.000000 sD -1.000000 vI -1.000000 vD -1.000000 | ldEM 0.010100 muEM 0.306055 ldED 0.010100 muED 0.306055 ldI 0.010100 muI 0.306055 muAM 0.010200 muAD 0.010200 muAI 0.010200 | model AIF
#CPU time (s): 9902.35
```
