## supplemental_material for "RNA structure prediction using positive and negative evolutionary information": ssu-lsu.final.er.ribosum

```
RIBOPROB80-65
            1        2        3        4        5        6        7        8        9       10       11       12       13       14       15       16 
    1   0.0410   0.0026   0.0057   0.0031   0.0029   0.0002   0.0005   0.0002   0.0062   0.0005   0.0011   0.0005   0.0037   0.0003   0.0006   0.0003 
    2   0.0026   0.0343   0.0035   0.0061   0.0002   0.0024   0.0003   0.0004   0.0003   0.0052   0.0006   0.0008   0.0002   0.0029   0.0003   0.0006 
    3   0.0057   0.0035   0.0479   0.0035   0.0004   0.0003   0.0034   0.0002   0.0008   0.0006   0.0073   0.0005   0.0005   0.0003   0.0041   0.0003 
    4   0.0031   0.0061   0.0035   0.0319   0.0002   0.0005   0.0003   0.0022   0.0005   0.0011   0.0006   0.0046   0.0003   0.0006   0.0003   0.0028 
    5   0.0029   0.0002   0.0004   0.0002   0.0301   0.0019   0.0042   0.0022   0.0037   0.0002   0.0005   0.0003   0.0060   0.0003   0.0007   0.0005 
    6   0.0002   0.0024   0.0003   0.0005   0.0019   0.0260   0.0028   0.0045   0.0003   0.0033   0.0004   0.0006   0.0005   0.0050   0.0006   0.0011 
    7   0.0005   0.0003   0.0034   0.0003   0.0042   0.0028   0.0361   0.0026   0.0006   0.0004   0.0046   0.0004   0.0010   0.0005   0.0070   0.0006 
    8   0.0002   0.0004   0.0002   0.0022   0.0022   0.0045   0.0026   0.0233   0.0003   0.0006   0.0003   0.0028   0.0005   0.0008   0.0004   0.0046 
    9   0.0062   0.0003   0.0008   0.0005   0.0037   0.0003   0.0006   0.0003   0.0454   0.0029   0.0065   0.0033   0.0039   0.0002   0.0005   0.0003 
   10   0.0005   0.0052   0.0006   0.0011   0.0002   0.0033   0.0004   0.0006   0.0029   0.0393   0.0042   0.0068   0.0003   0.0033   0.0004   0.0007 
   11   0.0011   0.0006   0.0073   0.0006   0.0005   0.0004   0.0046   0.0003   0.0065   0.0042   0.0549   0.0039   0.0007   0.0004   0.0048   0.0004 
   12   0.0005   0.0008   0.0005   0.0046   0.0003   0.0006   0.0004   0.0028   0.0033   0.0068   0.0039   0.0351   0.0003   0.0005   0.0003   0.0030 
   13   0.0037   0.0002   0.0005   0.0003   0.0060   0.0005   0.0010   0.0005   0.0039   0.0003   0.0007   0.0003   0.0298   0.0018   0.0041   0.0022 
   14   0.0003   0.0029   0.0003   0.0006   0.0003   0.0050   0.0005   0.0008   0.0002   0.0033   0.0004   0.0005   0.0018   0.0248   0.0025   0.0044 
   15   0.0006   0.0003   0.0041   0.0003   0.0007   0.0006   0.0070   0.0004   0.0005   0.0004   0.0048   0.0003   0.0041   0.0025   0.0346   0.0025 
   16   0.0003   0.0006   0.0003   0.0028   0.0005   0.0011   0.0006   0.0046   0.0003   0.0007   0.0004   0.0030   0.0022   0.0044   0.0025   0.0236 
            1        2        3        4        5        6        7        8        9       10       11       12       13       14       15       16 
    1   0.0018   0.0002   0.0004   0.0006   0.0001   0.0000   0.0005   0.0000   0.0002   0.0005   0.0003   0.0002   0.0007   0.0001   0.0003   0.0001 
    2   0.0002   0.0028   0.0001   0.0008   0.0000   0.0001   0.0002   0.0001   0.0000   0.0007   0.0001   0.0004   0.0003   0.0001   0.0001   0.0001 
    3   0.0004   0.0001   0.0070   0.0005   0.0001   0.0000   0.0006   0.0000   0.0006   0.0004   0.0001   0.0005   0.0006   0.0000   0.0004   0.0001 
    4   0.0006   0.0008   0.0005   0.0681   0.0002   0.0002   0.0123   0.0003   0.0003   0.0253   0.0001   0.0053   0.0088   0.0002   0.0020   0.0007 
    5   0.0001   0.0000   0.0001   0.0002   0.0037   0.0001   0.0012   0.0003   0.0000   0.0003   0.0000   0.0001   0.0011   0.0000   0.0004   0.0001 
    6   0.0000   0.0001   0.0000   0.0002   0.0001   0.0016   0.0002   0.0002   0.0000   0.0002   0.0000   0.0000   0.0001   0.0000   0.0001   0.0005 
    7   0.0005   0.0002   0.0006   0.0123   0.0012   0.0002   0.1834   0.0003   0.0007   0.0207   0.0003   0.0037   0.0249   0.0001   0.0086   0.0008 
    8   0.0000   0.0001   0.0000   0.0003   0.0003   0.0002   0.0003   0.0017   0.0000   0.0001   0.0000   0.0001   0.0002   0.0002   0.0002   0.0003 
    9   0.0002   0.0000   0.0006   0.0003   0.0000   0.0000   0.0007   0.0000   0.0093   0.0007   0.0001   0.0003   0.0004   0.0000   0.0003   0.0001 
   10   0.0005   0.0007   0.0004   0.0253   0.0003   0.0002   0.0207   0.0001   0.0007   0.2140   0.0003   0.0092   0.0109   0.0002   0.0034   0.0005 
   11   0.0003   0.0001   0.0001   0.0001   0.0000   0.0000   0.0003   0.0000   0.0001   0.0003   0.0013   0.0001   0.0001   0.0001   0.0001   0.0000 
   12   0.0002   0.0004   0.0005   0.0053   0.0001   0.0000   0.0037   0.0001   0.0003   0.0092   0.0001   0.0378   0.0023   0.0000   0.0008   0.0004 
   13   0.0007   0.0003   0.0006   0.0088   0.0011   0.0001   0.0249   0.0002   0.0004   0.0109   0.0001   0.0023   0.0774   0.0003   0.0060   0.0009 
   14   0.0001   0.0001   0.0000   0.0002   0.0000   0.0000   0.0001   0.0002   0.0000   0.0002   0.0001   0.0000   0.0003   0.0006   0.0001   0.0002 
   15   0.0003   0.0001   0.0004   0.0020   0.0004   0.0001   0.0086   0.0002   0.0003   0.0034   0.0001   0.0008   0.0060   0.0001   0.0394   0.0003 
   16   0.0001   0.0001   0.0001   0.0007   0.0001   0.0005   0.0008   0.0003   0.0001   0.0005   0.0000   0.0004   0.0009   0.0002   0.0003   0.0065 
            A        C        G        U 
    A   0.0911   0.0142   0.0358   0.0145 
    C   0.0142   0.2083   0.0262   0.0380 
    G   0.0358   0.0262   0.2678   0.0208 
    U   0.0145   0.0380   0.0208   0.1339 
            A        C        G        U 
    A   0.3565   0.0136   0.0207   0.0192 
    C   0.0136   0.0997   0.0068   0.0195 
    G   0.0207   0.0068   0.1802   0.0142 
    U   0.0192   0.0195   0.0142   0.1756 
            A        C        G        U 
    A   0.2028   0.0140   0.0295   0.0165 
    C   0.0140   0.1624   0.0181   0.0302 
    G   0.0295   0.0181   0.2307   0.0181 
    U   0.0165   0.0302   0.0181   0.1514 
Conditionals
            1        2        3        4        5        6        7        8        9       10       11       12       13       14       15       16 
    1   0.5909   0.0375   0.0830   0.0444   0.0423   0.0034   0.0073   0.0034   0.0889   0.0069   0.0155   0.0070   0.0531   0.0036   0.0080   0.0046 
    2   0.0429   0.5655   0.0584   0.1001   0.0028   0.0403   0.0044   0.0063   0.0058   0.0849   0.0092   0.0133   0.0040   0.0483   0.0050   0.0091 
    3   0.0725   0.0447   0.6035   0.0438   0.0046   0.0035   0.0431   0.0028   0.0097   0.0072   0.0916   0.0059   0.0068   0.0039   0.0522   0.0041 
    4   0.0526   0.1037   0.0593   0.5439   0.0039   0.0091   0.0053   0.0372   0.0081   0.0189   0.0109   0.0792   0.0053   0.0097   0.0056   0.0473 
    5   0.0538   0.0031   0.0067   0.0042   0.5538   0.0354   0.0775   0.0399   0.0677   0.0045   0.0100   0.0049   0.1101   0.0062   0.0136   0.0085 
    6   0.0047   0.0486   0.0055   0.0106   0.0382   0.5167   0.0549   0.0896   0.0052   0.0650   0.0081   0.0119   0.0093   0.0994   0.0111   0.0214 
    7   0.0078   0.0040   0.0523   0.0047   0.0646   0.0423   0.5527   0.0392   0.0087   0.0062   0.0709   0.0056   0.0158   0.0081   0.1075   0.0095 
    8   0.0052   0.0083   0.0048   0.0477   0.0475   0.0987   0.0560   0.5090   0.0060   0.0123   0.0075   0.0602   0.0103   0.0170   0.0098   0.0996 
    9   0.0816   0.0046   0.0102   0.0063   0.0488   0.0034   0.0075   0.0036   0.6015   0.0380   0.0855   0.0431   0.0523   0.0029   0.0066   0.0040 
   10   0.0068   0.0738   0.0082   0.0159   0.0035   0.0469   0.0058   0.0081   0.0411   0.5638   0.0607   0.0973   0.0044   0.0478   0.0056   0.0102 
   11   0.0118   0.0061   0.0796   0.0070   0.0059   0.0045   0.0508   0.0038   0.0707   0.0464   0.6018   0.0432   0.0076   0.0041   0.0521   0.0047 
   12   0.0077   0.0127   0.0074   0.0730   0.0042   0.0094   0.0057   0.0433   0.0512   0.1067   0.0620   0.5518   0.0047   0.0081   0.0049   0.0473 
   13   0.0659   0.0043   0.0097   0.0055   0.1074   0.0084   0.0185   0.0084   0.0708   0.0055   0.0124   0.0054   0.5331   0.0328   0.0729   0.0391 
   14   0.0051   0.0601   0.0063   0.0117   0.0069   0.1028   0.0109   0.0160   0.0045   0.0684   0.0077   0.0106   0.0375   0.5100   0.0518   0.0895 
   15   0.0087   0.0048   0.0650   0.0051   0.0116   0.0087   0.1103   0.0071   0.0078   0.0061   0.0747   0.0049   0.0638   0.0396   0.5427   0.0390 
   16   0.0067   0.0116   0.0068   0.0581   0.0097   0.0225   0.0129   0.0953   0.0063   0.0149   0.0089   0.0630   0.0457   0.0913   0.0520   0.4943 
            1        2        3        4        5        6        7        8        9       10       11       12       13       14       15       16 
    1   0.3014   0.0304   0.0702   0.1006   0.0143   0.0019   0.0796   0.0051   0.0396   0.0814   0.0583   0.0273   0.1110   0.0185   0.0447   0.0157 
    2   0.0289   0.4529   0.0177   0.1338   0.0050   0.0083   0.0391   0.0184   0.0045   0.1181   0.0152   0.0618   0.0541   0.0103   0.0235   0.0084 
    3   0.0360   0.0095   0.6064   0.0460   0.0053   0.0008   0.0559   0.0025   0.0524   0.0337   0.0102   0.0470   0.0491   0.0019   0.0383   0.0050 
    4   0.0047   0.0066   0.0042   0.5410   0.0015   0.0016   0.0976   0.0025   0.0025   0.2015   0.0011   0.0423   0.0696   0.0012   0.0161   0.0059 
    5   0.0111   0.0041   0.0080   0.0244   0.4886   0.0073   0.1545   0.0413   0.0032   0.0442   0.0002   0.0137   0.1405   0.0026   0.0478   0.0084 
    6   0.0032   0.0151   0.0026   0.0609   0.0165   0.4633   0.0660   0.0700   0.0003   0.0546   0.0010   0.0130   0.0393   0.0142   0.0363   0.1437 
    7   0.0018   0.0009   0.0025   0.0475   0.0046   0.0009   0.7092   0.0011   0.0027   0.0799   0.0011   0.0144   0.0965   0.0005   0.0334   0.0031 
    8   0.0072   0.0271   0.0069   0.0733   0.0747   0.0565   0.0649   0.3920   0.0013   0.0331   0.0024   0.0335   0.0588   0.0474   0.0429   0.0779 
    9   0.0178   0.0021   0.0460   0.0240   0.0018   0.0001   0.0523   0.0004   0.7074   0.0504   0.0087   0.0259   0.0314   0.0018   0.0241   0.0057 
   10   0.0017   0.0026   0.0014   0.0882   0.0012   0.0006   0.0719   0.0005   0.0023   0.7444   0.0009   0.0322   0.0378   0.0008   0.0118   0.0019 
   11   0.1084   0.0298   0.0372   0.0433   0.0006   0.0010   0.0889   0.0032   0.0358   0.0849   0.4203   0.0251   0.0432   0.0243   0.0414   0.0127 
   12   0.0026   0.0063   0.0088   0.0866   0.0017   0.0007   0.0606   0.0023   0.0056   0.1504   0.0013   0.6155   0.0367   0.0008   0.0129   0.0072 
   13   0.0049   0.0025   0.0042   0.0649   0.0079   0.0010   0.1849   0.0018   0.0031   0.0805   0.0010   0.0167   0.5735   0.0022   0.0442   0.0066 
   14   0.0491   0.0289   0.0098   0.0692   0.0090   0.0217   0.0616   0.0898   0.0106   0.1052   0.0347   0.0208   0.1308   0.2554   0.0280   0.0753 
   15   0.0042   0.0023   0.0071   0.0324   0.0058   0.0020   0.1382   0.0029   0.0051   0.0541   0.0021   0.0127   0.0953   0.0010   0.6302   0.0046 
   16   0.0080   0.0045   0.0050   0.0642   0.0056   0.0423   0.0698   0.0284   0.0065   0.0470   0.0035   0.0382   0.0767   0.0145   0.0252   0.5605 
            A        C        G        U 
    A   0.5855   0.0911   0.2304   0.0930 
    C   0.0494   0.7267   0.0913   0.1326 
    G   0.1022   0.0746   0.7638   0.0593 
    U   0.0698   0.1835   0.1004   0.6463 
            A        C        G        U 
    A   0.8695   0.0332   0.0505   0.0468 
    C   0.0975   0.7140   0.0487   0.1397 
    G   0.0933   0.0307   0.8123   0.0638 
    U   0.0840   0.0854   0.0619   0.7686 
            A        C        G        U 
    A   0.7715   0.0532   0.1123   0.0630 
    C   0.0623   0.7228   0.0804   0.1345 
    G   0.0996   0.0609   0.7785   0.0609 
    U   0.0766   0.1398   0.0835   0.7001 
Rates
            1        2        3        4        5        6        7        8        9       10       11       12       13       14       15       16 
    1  -0.8908   0.0867   0.2147   0.1106   0.0975   0.0013   0.0028   0.0007   0.2283   0.0025   0.0070   0.0013   0.1330   0.0007   0.0018   0.0018 
    2   0.0982  -0.9742   0.1409   0.2829   0.0000   0.0977   0.0000   0.0000   0.0000   0.2292   0.0000   0.0000   0.0000   0.1253   0.0000   0.0000 
    3   0.1871   0.1080  -0.8586   0.1062   0.0000   0.0000   0.0977   0.0000   0.0000   0.0000   0.2320   0.0000   0.0000   0.0000   0.1275   0.0000 
    4   0.1308   0.2939   0.1444  -1.0386   0.0005   0.0040   0.0022   0.0936   0.0011   0.0091   0.0043   0.2214   0.0017   0.0023   0.0010   0.1284 
    5   0.1233   0.0000   0.0000   0.0000  -1.0095   0.0874   0.2155   0.1049   0.1623   0.0000   0.0000   0.0000   0.3160   0.0000   0.0000   0.0000 
    6   0.0018   0.1187   0.0007   0.0047   0.0954  -1.1348   0.1457   0.2744   0.0007   0.1682   0.0026   0.0023   0.0041   0.3025   0.0014   0.0116 
    7   0.0030   0.0000   0.1193   0.0019   0.1803   0.1124  -1.0155   0.1028   0.0011   0.0021   0.1717   0.0015   0.0083   0.0000   0.3067   0.0044 
    8   0.0000   0.0000   0.0000   0.1192   0.1252   0.3017   0.1462  -1.1589   0.0000   0.0000   0.0000   0.1574   0.0000   0.0000   0.0000   0.3092 
    9   0.2090   0.0000   0.0000   0.0000   0.1170   0.0000   0.0003   0.0000  -0.8643   0.0863   0.2190   0.1049   0.1278   0.0000   0.0000   0.0000 
   10   0.0025   0.2001   0.0007   0.0077   0.0000   0.1214   0.0020   0.0002   0.0940  -0.9820   0.1480   0.2742   0.0017   0.1239   0.0011   0.0046 
   11   0.0053   0.0000   0.2021   0.0028   0.0000   0.0015   0.1230   0.0005   0.1817   0.1132  -0.8674   0.1048   0.0033   0.0000   0.1270   0.0021 
   12   0.0000   0.0000   0.0000   0.2032   0.0000   0.0011   0.0009   0.1129   0.1244   0.3000   0.1496  -1.0176   0.0000   0.0000   0.0000   0.1256 
   13   0.1652   0.0005   0.0016   0.0018   0.3090   0.0037   0.0097   0.0019   0.1736   0.0021   0.0054   0.0005  -1.0753   0.0839   0.2090   0.1074 
   14   0.0000   0.1563   0.0000   0.0000   0.0000   0.3119   0.0000   0.0000   0.0000   0.1767   0.0000   0.0000   0.0953  -1.1580   0.1388   0.2791 
   15   0.0013   0.0000   0.1586   0.0000   0.0000   0.0004   0.3137   0.0000   0.0000   0.0005   0.1812   0.0000   0.1824   0.1061  -1.0484   0.1044 
   16   0.0027   0.0015   0.0009   0.1575   0.0015   0.0122   0.0060   0.2965   0.0005   0.0068   0.0039   0.1682   0.1254   0.2854   0.1402  -1.2092 
            1        2        3        4        5        6        7        8        9       10       11       12       13       14       15       16 
    1  -2.6991   0.1552   0.3289   0.4214   0.0717   0.0009   0.1729   0.0026   0.1541   0.1850   0.3467   0.0685   0.4512   0.1261   0.1551   0.0585 
    2   0.1476  -1.7305   0.0558   0.5086   0.0105   0.0309   0.0369   0.0823   0.0052   0.3055   0.0613   0.2147   0.1447   0.0497   0.0632   0.0137 
    3   0.1685   0.0300  -1.1024   0.1227   0.0154   0.0009   0.1212   0.0072   0.1660   0.0393   0.0297   0.1493   0.1256   0.0019   0.1131   0.0116 
    4   0.0198   0.0252   0.0113  -1.4198   0.0013   0.0048   0.2708   0.0085   0.0050   0.6531   0.0016   0.1365   0.2238   0.0034   0.0367   0.0180 
    5   0.0554   0.0084   0.0231   0.0213  -1.5727   0.0194   0.4621   0.2023   0.0000   0.0851   0.0000   0.0299   0.5086   0.0000   0.1449   0.0122 
    6   0.0000   0.0562   0.0029   0.1779   0.0437  -1.7122   0.1592   0.3322   0.0000   0.1244   0.0000   0.0078   0.0621   0.0499   0.1097   0.5862 
    7   0.0040   0.0009   0.0054   0.1318   0.0136   0.0021  -0.8159   0.0021   0.0062   0.1999   0.0032   0.0335   0.3103   0.0007   0.0951   0.0072 
    8   0.0000   0.1208   0.0191   0.2532   0.3655   0.2676   0.1258  -2.1192   0.0000   0.0000   0.0000   0.1074   0.1089   0.3151   0.1386   0.2972 
    9   0.0693   0.0000   0.1457   0.0476   0.0036   0.0000   0.1223   0.0000  -0.7578   0.1162   0.0274   0.0707   0.0708   0.0049   0.0631   0.0162 
   10   0.0039   0.0067   0.0017   0.2859   0.0024   0.0000   0.1799   0.0000   0.0054  -0.7037   0.0026   0.0914   0.0919   0.0029   0.0258   0.0032 
   11   0.6457   0.1209   0.1091   0.0658   0.0000   0.0000   0.2621   0.0000   0.1144   0.2265  -1.9307   0.0660   0.0510   0.1400   0.1292   0.0000 
   12   0.0066   0.0217   0.0281   0.2794   0.0037   0.0004   0.1409   0.0074   0.0151   0.4270   0.0034  -1.0754   0.0884   0.0012   0.0293   0.0228 
   13   0.0198   0.0067   0.0108   0.2088   0.0288   0.0016   0.5948   0.0034   0.0069   0.1956   0.0012   0.0403  -1.2884   0.0097   0.1396   0.0205 
   14   0.3348   0.1386   0.0000   0.1930   0.0000   0.0765   0.0802   0.5978   0.0287   0.3552   0.1981   0.0322   0.5886  -3.0378   0.0595   0.3545 
   15   0.0147   0.0063   0.0209   0.0738   0.0177   0.0060   0.3930   0.0094   0.0133   0.1183   0.0065   0.0288   0.3009   0.0021  -1.0232   0.0117 
   16   0.0299   0.0074   0.0116   0.1954   0.0082   0.1727   0.1608   0.1087   0.0184   0.0765   0.0093   0.1212   0.2390   0.0684   0.0635  -1.2909 
            A        C        G        U 
    A  -1.4565   0.2749   0.8535   0.3282 
    C   0.1492  -0.8927   0.2628   0.4807 
    G   0.3787   0.2148  -0.7655   0.1720 
    U   0.2464   0.6650   0.2911  -1.2025 
            A        C        G        U 
    A  -0.6677   0.1733   0.2594   0.2350 
    C   0.5090  -1.5895   0.2438   0.8367 
    G   0.4794   0.1533  -0.9725   0.3398 
    U   0.4217   0.5112   0.3300  -1.2629 
            A        C        G        U 
    A  -0.8787   0.1901   0.4468   0.2418 
    C   0.2225  -1.1171   0.3006   0.5940 
    G   0.3963   0.2279  -0.8539   0.2297 
    U   0.2940   0.6172   0.3149  -1.2261 
Marginals
              1          2          3          4          5          6          7          8          9         10         11         12         13         14         15         16 
        0.069314   0.060719   0.079313   0.058608   0.054434   0.050374   0.065325   0.045699   0.075502   0.069785   0.091262   0.063634   0.055818   0.048722   0.063708   0.047780 
              1          2          3          4          5          6          7          8          9         10         11         12         13         14         15         16 
        0.005918   0.006223   0.011556   0.125829   0.007633   0.003404   0.258630   0.004221   0.013168   0.287491   0.003184   0.061478   0.134893   0.002228   0.062581   0.011563 
              A          C          G          U 
        0.155568   0.286617   0.350636   0.207179 
              A          C          G          U 
        0.410046   0.139589   0.221898   0.228468 
              A          C          G          U 
        0.262875   0.224625   0.296326   0.216175 
Background frequencies
              A          C          G          U 
        0.262875   0.224625   0.296326   0.216175 
```
