## supplemental_material for "RNA structure prediction using positive and negative evolutionary information": INSTALL

```
Brief installation instructions.

R-scape v1.5.4	   May 2020
http://eddylab.org/R-scape

----------------------------------------------------------------------------
Starting from a source distribution, R-scape_v1.5.4/:

 move into new directory:   cd R-scape_v1.5.4
 configure:                 ./configure
 build:                     make
 install:		    make install

The newly compiled binary "R-scape" is in the R-scape_v1.5.4/bin directory.
You can run it from there.

For complete documentation, see the R-scape User's Guide 
(R-scape_v1.5.4/documentation/R-scape_userguide.pdf).

The default installation produces executable: R-scape_v1.5.4/bin/R-scape

----------------------------------------------------------------------------
Starting from a Git Repo: 

If you have cloned the R-scape Git repository, there's
some additional stuff you need to do one-time-only in your new working
directory.

First you need to clone easel and hmmer too:
  cd lib
  git clone https://github.com/EddyRivasLab/hmmer.git
  cd hmmer/
  git clone https://github.com/EddyRivasLab/easel.git

And finally:
   cd lib/R2R
   ln -s R2R-1.0.6 R2R-current
   cd ../../

-------------------------------------------------------------
The R-scape development team
Elena Rivas
elenarivas@fas.harvard.edu
```
