## supplemental_material for "RNA structure prediction using positive and negative evolutionary information": 00README

```
ER, Wed Jan  7 06:57:45 EST 2015

FastTree

http://meta.microbesonline.org/fasttree/#Install

If you use a Mac or other platform not included above, download FastTree.c and run

gcc -O3 -finline-functions -funroll-loops -Wall -o FastTree FastTree.c -lm

for protein sequences, the above does not work on my mac, have to use instead:

gcc -DNO_SSE -O3 -finline-functions -funroll-loops -Wall -o FastTree FastTree.c -lm


Version:
--------
Sat Oct 27 16:58:41 EDT 2018
http://www.microbesonline.org/fasttree/#Install
2.1.10
```
