## supplemental_material for "RNA structure prediction using positive and negative evolutionary information": Makefile.in

```
# Top level Makefile for Easel
#
# On most systems, to build Easel you should only need:
#     % ./configure; make
#
# Optionally, you can run a test suite:
#     % make check
#
# And optionally, you can install everything more permanently:
#     % make install
#
# For more information, see the Installation chapter of the Easel Guide.
#

# VPATH and shell configuration
#
top_srcdir = @top_srcdir@
srcdir     = @srcdir@
VPATH      = @srcdir@
SHELL      = /bin/sh

# Package information
#
PACKAGE         = @PACKAGE_NAME@
PACKAGE_VERSION = @PACKAGE_VERSION@

# Installation targets
#
prefix      = @prefix@
exec_prefix = @exec_prefix@
datarootdir = @datarootdir@
bindir      = @bindir@
libdir      = @libdir@
includedir  = @includedir@
mandir      = @mandir@
docdir      = @docdir@
pdfdir      = @pdfdir@
mandir      = @mandir@
man1dir     = ${mandir}/man1
man1ext     = .1

# beautification magic stolen from git
#
QUIET_SUBDIR0 = +${MAKE} -C #space separator after -c
QUIET_SUBDIR1 =
ifndef V
	QUIET_CC      = @echo '    ' CC $@;
	QUIET_GEN     = @echo '    ' GEN $@;
	QUIET_AR      = @echo '    ' AR $@;
	QUIET_SUBDIR0 = +@subdir=
	QUIET_SUBDIR1 = ; echo '    ' SUBDIR  $$subdir; \
		        ${MAKE} -C $$subdir
endif


# Compiler configuration
#
CC       = @CC@
CFLAGS   = -DNO_SSE -O3 -funroll-loops -Wall 
LIBS     = @LIBS@ 

# Other tools
#
COMPRESS = gzip
AR       = @AR@
RANLIB   = @RANLIB@
INSTALL  = @INSTALL@

LIBS     = -lm

# Code manifests
#
PROGS    = FastTree\


OBJS     = FastTree.o\

all: ${PROGS} 


${PROGS}: %: %.o ${OBJS}
	${QUIET_CC}${CC} ${CFLAGS}  -o $@ $@.o ${LIBS} 


.c.o:   
	${QUIET_CC}${CC} ${MYINCDIR} ${IFLAGS} ${CFLAGS} -o $@ -c $<

install: 
	${QUIET}if [ ! -z "${PROGS}" ]; then \
	   for file in ${PROGS}; do \
	      echo '    ' INSTALL $$file ;\
	      ${INSTALL} -m 0755 $$file ${DESTDIR}${bindir}/ ;\
	   done ;\
	fi

uninstall:
	for file in ${PROGS}; do \
	   rm -f ${DESTDIR}${bindir}/$$file ;\
	done

clean:
	-rm -f ${PROGS} ${OBJS} 
	-rm -f *.gcno *.gcda *.gcov
	-rm -f core.[0-9]*
	-rm -f config.log config.status

distclean:
	-rm -f ${PROGS} ${OBJS} 
	-rm -f *.gcno *.gcda *.gcov
	-rm -f core.[0-9]*
	-rm -f config.log config.status
	-rm -rf autom4te.cache
	-rm -f *.o *~ Makefile.bak core TAGS gmon.out
	-rm -f cscope.po.out cscope.out cscope.in.out cscope.files
	-rm     Makefile
```
