## supplemental_material for "RNA structure prediction using positive and negative evolutionary information": intel-macosx-gcc-debug

```
../configure CC=gcc --enable-debugging
make V=1 
make V=1 dev                              
make V=1 SQCLEVEL=3 check                            
```
