## supplemental_material for "RNA structure prediction using positive and negative evolutionary information": hmmconvert.man.in

```
.TH "hmmconvert" 1 "@HMMER_DATE@" "HMMER @HMMER_VERSION@" "HMMER Manual"

.SH NAME
hmmconvert \- convert profile file to various formats


.SH SYNOPSIS
.B hmmconvert
[\fIoptions\fR]
.I hmmfile


.SH DESCRIPTION

.PP
The
.B hmmconvert 
utility
converts an input profile file to different HMMER formats.

.PP
By default, the input profile can be in any HMMER format, including
old/obsolete formats from HMMER2, ASCII or binary; the output profile
is a current HMMER3 ASCII format.

.PP
.I hmmfile
may be '\-' (dash), which means reading this input from stdin rather
than a file.


.SH OPTIONS

.TP
.B \-h
Help; print a brief reminder of command line usage and all available
options.

.TP 
.B \-a
Output profiles in ASCII text format. This is the default.

.TP 
.B \-b
Output profiles in binary format. 

.TP 
.B \-2
Output in legacy HMMER2 ASCII text format, in ls (glocal) mode. This
allows HMMER3 models to be converted back to a close approximation of
HMMER2, for comparative studies.

.TP 
.BI \-\-outfmt " <s>"
Output in a HMMER3 ASCII text format other then the most current one.
Valid choices for 
.I <s>
are
.B "3/a"
through
.BR "3/f" .
The current format is
.BR 3/f ,
and this is the default. The format
.B 3/b 
was used in the official HMMER3 release, and the others were used in
the various testing versions.


.SH SEE ALSO 

See 
.BR hmmer (1)
for a master man page with a list of all the individual man pages
for programs in the HMMER package.

.PP
For complete documentation, see the user guide that came with your
HMMER distribution (Userguide.pdf); or see the HMMER web page
(@HMMER_URL@).


.SH COPYRIGHT

.nf
@HMMER_COPYRIGHT@
@HMMER_LICENSE@
.fi

For additional information on copyright and licensing, see the file
called COPYRIGHT in your HMMER source distribution, or see the HMMER
web page 
(@HMMER_URL@).


.SH AUTHOR

.nf
http://eddylab.org
.fi


"
```
