## supplemental_material for "RNA structure prediction using positive and negative evolutionary information": hmmfetch.man

```
.TH "hmmfetch" 1 "June 2018" "HMMER 3.2.1" "HMMER Manual"

.SH NAME
hmmfetch \- retrieve profiles from a file

.SH SYNOPSIS

.nf
\fBhmmfetch\fR [\fIoptions\fR] \fIhmmfile key\fR
 (retrieve HMM named \fIkey\fR)

\fBhmmfetch \-f \fR[\fIoptions\fR] \fIhmmfile keyfile\fR
 (retrieve all HMMs listed in \fIkeyfile\fR)

\fBhmmfetch \-\-index \fR[\fIoptions\fR] \fIhmmfile\fR
 (index \fIhmmfile\fR for fetching)
.fi

.SH DESCRIPTION

.PP
Quickly retrieves one or more profile HMMs from an
.I hmmfile
(a large Pfam database, for example). 

.PP
For maximum speed, the 
.I hmmfile
should be indexed first, using
.BR "hmmfetch \-\-index" .
The index is a binary file named
.IR hmmfile .ssi.
However, this is optional, and retrieval will still
work from unindexed files, albeit much more slowly.

.PP
The default mode is to retrieve a single profile by name or
accession, called the
.IR key .
For example:

.nf
    \fB% hmmfetch Pfam-A.hmm Caudal_act\fR
    \fB% hmmfetch Pfam-A.hmm PF00045\fR
.fi

.PP
With the
.B \-f
option, a 
.I keyfile 
containing a list of one or more keys is read instead. 
The first whitespace-delimited field on each non-blank non-comment
line of the
.I keyfile 
is used as a 
.IR key ,
and any remaining data on the line is ignored. This allows
a variety of whitespace delimited datafiles to be used
as a
.IR keyfile .

.PP
When using
.B \-f 
and a
.IR keyfile ,
if 
.B hmmfile 
has been indexed, the keys are retrieved in the order
they occur in the 
.IR keyfile ,
but if 
.B hmmfile 
isn't indexed, keys are retrieved in the order they occur
in the 
.BR hmmfile . 
This is a side effect of an implementation that allows
multiple keys to be retrieved even if the
.B hmmfile 
is a nonrewindable stream, like a standard input pipe.

.PP 
In normal use
(without
.B \-\-index
or 
.B \-f
options),
.I hmmfile 
may be '\-' (dash), which
means reading input from stdin rather than a file.  
With the
.B \-\-index
option, 
.I hmmfile
may not be '\-'; it does not make sense
to index a standard input stream.
With the 
.B \-f 
option,  
either 
.I hmmfile 
or 
.I keyfile 
(but not both) may be '\-'.
It is often particularly useful to read
.I keyfile
from standard input, because this allows
use to use arbitrary command line invocations to
create a list of HMM names or accessions, then fetch them all
to a new file, just with one command.

.PP
By default, fetched HMMs are printed to standard output in HMMER3 format.


.SH OPTIONS

.TP
.B \-h
Help; print a brief reminder of command line usage and all available
options.

.TP
.B \-f
The second commandline argument is a 
.I keyfile
instead of a single 
.IR key .
The first field on each line of the
.I keyfile 
is used as a retrieval 
.I key
(an HMM name or accession). 
Blank lines and comment lines (that start with
a # character) are ignored. 

.TP
.BI \-o " <f>"
Output HMM(s) to file
.I <f>
instead of to standard output.

.TP
.B \-O
Output HMM(s) to individual file(s) named
.I key
instead of standard output. With the
.B \-f 
option, this can result in many files
being created.

.TP
.B \-\-index
Instead of retrieving one or more profiles from
.IR hmmfile ,
index the
.I hmmfile
for future retrievals.
This creates a
.IR hmmfile .ssi
binary index file.


.SH SEE ALSO 

See 
.BR hmmer (1)
for a master man page with a list of all the individual man pages
for programs in the HMMER package.

.PP
For complete documentation, see the user guide that came with your
HMMER distribution (Userguide.pdf); or see the HMMER web page
(http://hmmer.org/).


.SH COPYRIGHT

.nf
Copyright (C) 2018 Howard Hughes Medical Institute.
Freely distributed under the BSD open source license.
.fi

For additional information on copyright and licensing, see the file
called COPYRIGHT in your HMMER source distribution, or see the HMMER
web page 
(http://hmmer.org/).


.SH AUTHOR

.nf
http://eddylab.org
.fi
```
