## supplemental_material for "RNA structure prediction using positive and negative evolutionary information": hmmsearch.man

```
.TH "hmmsearch" 1 "June 2018" "HMMER 3.2.1" "HMMER Manual"

.SH NAME
hmmsearch \- search profile(s) against a sequence database


.SH SYNOPSIS
.B hmmsearch
[\fIoptions\fR]
.I hmmfile
.I seqdb


.SH DESCRIPTION

.PP
.B hmmsearch 
is used to search one or more profiles against a sequence database.
For each profile in 
.IR hmmfile ,
use that query profile to search the target database of sequences in
.IR seqdb ,
and output ranked lists of the sequences with the most significant
matches to the profile.
To build profiles from multiple alignments, see
.BR hmmbuild .

.PP 
Either the query
.I hmmfile
or the target
.I seqdb 
may be '\-' (a dash character), in which case
the query profile or target database input will be read from a
stdin
pipe instead of from a
file. Only one input source can come through
stdin,
not both.
An exception is that if the
.I hmmfile 
contains more than one profile query, then
.I seqdb 
cannot come from stdin, because we can't rewind the
streaming target database to search it with another profile. 

.PP
The output format is designed to be human-readable, but is often so
voluminous that reading it is impractical, and parsing it is a pain. The
.B \-\-tblout 
and 
.B \-\-domtblout 
options save output in simple tabular formats that are concise and
easier to parse.
The 
.B \-o
option allows redirecting the main output, including throwing it away
in /dev/null.


.SH OPTIONS

.TP
.B \-h
Help; print a brief reminder of command line usage and all available
options.


.SH OPTIONS FOR CONTROLLING OUTPUT

.TP 
.BI \-o " <f>"
Direct the main human-readable output to a file
.I <f> 
instead of the default stdout.

.TP
.BI \-A " <f>"
Save a multiple alignment of all significant hits (those satisfying
.IR "inclusion thresholds" )
to the file 
.IR <f> .

.TP 
.BI \-\-tblout " <f>"
Save a simple tabular (space-delimited) file summarizing the
per-target output, with one data line per homologous target sequence
found.

.TP 
.BI \-\-domtblout " <f>"
Save a simple tabular (space-delimited) file summarizing the
per-domain output, with one data line per homologous domain
detected in a query sequence for each homologous model.

.TP 
.B \-\-acc
Use accessions instead of names in the main output, where available
for profiles and/or sequences.

.TP 
.B \-\-noali
Omit the alignment section from the main output. This can greatly
reduce the output volume.

.TP 
.B \-\-notextw
Unlimit the length of each line in the main output. The default
is a limit of 120 characters per line, which helps in displaying
the output cleanly on terminals and in editors, but can truncate
target profile description lines.

.TP 
.BI \-\-textw " <n>"
Set the main output's line length limit to
.I <n>
characters per line. The default is 120.


.SH OPTIONS CONTROLLING REPORTING THRESHOLDS

Reporting thresholds control which hits are reported in output files
(the main output,
.BR \-\-tblout ,
and 
.BR \-\-domtblout ).
Sequence hits and domain hits are ranked by statistical significance
(E-value) and output is generated in two sections called per-target
and per-domain output. In per-target output, by default, all
sequence hits with an E-value <= 10 are reported. In the per-domain
output, for each target that has passed per-target reporting
thresholds, all domains satisfying per-domain reporting thresholds are
reported. By default, these are domains with conditional E-values of
<= 10. The following options allow you to change the default
E-value reporting thresholds, or to use bit score thresholds instead.


.TP
.BI \-E " <x>"
In the per-target output, report target sequences with an E-value of <=
.IR <x> . 
The default is 10.0, meaning that on average, about 10 false positives
will be reported per query, so you can see the top of the noise
and decide for yourself if it's really noise.

.TP
.BI \-T " <x>"
Instead of thresholding per-profile output on E-value, instead
report target sequences with a bit score of >=
.IR <x> .

.TP
.BI \-\-domE " <x>"
In the per-domain output, for target sequences that have already satisfied
the per-profile reporting threshold, report individual domains
with a conditional E-value of <=
.IR <x> . 
The default is 10.0. 
A conditional E-value means the expected number of additional false
positive domains in the smaller search space of those comparisons that
already satisfied the per-target reporting threshold (and thus must
have at least one homologous domain already).


.TP
.BI \-\-domT " <x>"
Instead of thresholding per-domain output on E-value, instead
report domains with a bit score of >=
.IR <x> .


.SH OPTIONS FOR INCLUSION THRESHOLDS

Inclusion thresholds are stricter than reporting thresholds.
Inclusion thresholds control which hits are considered to be reliable
enough to be included in an output alignment or a subsequent search
round, or marked as significant ("!") as opposed to questionable ("?")
in domain output.

.TP
.BI \-\-incE " <x>"
Use an E-value of <=
.I <x>
as the per-target inclusion threshold.
The default is 0.01, meaning that on average, about 1 false positive
would be expected in every 100 searches with different query
sequences.

.TP
.BI \-\-incT " <x>"
Instead of using E-values for setting the inclusion threshold, instead
use a bit score of >= 
.I <x>
as the per-target inclusion threshold.
By default this option is unset.

.TP
.BI \-\-incdomE " <x>"
Use a conditional E-value of <=
.I <x> 
as the per-domain inclusion threshold, in targets that have already
satisfied the overall per-target inclusion threshold.
The default is 0.01.

.TP
.BI \-\-incdomT " <x>"
Instead of using E-values,
use a bit score of >=
.I <x>
as the per-domain inclusion threshold.


.SH OPTIONS FOR MODEL-SPECIFIC SCORE THRESHOLDING

Curated profile databases may define specific bit score thresholds for
each profile, superseding any thresholding based on statistical
significance alone.

To use these options, the profile must contain the appropriate (GA,
TC, and/or NC) optional score threshold annotation; this is picked up
by 
.B hmmbuild
from Stockholm format alignment files. Each thresholding option has
two scores: the per-sequence threshold <x1> and the per-domain
threshold <x2>
These act as if
.BI \-T " <x1>"
.BI \-\-incT " <x1>"
.BI \-\-domT " <x2>"
.BI \-\-incdomT " <x2>"
has been applied specifically using each model's curated thresholds.

.TP
.B \-\-cut_ga
Use the GA (gathering) bit scores in the model to set
per-sequence (GA1) and per-domain (GA2) reporting and inclusion
thresholds. GA thresholds are generally considered to be the
reliable curated thresholds defining family membership; for example,
in Pfam, these thresholds define what gets included in Pfam Full
alignments based on searches with Pfam Seed models.

.TP
.B \-\-cut_nc
Use the NC (noise cutoff) bit score thresholds in the model to set
per-sequence (NC1) and per-domain (NC2) reporting and inclusion
thresholds. NC thresholds are generally considered to be the score of
the highest-scoring known false positive.

.TP
.B \-\-cut_tc
Use the TC (trusted cutoff) bit score thresholds in the model to set
per-sequence (TC1) and per-domain (TC2) reporting and inclusion
thresholds. TC thresholds are generally considered to be the score of
the lowest-scoring known true positive that is above all known false
positives. 


.SH OPTIONS CONTROLLING THE ACCELERATION PIPELINE

HMMER3 searches are accelerated in a three-step filter pipeline: the
MSV filter, the Viterbi filter, and the Forward filter. The first
filter is the fastest and most approximate; the last is the full
Forward scoring algorithm. There is also a bias filter step between
MSV and Viterbi. Targets that pass all the steps in the acceleration
pipeline are then subjected to postprocessing -- domain
identification and scoring using the Forward/Backward algorithm.

Changing filter thresholds only removes or includes targets from
consideration; changing filter thresholds does not alter bit scores,
E-values, or alignments, all of which are determined solely in
postprocessing.

.TP
.B \-\-max
Turn off all filters, including the bias filter, and run full
Forward/Backward postprocessing on every target. This increases
sensitivity somewhat, at a large cost in speed.

.TP
.BI \-\-F1 " <x>"
Set the P-value threshold for the MSV filter step.  The default is
0.02, meaning that roughly 2% of the highest scoring nonhomologous
targets are expected to pass the filter.

.TP
.BI \-\-F2 " <x>"
Set the P-value threshold for the Viterbi filter step.
The default is 0.001. 

.TP
.BI \-\-F3 " <x>"
Set the P-value threshold for the Forward filter step.
The default is 1e-5.

.TP
.B \-\-nobias
Turn off the bias filter. This increases sensitivity somewhat, but can
come at a high cost in speed, especially if the query has biased
residue composition (such as a repetitive sequence region, or if it is
a membrane protein with large regions of hydrophobicity). Without the
bias filter, too many sequences may pass the filter with biased
queries, leading to slower than expected performance as the
computationally intensive Forward/Backward algorithms shoulder an
abnormally heavy load.


.SH OTHER OPTIONS

.TP
.B \-\-nonull2
Turn off the null2 score corrections for biased composition.

.TP
.BI \-Z " <x>"
Assert that the total number of targets in your searches is
.IR <x> ,
for the purposes of per-sequence E-value calculations,
rather than the actual number of targets seen. 

.TP
.BI \-\-domZ " <x>"
Assert that the total number of targets in your searches is
.IR <x> ,
for the purposes of per-domain conditional E-value calculations,
rather than the number of targets that passed the reporting thresholds.

.TP
.BI \-\-seed " <n>"
Set the random number seed to 
.IR <n> .
Some steps in postprocessing require Monte Carlo simulation.  The
default is to use a fixed seed (42), so that results are exactly
reproducible. Any other positive integer will give different (but also
reproducible) results. A choice of 0 uses a randomly chosen seed.

.TP
.BI \-\-tformat " <s>"
Assert that target sequence file
.I seqfile
is in format
.IR <s> ,
bypassing format autodetection.
Common choices for 
.I <s> 
include:
.BR fasta ,
.BR embl ,
.BR genbank.
Alignment formats also work;
common choices include:
.BR stockholm , 
.BR a2m ,
.BR afa ,
.BR psiblast ,
.BR clustal ,
.BR phylip .
For more information, and for codes for some less common formats,
see main documentation.
The string
.I <s>
is case-insensitive (\fBfasta\fR or \fBFASTA\fR both work).

.TP
.BI \-\-cpu " <n>"
Set the number of parallel worker threads to 
.IR <n> .
On multicore machines, the default is 2.
You can also control this number by setting an environment variable, 
.IR HMMER_NCPU .
There is also a master thread, so the actual number of threads that
HMMER spawns is
.IR <n> +1.

This option is not available if HMMER was compiled with POSIX threads
support turned off.


.TP
.BI \-\-stall
For debugging the MPI master/worker version: pause after start, to
enable the developer to attach debuggers to the running master and
worker(s) processes. Send SIGCONT signal to release the pause.
(Under gdb: 
.BR "(gdb) signal SIGCONT" )
(Only available if optional MPI support was enabled at compile-time.)


.TP
.B \-\-mpi
Run under MPI control with master/worker parallelization (using
.BR mpirun ,
for example, or equivalent). Only available if optional MPI support
was enabled at compile-time.


.SH SEE ALSO 

See 
.BR hmmer (1)
for a master man page with a list of all the individual man pages
for programs in the HMMER package.

.PP
For complete documentation, see the user guide that came with your
HMMER distribution (Userguide.pdf); or see the HMMER web page
(http://hmmer.org/).


.SH COPYRIGHT

.nf
Copyright (C) 2018 Howard Hughes Medical Institute.
Freely distributed under the BSD open source license.
.fi

For additional information on copyright and licensing, see the file
called COPYRIGHT in your HMMER source distribution, or see the HMMER
web page 
(http://hmmer.org/).


.SH AUTHOR

.nf
http://eddylab.org
.fi
```
