## supplemental_material for "RNA structure prediction using positive and negative evolutionary information": jackhmmer.man

```
.TH "jackhmmer" 1 "June 2018" "HMMER 3.2.1" "HMMER Manual"

.SH NAME
jackhmmer \- iteratively search sequence(s) against a sequence database

.SH SYNOPSIS
.B jackhmmer
[\fIoptions\fR]
.I seqfile
.I seqdb

.SH DESCRIPTION

.PP
.B jackhmmer
iteratively searches each query sequence in 
.I seqfile
against the target sequence(s) in
.IR seqdb .
The first iteration is identical to a 
.B phmmer
search.
For the next iteration,
a multiple alignment of the query together with all target sequences
satisfying 
inclusion thresholds
is assembled, a profile is constructed from this alignment
(identical to using
.B hmmbuild
on the alignment), and profile search of the
.I seqdb
is done (identical to an
.B hmmsearch
with the profile).


.PP 
The query
.I seqfile 
may be '\-' (a dash character), in which case
the query sequences are read from a stdin pipe instead of from a
file.
The
.I seqdb 
cannot be read from a stdin stream, because
.B jackhmmer
needs to do multiple passes over the database.


.PP
The output format is designed to be human-readable, but is often so
voluminous that reading it is impractical, and parsing it is a pain. The
.B \-\-tblout 
and 
.B \-\-domtblout 
options save output in simple tabular formats that are concise and
easier to parse.
The 
.B \-o
option allows redirecting the main output, including throwing it away
in /dev/null.


.SH OPTIONS

.TP
.B \-h
Help; print a brief reminder of command line usage and all available
options.

.TP
.BI \-N " <n>"
Set the maximum number of iterations to 
.IR <n> .
The default is 5. If N=1, the result is equivalent to a
.B phmmer
search.


.SH OPTIONS CONTROLLING OUTPUT

By default, output for each iteration appears on stdout in a somewhat
human readable, somewhat parseable format. These options allow
redirecting that output or saving additional kinds of output to files,
including checkpoint files for each iteration.

.TP 
.BI \-o " <f>"
Direct the human-readable output to a file
.IR <f> .

.TP
.BI \-A " <f>"
After the final iteration, save an annotated multiple alignment of all
hits satisfying inclusion thresholds (also including the original query) to
.I <f>
in Stockholm format.

.TP
.BI \-\-tblout " <f>"
After the final iteration, save a tabular summary of top sequence hits
to 
.I <f>
in a readily parseable, columnar, whitespace-delimited format.

.TP
.BI \-\-domtblout " <f>"
After the final iteration, save a tabular summary of top domain hits
to 
.I <f>
in a readily parseable, columnar, whitespace-delimited format.

.TP
.BI \-\-chkhmm " prefix"
At the start of each iteration, checkpoint the query HMM, saving it
to a file named
\fIprefix\fR\fB-\fR\fIn\fR\fB.hmm\fR
where
.I n
is the iteration number (from 1..N).

.TP
.BI \-\-chkali " prefix"
At the end of each iteration, checkpoint an alignment of all
domains satisfying inclusion thresholds (e.g. what will become the
query HMM for the next iteration), 
saving it
to a file named
\fIprefix\fR\fB-\fR\fIn\fR\fB.sto\fR
in Stockholm format,
where
.I n
is the iteration number (from 1..N).

.TP 
.B \-\-acc
Use accessions instead of names in the main output, where available
for profiles and/or sequences.

.TP 
.B \-\-noali
Omit the alignment section from the main output. This can greatly
reduce the output volume.

.TP 
.B \-\-notextw
Unlimit the length of each line in the main output. The default
is a limit of 120 characters per line, which helps in displaying
the output cleanly on terminals and in editors, but can truncate
target profile description lines.

.TP 
.BI \-\-textw " <n>"
Set the main output's line length limit to
.I <n>
characters per line. The default is 120.


.SH OPTIONS CONTROLLING SINGLE SEQUENCE SCORING (FIRST ITERATION)

By default, the first iteration uses a search model constructed from a
single query sequence. This model is constructed using a standard
20x20 substitution matrix for residue probabilities, and two
additional parameters for position-independent gap open and gap extend
probabilities. These options allow the default single-sequence scoring
parameters to be changed.

.TP
.BI \-\-popen " <x>"
Set the gap open probability for a single sequence query model to 
.IR <x> .
The default is 0.02. 
.I <x> 
must be >= 0 and < 0.5.

.TP
.BI \-\-pextend " <x>"
Set the gap extend probability for a single sequence query model to 
.IR <x> .
The default is 0.4. 
.I <x> 
must be >= 0 and < 1.0.

.TP
.BI \-\-mx " <s>"
Obtain residue alignment probabilities from the built-in
substitution matrix named
.IR <s> . 
Several standard matrices are built-in, and do not need to be
read from files. 
The matrix name
.I <s> 
can be
PAM30, PAM70, PAM120, PAM240, BLOSUM45, BLOSUM50, BLOSUM62, BLOSUM80,
or BLOSUM90.
Only one of the
.B \-\-mx 
and
.B \-\-mxfile
options may be used.

.TP
.BI \-\-mxfile " mxfile"
Obtain residue alignment probabilities from the substitution matrix
in file
.IR mxfile .
The default score matrix is BLOSUM62 (this matrix is internal to
HMMER and does not have to be available as a file). 
The format of a substitution matrix
.I mxfile
is the standard format accepted by BLAST, FASTA, and other sequence 
analysis software.
See
.B ftp.ncbi.nlm.nih.gov/blast/matrices/
for example files. (The only
exception: we require matrices to be square, so for DNA, use files
like NCBI's NUC.4.4, not NUC.4.2.)


.SH OPTIONS CONTROLLING REPORTING THRESHOLDS 

Reporting thresholds control which hits are reported in output files
(the main output,
.BR \-\-tblout ,
and 
.BR \-\-domtblout ).
In each iteration, sequence hits and domain hits are ranked by
statistical significance (E-value) and output is generated in two
sections called per-target and per-domain output. In per-target
output, by default, all sequence hits with an E-value <= 10 are
reported. In the per-domain output, for each target that has passed
per-target reporting thresholds, all domains satisfying per-domain
reporting thresholds are reported. By default, these are domains with
conditional E-values of <= 10. The following options allow you to
change the default E-value reporting thresholds, or to use bit score
thresholds instead.


.TP
.BI \-E " <x>"
Report sequences with E-values <=
.I <x>
in per-sequence output. The default is 10.0.

.TP
.BI \-T " <x>"
Use a bit score threshold for per-sequence output instead of an
E-value threshold (any setting of
.B \-E
is ignored). Report sequences with a bit score of >=
.IR <x> .
By default this option is unset.

.TP 
.BI \-Z " <x>"
Declare the total size of the database to be
.I <x>
sequences, for purposes of E-value calculation.
Normally E-values are calculated relative to the size of the database
you actually searched (e.g. the number of sequences in 
.IR target_seqdb ).
In some cases (for instance, if you've split your
target sequence database into multiple files for parallelization of
your search), you may know better what the actual size of your search
space is.

.TP
.BI \-\-domE " <x>"
Report domains with conditional E-values <=
.I <x>
in per-domain output, in addition to the top-scoring
domain per significant sequence hit. The default is 10.0.

.TP
.BI \-\-domT " <x>"
Use a bit score threshold for per-domain output instead of an
E-value threshold (any setting of
.B \-\-domT
is ignored). Report domains with a bit score of >=
.I <x>
in per-domain output, in addition to the top-scoring domain per
significant sequence hit. By default this option is unset.

.TP 
.BI \-\-domZ " <x>"
Declare the number of significant sequences to be
.I <x>
sequences, for purposes of conditional E-value calculation for
additional domain significance.
Normally conditional E-values are calculated relative to the number of
sequences passing per-sequence reporting threshold.


.SH OPTIONS CONTROLLING INCLUSION THRESHOLDS 

Inclusion thresholds control which hits are included in the multiple
alignment and profile constructed for the next search iteration.
By default, 
a sequence must have a per-sequence
E-value of <= 0.001 (see
.B \-E 
option) to be included, and any additional domains in it besides the
top-scoring one must have a conditional E-value of <= 0.001 (see 
.B \-\-domE 
option). The difference between reporting thresholds and inclusion
thresholds is that inclusion thresholds control which hits actually
get used in the next iteration (or the final output multiple alignment
if the 
.B \-A 
option is used), whereas reporting thresholds control what you see in
output. Reporting thresholds are generally more loose so you can see
borderline hits in the top of the noise that might be of interest.

.TP
.BI \-\-incE " <x>"
Include sequences with E-values <=
.I <x>
in subsequent iteration or final
alignment output by 
.BR \-A .
The default is 0.001.

.TP
.BI \-\-incT " <x>"
Use a bit score threshold for per-sequence inclusion instead of an
E-value threshold (any setting of
.B \-\-incE
is ignored). Include sequences with a bit score of >=
.IR <x> .
By default this option is unset.

.TP
.BI \-\-incdomE " <x>"
Include domains with conditional E-values <=
.I <x>
in subsequent iteration or final alignment output by
.BR \-A ,
in addition to the top-scoring
domain per significant sequence hit. 
The default is 0.001.

.TP
.BI \-\-incdomT " <x>"
Use a bit score threshold for per-domain inclusion instead of an
E-value threshold (any setting of
.B \-\-incT
is ignored). Include domains with a bit score of >=
.IR <x> .
By default this option is unset.


.SH OPTIONS CONTROLLING ACCELERATION HEURISTICS

HMMER3 searches are accelerated in a three-step filter pipeline: the
MSV filter, the Viterbi filter, and the Forward filter. The first
filter is the fastest and most approximate; the last is the full
Forward scoring algorithm, slowest but most accurate. There is also a
bias filter step between MSV and Viterbi. Targets that pass all the
steps in the acceleration pipeline are then subjected to
postprocessing -- domain identification and scoring using the
Forward/Backward algorithm.

Essentially the only free parameters that control HMMER's heuristic
filters are the P-value thresholds controlling the expected fraction
of nonhomologous sequences that pass the filters. Setting the default
thresholds higher will pass a higher proportion of nonhomologous
sequence, increasing sensitivity at the expense of speed; conversely,
setting lower P-value thresholds will pass a smaller proportion,
decreasing sensitivity and increasing speed. Setting a filter's
P-value threshold to 1.0 means it will passing all sequences, and
effectively disables the filter.

Changing filter thresholds only removes or includes targets from
consideration; changing filter thresholds does not alter bit scores,
E-values, or alignments, all of which are determined solely in
postprocessing.

.TP
.B \-\-max
Maximum sensitivity.  Turn off all filters, including the bias filter,
and run full Forward/Backward postprocessing on every target. This
increases sensitivity slightly, at a large cost in speed.

.TP
.BI \-\-F1 " <x>"
First filter threshold; set the P-value threshold for the MSV filter
step.  The default is 0.02, meaning that roughly 2% of the highest
scoring nonhomologous targets are expected to pass the filter.

.TP
.BI \-\-F2 " <x>"
Second filter threshold; set the P-value threshold for the Viterbi
filter step.  The default is 0.001.

.TP
.BI \-\-F3 " <x>"
Third filter threshold; set the P-value threshold for the Forward
filter step.  The default is 1e-5.

.TP
.B \-\-nobias
Turn off the bias filter. This increases sensitivity somewhat, but can
come at a high cost in speed, especially if the query has biased
residue composition (such as a repetitive sequence region, or if it is
a membrane protein with large regions of hydrophobicity). Without the
bias filter, too many sequences may pass the filter with biased
queries, leading to slower than expected performance as the
computationally intensive Forward/Backward algorithms shoulder an
abnormally heavy load.


.SH OPTIONS CONTROLLING PROFILE CONSTRUCTION (LATER ITERATIONS)

.B jackhmmer
always includes your original query sequence in the alignment result
at every iteration, and consensus positions are always defined by that
query sequence. That is, a 
.B jackhmmer
profile is always the same length as your original query, at every
iteration.
Therefore
.B jackhmmer
gives you less control over profile construction than
.B hmmbuild
does; it does not have the
.BR \-\-fast ,
or
.BR \-\-hand ,
or
.B  \-\-symfrac
options.
The only profile construction option available in
.B jackhmmer
is
.BR \-\-fragthresh :


.TP
.BI \-\-fragthresh " <x>"
We only want to count terminal gaps as deletions if the aligned
sequence is known to be full-length, not if it is a fragment (for
instance, because only part of it was sequenced). HMMER uses a simple
rule to infer fragments: if the sequence length L is less than 
or equal to a fraction
.I <x> 
times the alignment length in columns,
then the sequence is handled as a fragment. The default is 0.5.
Setting
.B \-\-fragthresh 0
will define no (nonempty) sequence as a fragment; you might want to do
this if you know you've got a carefully curated alignment of full-length
sequences.
Setting
.B \-\-fragthresh 1
will define all sequences as fragments; you might want to do this if
you know your alignment is entirely composed of fragments, such as
translated short reads in metagenomic shotgun data.


.SH OPTIONS CONTROLLING RELATIVE WEIGHTS

Whenever a profile is built from a multiple alignment, HMMER uses an
ad hoc sequence weighting algorithm to downweight closely related
sequences and upweight distantly related ones. This has the effect of
making models less biased by uneven phylogenetic representation. For
example, two identical sequences would typically each receive half the
weight that one sequence would (and this is why 
.B jackhmmer 
isn't concerned about always including your original query sequence in
each iteration's alignment, even if it finds it again in the database
you're searching). These options control which algorithm gets used.

.TP
.B \-\-wpb
Use the Henikoff position-based sequence weighting scheme [Henikoff
and Henikoff, J. Mol. Biol. 243:574, 1994].  This is the default.

.TP 
.B \-\-wgsc 
Use the Gerstein/Sonnhammer/Chothia weighting algorithm [Gerstein et
al, J. Mol. Biol. 235:1067, 1994].

.TP 
.B \-\-wblosum
Use the same clustering scheme that was used to weight data in
calculating BLOSUM subsitution matrices [Henikoff and Henikoff,
Proc. Natl. Acad. Sci 89:10915, 1992]. Sequences are single-linkage
clustered at an identity threshold (default 0.62; see
.BR \-\-wid )
and within each cluster of c sequences, each sequence gets relative
weight 1/c.

.TP
.B \-\-wnone
No relative weights. All sequences are assigned uniform weight. 

.TP 
.BI \-\-wid " <x>"
Sets the identity threshold used by single-linkage clustering when 
using 
.BR \-\-wblosum . 
Invalid with any other weighting scheme. Default is 0.62.


.SH OPTIONS CONTROLLING EFFECTIVE SEQUENCE NUMBER

After relative weights are determined, they are normalized to sum to a
total effective sequence number, 
.IR eff_nseq . 
This number may be the actual number of sequences in the alignment,
but it is almost always smaller than that.
The default entropy weighting method 
(\fB\-\-eent\fR)
reduces the effective sequence
number to reduce the information content (relative entropy, or average
expected score on true homologs) per consensus position. The target
relative entropy is controlled by a two-parameter function, where the
two parameters are settable with
.B \-\-ere
and 
.BR \-\-esigma .

.TP
.B \-\-eent
Adjust effective sequence number to achieve a specific relative entropy
per position (see
.BR \-\-ere ).
This is the default.

.TP
.B \-\-eclust
Set effective sequence number to the number of single-linkage clusters
at a specific identity threshold (see 
.BR \-\-eid ).
This option is not recommended; it's for experiments evaluating
how much better
.B \-\-eent
is.

.TP
.B \-\-enone
Turn off effective sequence number determination and just use the
actual number of sequences. One reason you might want to do this is
to try to maximize the relative entropy/position of your model, which
may be useful for short models.

.TP
.BI \-\-eset " <x>"
Explicitly set the effective sequence number for all models to 
.IR <x> .

.TP
.BI \-\-ere " <x>"
Set the minimum relative entropy/position target to 
.IR <x> .
Requires
.BR \-\-eent . 
Default depends on the sequence alphabet; for protein
sequences, it is 0.59 bits/position.

.TP
.BI \-\-esigma " <x>"
Sets the minimum relative entropy contributed by an entire
model alignment, over its whole length. This has the effect
of making short models have 
higher relative entropy per position than 
.B \-\-ere 
alone would give. The default is 45.0 bits.

.TP
.BI \-\-eid " <x>"
Sets the fractional pairwise identity cutoff used by 
single linkage clustering with the
.B \-\-eclust 
option. The default is 0.62.


.SH OPTIONS CONTROLLING PRIORS

In profile construction, by default, weighted counts are converted to
mean posterior probability parameter estimates using mixture Dirichlet
priors.  Default mixture Dirichlet prior parameters for protein models
and for nucleic acid (RNA and DNA) models are built in. The following
options allow you to override the default priors.

.TP
.B \-\-pnone
Don't use any priors. Probability parameters will simply be the
observed frequencies, after relative sequence weighting. 

.TP
.B \-\-plaplace
Use a Laplace +1 prior in place of the default mixture Dirichlet
prior.


.SH OPTIONS CONTROLLING E-VALUE CALIBRATION

Estimating the location parameters for the expected score
distributions for MSV filter scores, Viterbi filter scores, and
Forward scores requires three short random sequence simulations.

.TP
.BI \-\-EmL " <n>"
Sets the sequence length in simulation that estimates the location
parameter mu for MSV filter E-values. Default is 200.

.TP
.BI \-\-EmN " <n>"
Sets the number of sequences in simulation that estimates the location
parameter mu for MSV filter E-values. Default is 200.

.TP
.BI \-\-EvL " <n>"
Sets the sequence length in simulation that estimates the location
parameter mu for Viterbi filter E-values. Default is 200.

.TP
.BI \-\-EvN " <n>"
Sets the number of sequences in simulation that estimates the location
parameter mu for Viterbi filter E-values. Default is 200.

.TP
.BI \-\-EfL " <n>"
Sets the sequence length in simulation that estimates the location
parameter tau for Forward E-values. Default is 100.

.TP
.BI \-\-EfN " <n>"
Sets the number of sequences in simulation that estimates the location
parameter tau for Forward E-values. Default is 200.

.TP
.BI \-\-Eft " <x>"
Sets the tail mass fraction to fit in the simulation that estimates
the location parameter tau for Forward evalues. Default is 0.04.


.SH OTHER OPTIONS

.TP
.B \-\-nonull2
Turn off the null2 score corrections for biased composition.

.TP
.BI \-Z " <x>"
Assert that the total number of targets in your searches is
.IR <x> ,
for the purposes of per-sequence E-value calculations,
rather than the actual number of targets seen. 

.TP
.BI \-\-domZ " <x>"
Assert that the total number of targets in your searches is
.IR <x> ,
for the purposes of per-domain conditional E-value calculations,
rather than the number of targets that passed the reporting thresholds.

.TP 
.BI \-\-seed " <n>"
Seed the random number generator with
.IR <n> ,
an integer >= 0. 
If 
.I <n> 
is >0, any stochastic simulations will be reproducible; the same
command will give the same results.
If 
.I <n>
is 0, the random number generator is seeded arbitrarily, and
stochastic simulations will vary from run to run of the same command.
The default seed is 42.


.TP 
.BI \-\-qformat " <s>"
Assert that input query
.I seqfile
is in format
.IR <s> ,
bypassing format autodetection.
Common choices for 
.I <s> 
include:
.BR fasta ,
.BR embl ,
.BR genbank.
Alignment formats also work;
common choices include:
.BR stockholm , 
.BR a2m ,
.BR afa ,
.BR psiblast ,
.BR clustal ,
.BR phylip .
For more information, and for codes for some less common formats,
see main documentation.
The string
.I <s>
is case-insensitive (\fBfasta\fR or \fBFASTA\fR both work).

.TP 
.BI \-\-tformat " <s>"
Assert that the input target sequence
.I seqdb
is in format 
.IR <s> .
See
.B \-\-qformat
above for accepted choices for
.IR <s> .


.TP
.BI \-\-cpu " <n>"
Set the number of parallel worker threads to 
.IR <n> .
On multicore machines, the default is 2.
You can also control this number by setting an environment variable, 
.IR HMMER_NCPU .
There is also a master thread, so the actual number of threads that
HMMER spawns is
.IR <n> +1.

This option is not available if HMMER was compiled with POSIX threads
support turned off.


.TP
.BI \-\-stall
For debugging the MPI master/worker version: pause after start, to
enable the developer to attach debuggers to the running master and
worker(s) processes. Send SIGCONT signal to release the pause.
(Under gdb: 
.BR "(gdb) signal SIGCONT" )
(Only available if optional MPI support was enabled at compile-time.)

.TP
.BI \-\-mpi
Run under MPI control with master/worker parallelization (using
.BR mpirun ,
for example, or equivalent). Only available if optional MPI support
was enabled at compile-time.


.SH SEE ALSO 

See 
.BR hmmer (1)
for a master man page with a list of all the individual man pages
for programs in the HMMER package.

.PP
For complete documentation, see the user guide that came with your
HMMER distribution (Userguide.pdf); or see the HMMER web page
(http://hmmer.org/).


.SH COPYRIGHT

.nf
Copyright (C) 2018 Howard Hughes Medical Institute.
Freely distributed under the BSD open source license.
.fi

For additional information on copyright and licensing, see the file
called COPYRIGHT in your HMMER source distribution, or see the HMMER
web page 
(http://hmmer.org/).


.SH AUTHOR

.nf
http://eddylab.org
.fi
```
