## supplemental_material for "RNA structure prediction using positive and negative evolutionary information": Makefile

```
top_srcdir = ../..
srcdir     = .

SHELL      = /bin/sh

# Installation targets
#
prefix      = /Users/erivas/src/Mysrc/R-scape/versions/rscape/rscape_v1.5
exec_prefix = ${prefix}
datarootdir = ${prefix}/share
bindir      = ${exec_prefix}/bin
libdir      = ${exec_prefix}/lib
includedir  = ${prefix}/include
mandir      = ${datarootdir}/man
docdir      = ${datarootdir}/doc/${PACKAGE_TARNAME}
pdfdir      = ${docdir}
mandir      = ${datarootdir}/man
man1dir     = ${mandir}/man1
man1ext     = .1

INSTALL     = /usr/bin/install -c

MANS =  hmmer\
	hmmalign\
	hmmbuild\
	hmmconvert\
	hmmemit\
	hmmfetch\
	hmmlogo\
	hmmpgmd\
	hmmpress\
	hmmscan\
	hmmsearch\
	hmmsim\
	hmmstat\
	jackhmmer\
	makehmmerdb\
	phmmer\
	nhmmer\
	nhmmscan\
	alimask

.PHONY:  install uninstall clean distclean

install:
	for file in ${MANS}; do \
	   ${INSTALL} -m 0664 $$file.man ${DESTDIR}${man1dir}/$${file}${man1ext} ;\
	done

uninstall:
	for file in ${MANS}; do \
	   rm ${DESTDIR}${man1dir}/$${file}${man1ext} ;\
	done

clean:
	-rm -f *~ 
ifndef V
	@echo '     ' CLEAN man
endif

distclean:
	-rm -f *~ 
	-rm -f *.man
	-rm -f Makefile
```
