## supplemental_material for "RNA structure prediction using positive and negative evolutionary information": phmmer.man.in

```
.TH "phmmer" 1 "@HMMER_DATE@" "HMMER @HMMER_VERSION@" "HMMER Manual"

.SH NAME
phmmer \- search protein sequence(s) against a protein sequence database


.SH SYNOPSIS
.B phmmer
[\fIoptions\fR]
.I seqfile
.I seqdb


.SH DESCRIPTION

.PP
.B phmmer
is used to search one or more query protein sequences against a protein sequence database.
For each query sequence in 
.IR seqfile ,
use that sequence to search the target database of sequences in
.IR seqdb ,
and output ranked lists of the sequences with the most significant
matches to the query.

.PP 
Either the query
.I seqfile
or the target
.I seqdb 
may be '\-' (a dash character), in which case
the query sequences or target database input will be read from a <stdin> pipe instead of from a
file. Only one input source can come through <stdin>, not both.
An exception is that if the
.I seqfile 
contains more than one query sequence, then
.I seqdb 
cannot come from <stdin>, because we can't rewind the
streaming target database to search it with another query.


.PP
The output format is designed to be human-readable, but is often so
voluminous that reading it is impractical, and parsing it is a pain. The
.B \-\-tblout 
and 
.B \-\-domtblout 
options save output in simple tabular formats that are concise and
easier to parse.
The 
.B \-o
option allows redirecting the main output, including throwing it away
in /dev/null.

.SH OPTIONS

.TP
.B \-h
Help; print a brief reminder of command line usage and all available
options.


.SH OPTIONS FOR CONTROLLING OUTPUT

.TP 
.BI \-o " <f>"
Direct the main human-readable output to a file
.I <f> 
instead of the default stdout.

.TP
.BI \-A " <f>"
Save a multiple alignment of all significant hits (those satisfying
inclusion thresholds)
to the file 
.I <f>
in Stockholm format.

.TP 
.BI \-\-tblout " <f>"
Save a simple tabular (space-delimited) file summarizing the
per-target output, with one data line per homologous target sequence
found.

.TP 
.BI \-\-domtblout " <f>"
Save a simple tabular (space-delimited) file summarizing the
per-domain output, with one data line per homologous domain
detected in a query sequence for each homologous model.

.TP 
.B \-\-acc
Use accessions instead of names in the main output, where available
for profiles and/or sequences.

.TP 
.B \-\-noali
Omit the alignment section from the main output. This can greatly
reduce the output volume.

.TP 
.B \-\-notextw
Unlimit the length of each line in the main output. The default
is a limit of 120 characters per line, which helps in displaying
the output cleanly on terminals and in editors, but can truncate
target profile description lines.

.TP 
.BI \-\-textw " <n>"
Set the main output's line length limit to
.I <n>
characters per line. The default is 120.


.SH OPTIONS CONTROLLING SCORING SYSTEM

The probability model in
.B phmmer
is constructed by inferring residue probabilities from a standard
20x20 substitution score matrix, plus two additional parameters for
position-independent gap open and gap extend probabilities.

.TP
.BI \-\-popen " <x>"
Set the gap open probability for a single sequence query model to 
.IR <x> .
The default is 0.02. 
.I <x> 
must be >= 0 and < 0.5.

.TP
.BI \-\-pextend " <x>"
Set the gap extend probability for a single sequence query model to 
.IR <x> .
The default is 0.4. 
.I <x> 
must be >= 0 and < 1.0.

.TP
.BI \-\-mx " <s>"
Obtain residue alignment probabilities from the built-in
substitution matrix named
.IR <s> . 
Several standard matrices are built-in, and do not need to be
read from files. 
The matrix name
.I <s> 
can be
PAM30, PAM70, PAM120, PAM240, BLOSUM45, BLOSUM50, BLOSUM62, BLOSUM80,
or BLOSUM90.
Only one of the
.B \-\-mx 
and
.B \-\-mxfile
options may be used.

.TP
.BI \-\-mxfile " mxfile"
Obtain residue alignment probabilities from the substitution matrix
in file
.IR mxfile .
The default score matrix is BLOSUM62 (this matrix is internal to
HMMER and does not have to be available as a file). 
The format of a substitution matrix
.I mxfile
is the standard format accepted by BLAST, FASTA, and other sequence 
analysis software.
See ftp.ncbi.nlm.nih.gov/blast/matrices/ for example files. (The only
exception: we require matrices to be square, so for DNA, use files
like NCBI's NUC.4.4, not NUC.4.2.)


.SH OPTIONS CONTROLLING REPORTING THRESHOLDS

Reporting thresholds control which hits are reported in output files
(the main output,
.BR \-\-tblout ,
and 
.BR \-\-domtblout ).
Sequence hits and domain hits are ranked by statistical significance
(E-value) and output is generated in two sections called per-target
and per-domain output. In per-target output, by default, all
sequence hits with an E-value <= 10 are reported. In the per-domain
output, for each target that has passed per-target reporting
thresholds, all domains satisfying per-domain reporting thresholds are
reported. By default, these are domains with conditional E-values of
<= 10. The following options allow you to change the default
E-value reporting thresholds, or to use bit score thresholds instead.


.TP
.BI \-E " <x>"
In the per-target output, report target sequences with an E-value of <=
.IR <x> . 
The default is 10.0, meaning that on average, about 10 false positives
will be reported per query, so you can see the top of the noise
and decide for yourself if it's really noise.

.TP
.BI \-T " <x>"
Instead of thresholding per-profile output on E-value, instead
report target sequences with a bit score of >=
.IR <x> .

.TP
.BI \-\-domE " <x>"
In the per-domain output, for target sequences that have already satisfied
the per-profile reporting threshold, report individual domains
with a conditional E-value of <=
.IR <x> . 
The default is 10.0. 
A conditional E-value means the expected number of additional false
positive domains in the smaller search space of those comparisons that
already satisfied the per-target reporting threshold (and thus must
have at least one homologous domain already).

.TP
.BI \-\-domT " <x>"
Instead of thresholding per-domain output on E-value, instead
report domains with a bit score of >=
.IR <x> .

.SH OPTIONS CONTROLLING INCLUSION THRESHOLDS

Inclusion thresholds are stricter than reporting thresholds. They
control which hits are included in any output multiple alignment (the
.B \-A 
option) and which domains are marked as significant ("!") as opposed
to questionable ("?")  in domain output.

.TP
.BI \-\-incE " <x>"
Use an E-value of <=
.I <x>
as the per-target inclusion threshold.
The default is 0.01, meaning that on average, about 1 false positive
would be expected in every 100 searches with different query
sequences.

.TP
.BI \-\-incT " <x>"
Instead of using E-values for setting the inclusion threshold, instead
use a bit score of >= 
.I <x>
as the per-target inclusion threshold.
By default this option is unset.

.TP
.BI \-\-incdomE " <x>"
Use a conditional E-value of <=
.I <x> 
as the per-domain inclusion threshold, in targets that have already
satisfied the overall per-target inclusion threshold.
The default is 0.01.

.TP
.BI \-\-incdomT " <x>"
Instead of using E-values,
use a bit score of >=
.I <x>
as the per-domain inclusion threshold.
By default this option is unset.


.SH OPTIONS CONTROLLING THE ACCELERATION PIPELINE

HMMER3 searches are accelerated in a three-step filter pipeline: the
MSV filter, the Viterbi filter, and the Forward filter. The first
filter is the fastest and most approximate; the last is the full
Forward scoring algorithm, slowest but most accurate. There is also a
bias filter step between MSV and Viterbi. Targets that pass all the
steps in the acceleration pipeline are then subjected to
postprocessing -- domain identification and scoring using the
Forward/Backward algorithm.

Essentially the only free parameters that control HMMER's heuristic
filters are the P-value thresholds controlling the expected fraction
of nonhomologous sequences that pass the filters. Setting the default
thresholds higher will pass a higher proportion of nonhomologous
sequence, increasing sensitivity at the expense of speed; conversely,
setting lower P-value thresholds will pass a smaller proportion,
decreasing sensitivity and increasing speed. Setting a filter's
P-value threshold to 1.0 means it will passing all sequences, and
effectively disables the filter.

Changing filter thresholds only removes or includes targets from
consideration; changing filter thresholds does not alter bit scores,
E-values, or alignments, all of which are determined solely in
postprocessing.

.TP
.B \-\-max
Maximum sensitivity.  Turn off all filters, including the bias filter,
and run full Forward/Backward postprocessing on every target. This
increases sensitivity slightly, at a large cost in speed.

.TP
.BI \-\-F1 " <x>"
First filter threshold; set the P-value threshold for the MSV filter
step.  The default is 0.02, meaning that roughly 2% of the highest
scoring nonhomologous targets are expected to pass the filter.

.TP
.BI \-\-F2 " <x>"
Second filter threshold; set the P-value threshold for the Viterbi
filter step.  The default is 0.001.

.TP
.BI \-\-F3 " <x>"
Third filter threshold; set the P-value threshold for the Forward
filter step.  The default is 1e-5.

.TP
.B \-\-nobias
Turn off the bias filter. This increases sensitivity somewhat, but can
come at a high cost in speed, especially if the query has biased
residue composition (such as a repetitive sequence region, or if it is
a membrane protein with large regions of hydrophobicity). Without the
bias filter, too many sequences may pass the filter with biased
queries, leading to slower than expected performance as the
computationally intensive Forward/Backward algorithms shoulder an
abnormally heavy load.


.SH OPTIONS CONTROLLING E-VALUE CALIBRATION

Estimating the location parameters for the expected score
distributions for MSV filter scores, Viterbi filter scores, and
Forward scores requires three short random sequence simulations.

.TP
.BI \-\-EmL " <n>"
Sets the sequence length in simulation that estimates the location
parameter mu for MSV filter E-values. Default is 200.

.TP
.BI \-\-EmN " <n>"
Sets the number of sequences in simulation that estimates the location
parameter mu for MSV filter E-values. Default is 200.

.TP
.BI \-\-EvL " <n>"
Sets the sequence length in simulation that estimates the location
parameter mu for Viterbi filter E-values. Default is 200.

.TP
.BI \-\-EvN " <n>"
Sets the number of sequences in simulation that estimates the location
parameter mu for Viterbi filter E-values. Default is 200.

.TP
.BI \-\-EfL " <n>"
Sets the sequence length in simulation that estimates the location
parameter tau for Forward E-values. Default is 100.

.TP
.BI \-\-EfN " <n>"
Sets the number of sequences in simulation that estimates the location
parameter tau for Forward E-values. Default is 200.

.TP
.BI \-\-Eft " <x>"
Sets the tail mass fraction to fit in the simulation that estimates
the location parameter tau for Forward evalues. Default is 0.04.


.SH OTHER OPTIONS

.TP
.B \-\-nonull2
Turn off the null2 score corrections for biased composition.

.TP
.BI \-Z " <x>"
Assert that the total number of targets in your searches is
.IR <x> ,
for the purposes of per-sequence E-value calculations,
rather than the actual number of targets seen. 

.TP
.BI \-\-domZ " <x>"
Assert that the total number of targets in your searches is
.IR <x> ,
for the purposes of per-domain conditional E-value calculations,
rather than the number of targets that passed the reporting thresholds.

.TP 
.BI \-\-seed " <n>"
Seed the random number generator with
.IR <n> ,
an integer >= 0. 
If 
.I <n> 
is >0, any stochastic simulations will be reproducible; the same
command will give the same results.
If 
.I <n>
is 0, the random number generator is seeded arbitrarily, and
stochastic simulations will vary from run to run of the same command.
The default seed is 42.

.TP 
.BI \-\-qformat " <s>"
Assert that input
.I seqfile
is in format
.IR <s> ,
bypassing format autodetection.
Common choices for 
.I <s> 
include:
.BR fasta ,
.BR embl ,
.BR genbank.
Alignment formats also work;
common choices include:
.BR stockholm , 
.BR a2m ,
.BR afa ,
.BR psiblast ,
.BR clustal ,
.BR phylip .
For more information, and for codes for some less common formats,
see main documentation.
The string
.I <s>
is case-insensitive (\fBfasta\fR or \fBFASTA\fR both work).

.BI \-\-tformat " <s>"
Assert that target sequence database
.I seqdb
is in format
.IR <s> ,
bypassing format autodetection.
See
.B \-\-qformat
above for list of accepted format codes for
.IR <s> .


.TP
.BI \-\-cpu " <n>"
Set the number of parallel worker threads to 
.IR <n> .
On multicore machines, the default is 2.
You can also control this number by setting an environment variable, 
.IR HMMER_NCPU .
There is also a master thread, so the actual number of threads that
HMMER spawns is
.IR <n> +1.

This option is not available if HMMER was compiled with POSIX threads
support turned off.


.TP
.BI \-\-stall
For debugging the MPI master/worker version: pause after start, to
enable the developer to attach debuggers to the running master and
worker(s) processes. Send SIGCONT signal to release the pause.
(Under gdb: 
.BR "(gdb) signal SIGCONT" )
(Only available if optional MPI support was enabled at compile-time.)

.TP
.BI \-\-mpi
Run under MPI control with master/worker parallelization (using
.BR mpirun ,
for example, or equivalent). Only available if optional MPI support
was enabled at compile-time.


.SH SEE ALSO 

See 
.BR hmmer (1)
for a master man page with a list of all the individual man pages
for programs in the HMMER package.

.PP
For complete documentation, see the user guide that came with your
HMMER distribution (Userguide.pdf); or see the HMMER web page
(@HMMER_URL@).


.SH COPYRIGHT

.nf
@HMMER_COPYRIGHT@
@HMMER_LICENSE@
.fi

For additional information on copyright and licensing, see the file
called COPYRIGHT in your HMMER source distribution, or see the HMMER
web page 
(@HMMER_URL@).


.SH AUTHOR

.nf
http://eddylab.org
.fi
```
