## supplemental_material for "RNA structure prediction using positive and negative evolutionary information": ack.tex

```
\chapter{Acknowledgements and history}

HMMER 1 was developed on slow weekends in the lab at the MRC
Laboratory of Molecular Biology, Cambridge UK, while I was a postdoc
with Richard Durbin and John Sulston. I thank the Human Frontier
Science Program and the National Institutes of Health for their
enlightened support, though they thought they had funded me to study
the genetics of neural development in \emph{C. elegans}.

The first public release of HMMER (1.8) was in April 1995, shortly
after I moved to the Department of Genetics at Washington University
in St. Louis. A few bugfix releases followed. A number of more serious
modifications and improvements went into HMMER 1.9 code, but 1.9 was
never released. Some versions of HMMER 1.9 escaped St. Louis and make
it to some genome centers, but 1.9 was never supported. HMMER 1.9
burned down and sank into the swamp in 1996.

HMMER 2 was a nearly complete rewrite, based on the new Plan 7 model
architecture, begun in November 1996. I thank the Washington
University Dept. of Genetics, the NIH National Human Genome Research
Institute, and Monsanto for their support during this time.  I also
thank the Biochemistry Academic Contacts Committee at Eli Lilly \&
Co. for a gift that paid for the trusty Linux laptop on which much of
HMMER 2 was written. Much of HMMER2 was written in coffee shops,
airport lounges, transoceanic flights, and Graeme Mitchison's
kitchen. The source code still contains a disjointed record of where
and when various bits were written.

HMMER then settled for a while into a comfortable middle age, like its
author: still actively maintained, though dramatic changes seemed
increasingly unlikely. HMMER 2.1.1 was the stable release for three
years, from 1998-2001.  HMMER 2.2g was intended to be a beta release,
but became the \emph{de facto} stable release for two more years,
2001-2003. The final release of the HMMER2 series, 2.3, was assembled
in spring 2003.  The last bugfix release, 2.3.2, came out in October
2003.

If the world worked as I hoped, the combination of our 1998 book
\emph{Biological Sequence Analysis} and the existence of HMMER2 as a
proof of principle would have motivated the widespread adoption of
probabilistic modeling methods for sequence database searching. We
would declare Victory! and move on. Indeed, probabilistic modeling did
become important in the field, and the other authors of
\emph{Biological Sequence Analysis} did move on.  Richard Durbin moved
on to human genomics; Anders Krogh moved on to pioneer a number of
other probabilistic approaches for other biological sequence analysis
problems; Graeme Mitchison moved on to quantum computing; I moved on
to noncoding structural RNAs.

Yet BLAST continued (and continues) to be the most widely used search
program. HMMs seemed to be widely considered to be a mysterious and
orthogonal black box, rather than a natural theoretical basis for
important applications like BLAST. The NCBI seemed to be slow to adopt
HMM methods. This nagged at me. The revolution was unfinished!

When my group moved to Janelia Farm in 2006, I had to make a decision
about what we should spend time on. It had to be something
``Janelian'': something that I would work on with my own hands;
something difficult to accomplish under the usual reward structures of
academic science; something that would make a difference. I decided
that we should aim to replace BLAST with a new generation of software,
and I launched the HMMER3 project.

Coicidentally, an embedded systems engineer named Michael Farrar
contacted me in January 2007. As a side hobby, Farrar has developed an
efficient new ``striped'' method for using SIMD vector instructions to
accelerate Smith/Waterman sequence alignment. He had used it to
accelerate Bill Pearson's SSEARCH program by 10-20x, and wanted to
know if his ideas could be applied in HMMER. He published a short
Bioinformatics paper later in 2007 on the SSEARCH work, as a solo
author with no academic affiliation. In December 2007, working from
Michael's description, I implemented striped SIMD vectorization for
HMMER, and one pleasant day, I realized how to do the fast filter we
now call the SSV and MSV filters. Michael and I started corresponding
frequently by email. We met for coffee at the Starbucks on Church
Street in Cambridge in early 2008, and I started trying to recruit him
to Janelia Farm. We negotiated off and on for a year, and he joined
the group in June 2009. HMMER3.0 was first released in March 2010.

HMMER is still my baby, but it is also the work of several people who
have come through my lab and other collaborators, including
contributions from Bill Arndt, Dawn Brooks, Nick Carter, Sergi
Castellano, Alex Coventry, Michael Farrar, Rob Finn, Ian Holmes, Steve
Johnson, Bjarne Knudsen, Diana Kolbe, Eric Nawrocki, Elena Rivas, Walt
Shands, and Travis Wheeler.\sidenote{I write ``I'' in this guide, but
  a few parts of it were first written by Travis.  I think there's
  probably some stuff that was first written by Ewan Birney in here
  too.}

I thank Scott Yockel, James Cuff, and the Harvard Odyssey team for our
computing environment at Harvard, and Goran Ceric and his team for our
previous environment at Janelia Farm.  Without the skills of the teams
at our high-performance computing centers, we would be nowhere. HMMER
testing can spin up hundreds or thousands of processors at a time, an
unearthly amount of computing power.

In the olden days, the MRC-LMB computational molecular biology
discussion group contributed many ideas to HMMER. In particular, I
thank Richard Durbin, Graeme Mitchison, Erik Sonnhammer, Alex Bateman,
Ewan Birney, Gos Micklem, Tim Hubbard, Roger Sewall, David MacKay, and
Cyrus Chothia.

The UC Santa Cruz HMM group, led by David Haussler and including
Richard Hughey, Kevin Karplus, Anders Krogh (now in Copenhagen) and
Kimmen Sj\"{o}lander, was a source of knowledge, friendly competition,
and occasional collaboration. All scientific competitors should be so
gracious. The Santa Cruz folks have never complained, at least not in
my earshot, that HMMER started as simply a re-implementation of their
original ideas, just to teach myself what HMMs were.

In many places, I've reimplemented algorithms described in the
literature. These are too numerous to thank here. The original
references are given in the code. However, I've borrowed more than
once from the following folks that I'd like to be sure to thank: Steve
Altschul, Pierre Baldi, Phillip Bucher, Warren Gish, Steve and Jorja
Henikoff, Anders Krogh, and Bill Pearson.

HMMER is primarily developed on Apple OS/X and GNU/Linux machines, but
is tested on a variety of hardware. Over the years, Compaq, IBM,
Intel, Sun Microsystems, Silicon Graphics, Hewlett-Packard, Paracel,
and nVidia have provided generous hardware support that makes this
possible. I'm endebted to the free software community for the
development tools I use: an incomplete list includes GNU gcc, gdb,
emacs, and autoconf; valgrind; Subversion and Git; Perl and Python;
\LaTeX; PolyglotMan; and the UNIX and Linux operating systems.

Finally, I'd like to cryptically thank Dave ``Mr. Frog'' Pare and Tom
``Chainsaw'' Ruschak for an unrelated open source software product
that was historically instrumental in HMMER's development, for reasons
that are best not discussed while sober.
```
