## supplemental_material for "RNA structure prediction using positive and negative evolutionary information": copyright.tex

```
\newpage
\begin{fullwidth}
  ~\vfill
  \thispagestyle{empty}
  \setlength{\parindent}{0pt}
  \setlength{\parskip}{\baselineskip}

\par
Copyright (C) 2018 Howard Hughes Medical Institute.

\par
HMMER and its documentation are freely distributed
under the 3-Clause BSD open source license. For a copy of the license,
see \href{https://opensource.org/licenses/BSD-3-Clause}{opensource.org/licenses/BSD-3-Clause}.

\par
HMMER development is supported in part by the National Human
Genome Research Institute of the US National Institutes of Health under
grant number R01HG009116. The content is solely the responsibility
of the authors and does not necessarily represent the official views of
the National Institutes of Health.

\end{fullwidth}
```
