## supplemental_material for "RNA structure prediction using positive and negative evolutionary information": distilled.bib

```
# This .bib file was distilled from a master bibliography
# by bibdistill.pl. DO NOT EDIT.
#
@string{ARB    = "Annu. Rev. Biochem."}
@string{ARBBC  = "Annu. Rev. Biophys. Biophys. Chem."}
@string{ARCB   = "Annu. Rev. Cell Biol."}
@string{ARG    = "Annu. Rev. Genet."}
@string{ARGHG  = "Annu. Rev. Genomics Hum. Genet."}
@string{ARI    = "Annu. Rev. Immunol."}
@string{ARN    = "Annu. Rev. Neurosci."}
@string{ARP    = "Annu. Rev. Physiol."}
@string{BBA    = "Biochem. Biophys. Acta"}
@string{BBRC   = "Biochem. Biophys. Res. Commun."}
@string{CABIOS = "Comput. Applic. Biosci."}
@string{CACM   = "Communications of the ACM"}
@string{COCB   = "Curr. Opin. Cell Biol."}
@string{COGD   = "Curr. Opin. Genet. Dev."}
@string{COM    = "Curr. Opin. Microbiol."}
@string{COSB   = "Curr. Opin. Struct. Biol."}
@string{CSHSQB = "Cold Spring Harbor Symp. Quant. Biol."}
@string{CURRB  = "Curr. Biol."}
@string{DEV    = "Development"}
@string{DEVB   = "Devel. Biol."}
@string{EMBO   = "EMBO J."}
@string{FEBS   = "FEBS J."}
@string{FOCS   = "Found. Comp. Sci."}
@string{GDEV   = "Genes Dev."}
@string{GR     = "Genome Res."}
@string{IRC    = "Int. Rev. Cytol."}
@string{ISMB   = "Proc. Int. Conf. Intell. Syst. Mol. Biol."}
@string{JBACT  = "J. Bacteriol."}
@string{JBC    = "J. Biol. Chem."}
@string{JBSD   = "J. Biomol. Struct. Dyn."}
@string{JCB    = "J. Cell. Biol."}
@string{JCompB = "J. Comput. Biol."}
@string{JMB    = "J. Mol. Biol."}
@string{JME    = "J. Mol. Evol."}
@string{JNEUR  = "J. Neurosci."}
@string{JTB    = "J. Theor. Biol."}
@string{MBE    = "Mol. Bio. Evol."}
@string{MCB    = "Mol. Cell. Biol."}
@string{METH   = "Meth. Enzymol."}
@string{MGG    = "Mol. Gen. Genet."}
@string{NAR    = "Nucl. Acids Res."}
@string{NBT    = "Nat. Biotechnol."}
@string{NRG    = "Nat. Rev. Genet."}
@string{PNARMB = "Prog. Nucl. Acids Res. Mol. Biol."}
@string{PNAS   = "Proc. Natl. Acad. Sci. USA"}
@string{PROTS  = "Protein Sci."}
@string{PSB    = "Pac. Symp. Biocomput."}
@string{SIAMJC = "SIAM Journal of Computing"}
@string{TIBTECH= "Trends Biotech."}
@string{TIBS   = "Trends Biochem. Sci."}
@string{TICB   = "Trends Cell Biol."}
@string{TIGS   = "Trends Genet."}
@Article{Altschul91,
  author = 	 "S. F. Altschul",
  title = 	 "Amino Acid Substitution Matrices from an Information
		  Theoretic Perspective",
  journal = 	 JMB,
  year = 	 1991,
  volume = 	 219,
  pages = 	 "555-565",
  filed =        "Altschul",
  pmid =         2051488,
  muid =         91269329,
}

@Article{Bashford87,
  author = 	 "Donald Bashford and Cyrus Chothia and Arthur M. Lesk",
  title = 	 "Determinants of a Protein Fold: Unique Features of
		  the Globin Amino Acid Sequences",
  journal = 	 JMB,
  year = 	 1987,
  volume = 	 196,
  pages = 	 "199-216"
}

@Article{Doolittle81,
  author =       {R. F. Doolittle},
  title =        {Similar Amino Acid Sequences: Chance or Common
                  Ancestry?},
  journal =      {Science},
  year =         1981,
  volume =       214,
  pages =        {149--159},
  pmid =      7280687,
}

@Book{Durbin98,
  author = 	 {R. Durbin and S. R. Eddy and A. Krogh and G. J. Mitchison},
  title = 	 {Biological Sequence Analysis: Probabilistic Models
                  of Proteins and Nucleic Acids},
  publisher = 	 {Cambridge University Press},
  address =      {Cambridge UK},
  year = 	 1998,
  isbn =         0521629713,
  reprinturl =   {http://eddylab.org/cupbook.html},
  lab_keywords = {hmmer},
}

@Article{Eddy08,
  author =       {S. R. Eddy},
  title = 	 {A Probabilistic Model of Local Sequence Alignment
                  that Simplifies Statistical Significance
                  Estimation},
  journal = 	 {PLOS Comput. Biol.},
  year = 	 2008,
  volume =	 4,
  pages =	 {e1000069},
  pmid =         18516236,
  pmcid =        {PMC239628},
  reprinturl =   {http://www.ploscompbiol.org/doi/pcbi.1000069},
  lab_keywords = {hmmer},
}

@Article{Eddy11,
  author = 	 {S. R. Eddy},
  title = 	 {Accelerated profile {HMM} searches},
  journal = 	 {PLOS Comp. Biol.},
  year = 	 2011,
  volume = 	 7,
  pages = 	 {e1002195},
  pmid = 	 22039361,
  pmcid =        {PMC3197634},
  reprinturl =   {http://www.ploscompbiol.org/doi/pcbi.1002195},
  lab_keywords = {hmmer},
}

@Article{Gonzalez10,
  author =  {M. W. Gonzalez and W. R Pearson},
  title =   {Homologous over-extension: a challenge for iterative similarity searches},
  journal = NAR,
  year =    2010,
  volume =  38,
  pages =   {2177--2189},
  pmid =    20064877,
}

@Article{Gribskov87,
  author = 	 "M. Gribskov and A. D. McLachlan and D. Eisenberg",
  title = 	 "Profile Analysis: Detection of Distantly Related Proteins",
  journal = 	 PNAS,
  year = 	 1987,
  volume = 	 84,
  pages = 	 "4355-4358"
}

@PhdThesis{Holmes98,
  author = 	 {I. Holmes},
  title = 	 {Studies in Probabilistic Sequence Alignment and Evolution},
  school = 	 {University of Cambridge},
  year = 	 1998
}

@Article{Karlin90,
  author = 	 "S. Karlin and S. F. Altschul",
  title = 	 "Methods for Assessing the Statistical Significance
		  of Molecular Sequence Features by Using General
		  Scoring Schemes",
  journal = 	 PNAS,
  year = 	 1990,
  volume = 	 87,
  pages = 	 "2264-2268",
  filed =        {Karlin},
  pmid =         2315319,
}

@Article{Krogh94,
  author = 	 {A. Krogh and M. Brown and I. S. Mian and
                  K. Sj\"olander and D. Haussler},
  title = 	 "Hidden {M}arkov Models in Computational Biology:
		  Applications to Protein Modeling",
  journal = 	 JMB,
  year = 	 1994,
  volume = 	 235,
  pages = 	 "1501-1531",
  pmid =         8107089,
  muid =         94149699,
}

@Article{Sonnhammer97,
  author = 	 {E. L. L. Sonnhammer and S. R. Eddy and R. Durbin},
  title = 	 {Pfam: A Comprehensive Database of Protein Families
                  Based on Seed Alignments},
  journal = 	 {Proteins},
  year = 	 1997,
  volume =	 28,
  pages =	 {405--420},
  pmid =         9223186,
  reprinturl =   {http://www3.interscience.wiley.com/cgi-bin/abstract/52461/ABSTRACT},
}
```
