## supplemental_material for "RNA structure prediction using positive and negative evolutionary information": formats.tex

```
\chapter{Input files and formats}
\label{chapter:formats}
\setcounter{footnote}{0}

\section{Reading from files, compressed files, and pipes}

Generally, HMMER programs read their sequence and/or profile input
from files. Unix power users often find it convenient to string an
incantation of commands together with pipes.\sidenote{Indeed, such
  wizardly incantations are a point of pride.} For example, you might
extract a subset of query sequences from a larger file using a
one-liner combination of scripting commands (python, perl, awk,
whatever). To facilitate the use of HMMER programs in such
incantations, you can almost always use an argument of '-' (dash) in
place of a filename, and the program will take its input from a
standard input pipe instead of opening a file.

For example, the following three commands are equivalent, and give
essentially identical output:

   \vspace{1ex}
   \user{\% hmmsearch globins4.hmm uniprot\_sprot.fasta}  \\
   \user{\% cat globins4.hmm | hmmsearch - uniprot\_sprot.fasta} \\
   \user{\% cat uniprot\_sprot.fasta | hmmsearch globins4.hmm - } \\
   \vspace{1ex}

Most Easel ``miniapp'' programs share the same pipe-reading ability.

Because the programs for profile HMM fetching (\mono{hmmfetch}) and
sequence fetching (\mono{esl-sfetch}) can fetch any number of profiles
or sequences by names/accessions given in a list, \emph{and} these
programs can also read these lists from a stdin pipe, you can craft
incantations that generate subsets of queries or targets on the
fly. For example:

   \vspace{1ex}
   \begin{fullwidth}
   \user{\indent \% esl-sfetch --index uniprot\_sprot.fasta} \\
   \user{\% cat mytargs.list | esl-sfetch -f uniprot\_sprot.fasta - | hmmsearch globins4.hmm -} \\
   \end{fullwidth}
   \vspace{1ex}

This takes a list of sequence names/accessions in
\mono{mytargets.list}, fetches them one by one from UniProt (note that
we index the UniProt file first, for fast retrieval; and note that
\mono{esl-sfetch} is reading its \mono{<namefile>} list of
names/accessions through a pipe using the '-' argument), and pipes
them to an \mono{hmmsearch}. It should be obvious from this that we
can replace the \mono{cat mytargets.list} with \emph{any} incantation
that generates a list of sequence names/accessions (including SQL
database queries).

Ditto for piping subsets of profiles. Supposing you have a copy of Pfam in Pfam-A.hmm:

   \vspace{1ex}
   \begin{fullwidth}
   \user{\indent \% hmmfetch --index Pfam-A.hmm} \\
   \user{\% cat myqueries.list | hmmfetch -f Pfam.hmm - | hmmsearch - uniprot\_sprot.fasta}\\
   \end{fullwidth}
   \vspace{1ex}

This takes a list of query profile names/accessions in
\mono{myqueries.list}, fetches them one by one from Pfam, and does an
hmmsearch with each of them against UniProt. As above, the \mono{cat
  myqueries.list} part can be replaced by any suitable incantation
that generates a list of profile names/accessions.

There are three kinds of cases where using '-' is restricted or
doesn't work. A fairly obvious restriction is that you can only use
one '-' per command; you can't do a \mono{hmmsearch - -} that tries to
read both profile queries and sequence targets through the same stdin
pipe. Second, another case is when an input file must be obligately
associated with additional, separately generated auxiliary files, so
reading data from a single stream using '-' doesn't work because the
auxiliary files aren't present (in this case, using '-' will be
prohibited by the program). An example is \mono{hmmscan}, which needs
its \mono{<hmmfile>} argument to be associated with four auxiliary
files named \mono{<hmmfile>.h3\{mifp\}} that \mono{hmmpress} creates,
so \mono{hmmscan} does not permit a '-' for its \mono{<hmmfile>}
argument. Finally, when a command would require multiple passes over
an input file, the command will generally abort after the first pass
if you are trying to read that file through a standard input pipe
(pipes are nonrewindable in general; a few HMMER or Easel programs
will buffer input streams to make multiple passes possible, but this
is not usually the case). An example would be trying to search a file
containing multiple profile queries against a streamed target
database:

   \vspace{1ex}
   \begin{fullwidth}
   \user{\indent \% cat myqueries.list | hmmfetch -f Pfam.hmm > many.hmms}\\
   \user{\% cat mytargets.list | esl-sfetch -f uniprot\_sprot.fasta - | hmmsearch many.hmms -}\\
   \end{fullwidth}
   \vspace{1ex}

This will fail. Unfortunately the above business about how it will
``generally abort after the first pass'' means it fails weirdly. The
first query profile search will succeed, and its output will appear;
then an error message will be generated when \mono{hmmsearch} sees the
\emph{second} profile query and oops, suddenly realizes it is unable
to rewind the target sequence database stream. This is inherent in how
it reads the profile HMM query file sequentially as a stream (which is
what's allowing it to read input from stdin pipes in the first place),
one model at a time: it doesn't see there's more than one query model
in the file until it gets to the second model.

This case isn't too restricting because the same end goal can be
achieved by reordering the commands. In cases where you want to do
multiple queries against multiple targets, you always want to be
reading the \emph{queries} from a stdin pipe, not the targets:

   \vspace{1ex}
   \user{\% cat mytargets.list | esl-sfetch -f uniprot\_sprot.fasta > mytarget.seqs}\\
   \user{\% cat myqueries.list | hmmfetch -f Pfam.hmm - |  hmmsearch - mytarget.seqs}\\
   \vspace{1ex}

So in this multiple queries/multiple targets case of using stdin
pipes, you just have to know, for any given program, which file it
considers to be queries and which it considers to be targets. (That
is, the logic in searching many queries against many targets is ``For
each query: search the target database; then rewind the target
database to the beginning.'') For \mono{hmmsearch}, the profiles are
queries and sequences are targets. For \mono{hmmscan}, the reverse.

In general, HMMER and Easel programs document in their man page
whether (and which) command line arguments can be replaced by '-'.
You can always check by trial and error, too. The worst that can
happen is a ``Failed to open file -'' error message, if the program
can't read from pipes.

\subsection{.gz compressed files}

In general, HMMER programs and Easel miniapps can also read \mono{.gz}
compressed files; they will uncompress them on the fly. You need to
have \mono{gunzip} installed on your system for this to work.


%%%%%%%%%%%%%%%%%%%%%%%%%%%%%%%%%%%%%%%%%%%%%%%%%%%%%%%%%%%%%%%%
\newpage
\section{HMMER profile HMM files}
\label{section:savefiles}

A HMMER profile file looks like this, with ...'s marking elisions made
for clarity and space:\sidenote{This is the \mono{globins4.hmm}
  profile from the tutorial.}

   \xsreoutput{inclusions/hmmbuild-globins.out2}

A profile file consists of one or more profiles.  Each profile starts
with a format version identifier (here, \mono{HMMER3/\HMMERfmtversion{}}) and ends with
\mono{//} on a line by itself.  The format version identifier allows
backward compatibility as the HMMER software evolves: it tells the
parser this file is from HMMER3's save file format version
\HMMERfmtversion{}.\footnote{HMMER 3.0 used 3/b format. HMMER 3.1 and 3.2 use 3/f
  format.  Some alpha test versions of 3.0 used 3/a format. Internal
  development versions of 3.1 used 3/c, 3/d, and 3/e formats.}  The
closing \mono{//} allows multiple profiles to be concatenated.

The format is divided into two regions. The first region contains
textual information and miscalleneous parameters in a roughly
tag-value scheme.  This section ends with a line beginning with the
keyword \mono{HMM}. The second region is a tabular, whitespace-limited
format for the main model parameters.

All probability parameters are all stored as negative natural log
probabilities with five digits of precision to the right of the
decimal point, rounded. For example, a probability of $0.25$ is stored
as $-\log 0.25 = 1.38629$. The special case of a zero probability is
stored as '*'.

Spacing is arranged for human readability, but the parser only cares
that fields are separated by at least one space character.

A more detailed description of the format follows.

\subsection{header section}

The header section is parsed line by line in a tag/value format. Each
line type is either \textbf{mandatory} or \textbf{optional} as
indicated. 

\begin{sreitems}{\monob{header}}

\item [\monob{HMMER3/\HMMERfmtversion{}}] Unique identifier for the save file format
  version; the \mono{/\HMMERfmtversion{}} means that this is HMMER3 profile file format
  version \HMMERfmtversion{}. When HMMER3 changes its save file format, the revision
  code advances. This way, parsers can be backwards
  compatible. The remainder of the line after the \mono{HMMER3/\HMMERfmtversion{}} tag
  is free text that is ignored by the parser. HMMER currently writes
  its version number and release date in brackets here,
  e.g. \mono{\HMMERsavestamp{}} in this
  example. \textbf{Mandatory.}

\item [\monob{NAME <s>}] Model name; \mono{<s>} is a single word
containing no spaces or tabs. The name is normally picked up from the
\mono{\#=GF ID} line from a Stockholm alignment file.  If this is not
present, the name is created from the name of the alignment file by
removing any file type suffix. For example, an otherwise nameless HMM
built from the alignment file \mono{rrm.slx} would be named
\mono{rrm}.  \textbf{Mandatory.}

\item [\monob{ACC <s>}] Accession number; \mono{<s>} is a one-word
accession number. This is picked up from the \mono{\#=GF AC} line in a
Stockholm format alignment. \textbf{Optional.}

\item [\monob{DESC <s>}] Description line; \mono{<s>} is a one-line
free text description. This is picked up from the \mono{\#=GF DE} line
in a Stockholm alignment file. \textbf{Optional.}

\item [\monob{LENG <d>}] Model length; \mono{<d>}, a positive nonzero
integer, is the number of match states in the model.
\textbf{Mandatory.}

\item [\monob{MAXL <d>}] Max instance length; \mono{<d>}, a positive
nonzero integer, is the upper bound on the length at which and instance
of the model is expected to be found. Used only by nhmmer and nhmmscan.
\textbf{Optional.}

\item [\monob{ALPH <s>}] Symbol alphabet type. For biosequence
analysis models, \mono{<s>} is \mono{amino}, \mono{DNA}, or \mono{RNA}
(case insensitive). There are also other accepted alphabets for
purposes beyond biosequence analysis, including \mono{coins},
\mono{dice}, and \mono{custom}. This determines the symbol alphabet
and the size of the symbol emission probability distributions.  If
\mono{amino}, the alphabet size $K$ is set to 20 and the symbol
alphabet to ``ACDEFGHIKLMNPQRSTVWY'' (alphabetic order); if
\mono{DNA}, the alphabet size $K$ is set to 4 and the symbol alphabet
to ``ACGT''; if \mono{RNA}, the alphabet size $K$ is set to 4 and the
symbol alphabet to ``ACGU''. \textbf{Mandatory.}

\item [\monob{RF <s>}] Reference annotation flag; \mono{<s>} is
either \mono{no} or \mono{yes} (case insensitive). If \mono{yes}, the
reference annotation character field for each match state in the main
model (see below) is valid; if \mono{no}, these characters are
ignored.  Reference column annotation is picked up from a Stockholm
alignment file's \mono{\#=GC RF} line. It is propagated to alignment
outputs, and also may optionally be used to define consensus match
columns in profile HMM construction. \textbf{Optional}; assumed to be
no if not present.

\item [\monob{MM <s>}] Model masked flag; \mono{<s>} is
either \mono{no} or \mono{yes} (case insensitive). If \mono{yes}, the
model mask annotation character field for each match state in the main
model (see below) is valid; if \mono{no}, these characters are
ignored. Indicates that the profile model was created such that
emission probabilities at masked positions are set to match the 
background frequency, rather than being set based on observed frequencies 
in the alignment. Position-specific insertion and deletion rates are not 
altered, even in masked regions. \textbf{Optional}; assumed to be
no if not present.

\item [\monob{CONS <s>}] Consensus residue annotation flag;
  \mono{<s>} is either \mono{no} or \mono{yes} (case insensitive).  If
  \mono{yes}, the consensus residue field for each match state in the
  main model (see below) is valid. If \mono{no}, these characters are
  ignored. Consensus residue annotation is determined when models are
  built. For models of single sequences, the consensus is the same as
  the query sequence. For models of multiple alignments, the consensus
  is the maximum likelihood residue at each position. Upper case
  indicates that the model's emission probability for the consensus
  residue is $\geq$ an arbitrary threshold (0.5 for protein models,
  0.9 for DNA/RNA models).

\item [\monob{CS <s>}] Consensus structure annotation flag;
\mono{<s>} is either \mono{no} or \mono{yes} (case insensitive). If
\mono{yes}, the consensus structure character field for each match
state in the main model (see below) is valid; if \mono{no} these
characters are ignored. Consensus structure annotation is picked up
from a Stockholm file's \mono{\#=GC SS\_cons} line, and propagated to
alignment displays.  \textbf{Optional}; assumed to be no if not
present.

\item [\monob{MAP <s>}] Map annotation flag; \mono{<s>} is either
\mono{no} or \mono{yes} (case insensitive).  If set to \mono{yes}, the
map annotation field in the main model (see below) is valid; if
\mono{no}, that field will be ignored.  The HMM/alignment map
annotates each match state with the index of the alignment column from
which it came. It can be used for quickly mapping any subsequent
HMM alignment back to the original multiple alignment, via the model.
\textbf{Optional}; assumed to be no if not present.

\item [\monob{DATE <s>}] Date the model was constructed; \mono{<s>}
is a free text date string.  This field is only used for logging
purposes.\footnote{HMMER does not use dates for any purpose other than
human-readable annotation, so it is no more prone than you are to Y2K,
Y2038, or any other date-related eschatology.} \textbf{Optional.}

\item [\monob{COM [<n>] <s>}] Command line log; \mono{<n>} counts
command line numbers, and \mono{<s>} is a one-line command. There may
be more than one \mono{COM} line per save file, each numbered starting
from $n=1$. These lines record every HMMER command that modified the
save file. This helps us reproducibly and automatically log how Pfam
models have been constructed, for example. \textbf{Optional.}

\item [\monob{NSEQ  <d>}] Sequence number; \mono{<d>} is a nonzero
positive integer, the number of sequences that the HMM was trained on.
This field is only used for logging purposes.
\textbf{Optional.}

\item [\monob{EFFN <f>}] Effective sequence number; \mono{<f>} is a
nonzero positive real, the effective total number of sequences
determined by \mono{hmmbuild} during sequence weighting, for combining
observed counts with Dirichlet prior information in parameterizing the
model. This field is only used for logging purposes.
\textbf{Optional.}

\item [\monob{CKSUM <d>}] Training alignment checksum; \mono{<d>} is
  a nonnegative unsigned 32-bit integer. This number is calculated
  from the training sequence data, and used in conjunction with the
  alignment map information to verify that a given alignment is indeed
  the alignment that the map is for. \textbf{Optional.}

\item [\monob{GA    <f> <f>}] Pfam gathering thresholds GA1 and GA2.
See Pfam documentation of GA lines. \textbf{Optional.}

\item [\monob{TC <f> <f>}] Pfam trusted cutoffs TC1 and TC2.  See
Pfam documentation of TC lines. \textbf{Optional.}

\item [\monob{NC <f> <f>}] Pfam noise cutoffs NC1 and NC2.  See Pfam
documentation of NC lines. \textbf{Optional.}

\item [\monob{STATS <s1> <s2> <f1> <f2>}] Statistical parameters
  needed for E-value calculations. \mono{<s1>} is the model's
  alignment mode configuration: currently only \mono{LOCAL} is
  recognized. \mono{<s2>} is the name of the score distribution:
  currently \mono{MSV}, \mono{VITERBI}, and \mono{FORWARD} are
  recognized.  \mono{<f1>} and \mono{<f2>} are two real-valued
  parameters controlling location and slope of each distribution,
  respectively; $\mu$ and $\lambda$ for Gumbel distributions for MSV
  and Viterbi scores, and $\tau$ and $\lambda$ for exponential tails
  for Forward scores.  $\lambda$ values must be positive.  All three
  lines or none of them must be present: when all three are present,
  the model is considered to be calibrated for E-value
  statistics. \textbf{Optional.}

\item [\monob{HMM }] Flags the start of the main model
section. Solely for human readability of the tabular model data, the
symbol alphabet is shown on the \mono{HMM} line, aligned to the fields
of the match and insert symbol emission distributions in the main
model below. The next line is also for human readability, providing
column headers for the state transition probability fields in the main
model section that follows. Though unparsed after the \mono{HMM} tag,
the presence of two header lines is \textbf{mandatory:} the parser
always skips the line after the \mono{HMM} tag line.

\item [\monob{COMPO <f>*K}] The first line in the main model section
may be an optional line starting with \monob{COMPO}: these are the
model's overall average match state emission probabilities, which are
used as a background residue composition in the ``filter null''
model. The $K$ fields on this line are log probabilities for each
residue in the appropriate biosequence alphabet's
order. \textbf{Optional.}

\end{sreitems}

\subsection{main model section}

All the remaining fields are \textbf{mandatory}.

The first two lines in the main model section are
atypical.\footnote{That is, the first two lines after the optional
  \mono{COMPO} line. Don't be confused by the presence of an optional \mono{COMPO}
  line here. The \mono{COMPO} line is placed in the model section, below the
  residue column headers, because it's an array of numbers much like
  residue scores, but it's not really part of the model.}  They
contain information for the core model's BEGIN node. This is stored as
model node 0, and match state 0 is treated as the BEGIN state.  The
begin state is mute, so there are no match emission probabilities. The
first line is the insert 0 emissions. The second line contains the
transitions from the begin state and insert state 0.  These seven
numbers are: $B \rightarrow M_1$, $B \rightarrow I_0$, $B \rightarrow
D_1$; $I_0 \rightarrow M_1$, $I_0 \rightarrow I_0$; then a 0.0 and a
'*', because by convention, nonexistent transitions from the
nonexistent delete state 0 are set to $\log 1 = 0$ and $\log 0 =
-\infty = $ `*'.

The remainder of the model has three lines per node, for $M$ nodes
(where $M$ is the number of match states, as given by the \mono{LENG}
line). These three lines are ($K$ is the alphabet size in residues):

\begin{sreitems}{\textbf{State transition line}}

\item [\textbf{Match emission line}] The first field is the node
number ($1 \ldots M$).  The parser verifies this number as a
consistency check (it expects the nodes to come in order). The next
$K$ numbers for match emissions, one per symbol, in alphabetic order.

The next field is the \mono{MAP} annotation for this node.  If
\mono{MAP} was \mono{yes} in the header, then this is an integer,
representing the alignment column index for this match state
(1..alen); otherwise, this field is `-'.

The next field is the \mono{CONS} consensus residue for this node.  If
\mono{CONS} was \mono{yes} in the header, then this is a single
character, representing the consensus residue annotation for this
match state; otherwise, this field is `-'.

The next field is the \mono{RF} annotation for this node.  If
\mono{RF} was \mono{yes} in the header, then this is a single
character, representing the reference annotation for this match state;
otherwise, this field is `-'.

The next field is the \mono{MM} mask value for this node.  If
\mono{MM} was \mono{yes} in the header, then this is a single 'm'
character, indicating that the position was identified as a masked 
position during model construction; otherwise, this field is `-'.

The next field is the \mono{CS} annotation for this node.  If
\mono{CS} was \mono{yes}, then this is a single character,
representing the consensus structure at this match state; otherwise
this field is `-'.

\item [\textbf{Insert emission line}] The $K$ fields on this line are
the insert emission scores, one per symbol, in alphabetic order.

\item [\textbf{State transition line}] The seven fields on this line
are the transitions for node $k$, in the order shown by the transition
header line: $M_k \rightarrow M_{k+1}, I_{k}, D_{k+1}$; $ I_k
\rightarrow M_{k+1}, I_k$; $D_{k} \rightarrow M_{k+1}, D_{k+1}$.

For transitions from the final node $M$, match state $M+1$ is
interpreted as the END state $E$, and there is no delete state $M+1$;
therefore the final $M_k \rightarrow D_{k+1}$ and $D_k \rightarrow
D_{k+1}$ transitions are always * (zero probability), and the final
$D_k \rightarrow M_{k+1}$ transition is always 0.0 (probability 1.0).
\end{sreitems}

Finally, the last line of the format is the ``//'' record separator.

%%%%%%%%%%%%%%%%%%%%%%%%%%%%%%%%%%%%%%%%%%%%%%%%%%%%%%%%%%%%%%%%
\newpage
\section{Stockholm, the recommended multiple sequence alignment format}
\label{section:stockholm}

The Pfam and Rfam Consortiums have developed a multiple sequence
alignment format called ``Stockholm format'' that allows rich and
extensible annotation. 

Most popular multiple alignment file formats can be changed into a
minimal Stockholm format file just by adding a Stockholm header line
and a trailing \mono{//} terminator:

    \xsreoutput{inclusions/globins4.sto}

The first line in the file must be \mono{\# STOCKHOLM 1.x}, where
\mono{x} is a minor version number for the format specification (and
which currently has no effect on my parsers). This line allows a
parser to instantly identify the file format.

In the alignment, each line contains a name, followed by the aligned
sequence. A dash, period, underscore, or tilde (but not whitespace)
denotes a gap. If the alignment is too long to fit on one line, the
alignment may be split into multiple blocks, with blocks separated by
blank lines. The number of sequences, their order, and their names
must be the same in every block. Within a given block, each
(sub)sequence (and any associated \mono{\#=GR} and \mono{\#=GC} markup,
see below) is of equal length, called the \emph{block length}. Block
lengths may differ from block to block. The block length must be at
least one residue, and there is no maximum.

Other blank lines are ignored. You can add comments anywhere to the
file (even within a block) on lines starting with a \mono{\#}.

All other annotation is added using a tag/value comment style. The
tag/value format is inherently extensible, and readily made
backwards-compatible; unrecognized tags will simply be ignored. Extra
annotation includes consensus and individual RNA or protein secondary
structure, sequence weights, a reference coordinate system for the
columns, and database source information including name, accession
number, and coordinates (for subsequences extracted from a longer
source sequence) See below for details.

\subsection{syntax of Stockholm markup}

There are four types of Stockholm markup annotation, for per-file,
per-sequence, per-column, and per-residue annotation:

\begin{description}%{\monob{\#=GR <seqname> <tag> <..s..>}}
\item [\monob{\#=GF <tag> <s>}]
        Per-file annotation. \mono{<s>} is a free format text line
        of annotation type \mono{<tag>}. For example, \mono{\#=GF DATE
        April 1, 2000}. Can occur anywhere in the file, but usually
        all the \mono{\#=GF} markups occur in a header.

\item [\monob{\#=GS <seqname> <tag> <s>}]
        Per-sequence annotation. \mono{<s>} is a free format text line
        of annotation type \mono{tag} associated with the sequence
        named \mono{<seqname>}. For example, \mono{\#=GS seq1
        SPECIES\_SOURCE Caenorhabditis elegans}. Can occur anywhere
        in the file, but in single-block formats (e.g. the Pfam
        distribution) will typically follow on the line after the
        sequence itself, and in multi-block formats (e.g. HMMER
        output), will typically occur in the header preceding the
        alignment but following the \mono{\#=GF} annotation.

\item [\monob{\#=GC <tag> <..s..>}]
        Per-column annotation. \mono{<..s..>} is an aligned text line
        of annotation type \mono{<tag>}.
        \mono{\#=GC} lines are
        associated with a sequence alignment block; \mono{<..s..>}
        is aligned to the residues in the alignment block, and has
        the same length as the rest of the block.
        Typically \mono{\#=GC} lines are placed at the end of each block.

\item [\monob{\#=GR <seqname> <tag> <..s..>}]
        Per-residue annotation. \mono{<..s..>} is an aligned text line
        of annotation type \mono{<tag>}, associated with the sequence
        named \mono{<seqname>}. 
        \mono{\#=GR} lines are 
        associated with one sequence in a sequence alignment block; 
        \mono{<..s..>}
        is aligned to the residues in that sequence, and has
        the same length as the rest of the block.
        Typically
        \mono{\#=GR} lines are placed immediately following the
        aligned sequence they annotate.
\end{description}


\subsection{semantics of Stockholm markup}

Any Stockholm parser will accept syntactically correct files, but is
not obligated to do anything with the markup lines. It is up to the
application whether it will attempt to interpret the meaning (the
semantics) of the markup in a useful way. At the two extremes are the
Belvu alignment viewer and the HMMER profile hidden Markov model
software package.

Belvu simply reads Stockholm markup and displays it, without trying to
interpret it at all. The tag types (\mono{\#=GF}, etc.) are sufficient
to tell Belvu how to display the markup: whether it is attached to the
whole file, sequences, columns, or residues.

HMMER uses Stockholm markup to pick up a variety of information from
the Pfam multiple alignment database. The Pfam consortium therefore
agrees on additional syntax for certain tag types, so HMMER can parse
some markups for useful information. This additional syntax is imposed
by Pfam, HMMER, and other software of mine, not by Stockholm format
per se. You can think of Stockholm as akin to XML, and what my
software reads as akin to an XML DTD, if you're into that sort of
structured data format lingo.

The Stockholm markup tags that are parsed semantically by my software
are as follows:

\subsection{recognized \#=GF annotations}
\begin{sreitems}{\monob{TC  <f> <f>}}
\item [\monob{ID  <s>}] 
        Identifier. \monob{<s>} is a name for the alignment;
        e.g. ``rrm''. One word. Unique in file.

\item [\monob{AC  <s>}]
        Accession. \monob{<s>} is a unique accession number for the
        alignment; e.g. 
        ``PF00001''. Used by the Pfam database, for instance. 
        Often a alphabetical prefix indicating the database
        (e.g. ``PF'') followed by a unique numerical accession.
        One word. Unique in file. 
        
\item [\monob{DE  <s>}]
        Description. \monob{<s>} is a free format line giving
        a description of the alignment; e.g.
        ``RNA recognition motif proteins''. One line. Unique in file.

\item [\monob{AU  <s>}]
        Author. \monob{<s>} is a free format line listing the 
        authors responsible for an alignment; e.g. 
        ``Bateman A''. One line. Unique in file.

\item [\monob{GA  <f> <f>}]
        Gathering thresholds. Two real numbers giving HMMER bit score
        per-sequence and per-domain cutoffs used in gathering the
        members of Pfam full alignments. 
        
\item [\monob{NC  <f> <f>}]
        Noise cutoffs. Two real numbers giving HMMER bit score
        per-sequence and per-domain cutoffs, set according to the
        highest scores seen for unrelated sequences when gathering
        members of Pfam full alignments.

\item [\monob{TC  <f> <f>}]
        Trusted cutoffs. Two real numbers giving HMMER bit score
        per-sequence and per-domain cutoffs, set according to the
        lowest scores seen for true homologous sequences that
        were above the GA gathering thresholds, when gathering
        members of Pfam full alignments. 
\end{sreitems}

\subsection{recognized \#=GS annotations}

\begin{sreitems}{\monob{WT  <f>}}
\item [\monob{WT  <f>}]
        Weight. \monob{<f>} is a positive real number giving the
        relative weight for a sequence, usually used to compensate
        for biased representation by downweighting similar sequences.   
        Usually the weights average 1.0 (e.g. the weights sum to
        the number of sequences in the alignment) but this is not
        required. Either every sequence must have a weight annotated, 
        or none of them can.  

\item [\monob{AC  <s>}]
        Accession. \monob{<s>} is a database accession number for 
        this sequence. (Compare the \mono{\#=GF AC} markup, which gives
        an accession for the whole alignment.) One word. 
        
\item [\monob{DE  <s>}]
        Description. \monob{<s>} is one line giving a description for
        this sequence. (Compare the \mono{\#=GF DE} markup, which gives
        a description for the whole alignment.)
\end{sreitems}


\subsection{recognized \#=GC annotations}

\begin{sreitems}{\monob{SA\_cons}}

\item [\monob{RF}]
        Reference line. Any character is accepted as a markup for a
        column. The intent is to allow labeling the columns with some
        sort of mark.
        
\item [\monob{MM}]
        Model mask line. An 'm' indicates that the column lies within a 
        masked range, so that \mono{hmmbuild} should produce emissions matching
        the background for a match state corresponding to that alignment column.
        Otherwise, a '.' is used.
                
\item [\monob{SS\_cons}]
        Secondary structure consensus. For protein alignments,
        DSSP codes or gaps are accepted as markup: [HGIEBTSCX.-\_], where
        H is alpha helix, G is 3/10-helix, I is p-helix, E is extended
        strand, B is a residue in an isolated b-bridge, T is a turn, 
        S is a bend, C is a random coil or loop, and X is unknown
        (for instance, a residue that was not resolved in a crystal
        structure). 

\item [\monob{SA\_cons}]
        Surface accessibility consensus. 0-9, gap symbols, or X are
        accepted as markup. 0 means $<$10\% accessible residue surface
        area, 1 means $<$20\%, 9 means $<$100\%, etc. X means unknown
        structure.
\end{sreitems}

\subsection{recognized \#=GR annotations}
\begin{sreitems}{\monob{SA}}
\item [\monob{SS}]
        Secondary structure consensus. See \mono{\#=GC SS\_cons} above.
\item [\monob{SA}]
        Surface accessibility consensus. See \mono{\#=GC SA\_cons} above.
\item [\monob{PP}] Posterior probability for an aligned residue. This
  represents the probability that this residue is assigned to the HMM
  state corresponding to this alignment column, as opposed to some
  other state. (Note that a residue can be confidently
  \emph{unaligned}: a residue in an insert state or flanking N or C
  state may have high posterior probability.) The posterior
  probability is encoded as 11 possible characters \mono{0-9*+}: $0.0
  \leq p < 0.05$ is coded as 0, $0.05 \leq p < 0.15$ is coded as 1,
  (... and so on ...), $0.85 \leq p < 0.95$ is coded as 9, and $0.95
  \leq p \leq 1.0$ is coded as '*'. Gap characters appear in the PP
  line where no residue has been assigned.
\end{sreitems}


%%%%%%%%%%%%%%%%%%%%%%%%%%%%%%%%%%%%%%%%%%%%%%%%%%%%%%%%%%%%%%%%
\newpage
\section{A2M multiple alignment format}

% Adapted from Easel documentation's format_a2m.tex by:
%  - including format_a2m.tex
%  - add the section header below
%  - revise first pp to be about HMMER.

HMMER's Easel library routines are capable of writing alignments in UC
Santa Cruz ``A2M'' (alignment to model) format, the native input
format for the UCSC SAM profile HMM software package. 

To select A2M format, use the format code \mono{a2m}: for example, 
to reformat a Stockholm alignment to A2M:

\user{esl-reformat a2m myali.sto}

Easel currently does not read A2M format, and it currently only writes
in what UCSC calls ``dotless'' A2M format.

The most official documentation for A2M format appears to be at
\url{http://compbio.soe.ucsc.edu/a2m-desc.html}. You may refer to that
document if anything in the brief description below is unclear.

\subsection{An example A2M file}

This alignment:

\begin{sreoutput}
seq1  ACDEF...GHIKLMNPQTVWY
seq2  ACDEF...GHIKLMNPQTVWY
seq3  ---EFmnrGHIKLMNPQT---
\end{sreoutput}

\noindent 
is encoded in A2M format as:

\begin{sreoutput}
>seq1  Sequence 1 description
ACDEFGHIKLMNPQTVWY
>seq2  Sequence 2 description
ACDEFGHIKLMNPQTVWY
>seq3  Sequence 3 description
---EFmnrGHIKLMNPQT---
\end{sreoutput}

A2M format looks a lot like aligned FASTA format. A crucial difference
is that the aligned sequences in a ``dotless'' A2M file do not
necessarily all have the same number of characters. The format
distinguishes between ``consensus columns'' (where residues are in
upper case and gaps are a dash, `-') and ``insert columns'' (where
residues are in lower case and gaps are dots, `.', that aren't
explicitly shown in the format -- hence ``dotless'' A2M). The position
and number of gaps in insert columns (dots) is implicit in this
representation.  An advantage of this format is its compactness.

This representation only works if all insertions relative to consensus
are considered to be unaligned characters. That is how insertions are
handled by profile HMM implementations like SAM and HMMER, and profile
SCFG implementations like Infernal.

Thus every sequence must have the same number of consensus columns
(upper case letters plus `-' characters), and may have additional lower
case letters for insertions.

\subsection{Legal characters}

A2M (and SAM) do not support some special characters such as `*'
(not-a-residue) or `\mono{\~}' (missing data). Easel outputs these
characters as gaps: either `-' in a consensus column, or nothing in an
insert column.

The SAM software parses only a subset of legal ambiguity codes for
amino acids and nucleotides. For amino acids, it only reads \{BXZ\} in
addition to the 20 standard one-letter codes. For nucleotides, it only
reads \{NRY\} in addition to \{ACGTU\}. With one crucial exception, it
treats all other letters as X or N. 

The crucial exception is `O'. SAM reads an `O' as the position of a
``free insertion module'' (FIM), a concept specific to SAM-style
profile HMMs. This has no impact on nucleic acid sequences, where `O'
is not a legal character. But in amino acid sequences, `O' means
pyrrolysine, one of the unusual genetically-encoded amino acids.  This
means that A2M format alignments must not contain pyrrolysine
residues, lest they be read as FIMs. For this reason, Easel converts
`O' residues to `X' when it writes an amino acid alignment in A2M
format.

\subsection{Determining consensus columns}

Writing A2M format requires knowing which alignment columns are
supposed to be considered consensus and which are considered
inserts. If the alignment was produced by HMMER or Infernal, then the
alignment has so-called ``reference annotation'' (what appears as a
\mono{\#=GC RF} line in Stockholm format) marking the consensus
columns. 

Often, an alignment has no reference annotation; for example, if it
has been read from an alignment format that has no reference
annotation line (only Stockholm and SELEX formats support reference
annotation). In this case, Easel internally generates a ``reasonable''
guess at consensus columns, using essentially the same procedure that
HMMER's \mono{hmmbuild} program uses by default: sequence fragments
(sequences $<$50\% of the mean sequence length in the alignment
overall) are ignored, and for the remaining sequences, any column
containing $\geq$ 50\% residues is considered to be a consensus
column.


%%%%%%%%%%%%%%%%%%%%%%%%%%%%%%%%%%%%%%%%%%%%%%%%%%%%%%%%%%%%%%%%
\newpage
\section{hmmpgmd sequence database format}

The hmmpgmd sequence database format closely resembles the 
FASTA format, with slight modification to support use within HMMER's
\mono{hmmpgmd} daemon. 


The \mono{hmmpgmd} program enables search of one or more sequence 
databases (e.g. NR, SwissProt, UniProt) within a single instance,
having loaded a single sequence file into memory. Because the set of 
sequences found within the various databases may overlap, the hmmpgmd 
format allows each sequence to be stored once, and includes a small piece of
metadata that indicates, for each sequence, the list of source databases in
which the sequence is found. When a search is performed in \mono{hmmpgmd}, a
single target database is specified, and search is restricted to sequences
belonging to that database.

Furthermore, because a single sequence might be found multiple times
within a single sequence database, \mono{hmmpgmd} is designed to compute
E-values not just on the total number of non-redundant sequences
within a database, but on the total number of sequences in the original
(possibly redundant) database, provided those redundant counts are
given in the hmmpgmd-formatted file.

The \mono{hmmpgmd} file begins with a single line containing various counts
describing the contents of the file, of the form

\monob{\#res\_cnt seq\_cnt db\_cnt cnt\_1 fullcnt\_1 cnt\_2 fullcnt\_2 $\ldots$ date\_stamp}

\subsection{Fields in header line}

\begin{sreitems}{\monob{header}}

\item [\monob{res\_cnt}] Number of residues in the sequence file.

\item [\monob{seq\_cnt}] Number of sequences in the sequence file. 

\item [\monob{db\_cnt}] Number of databases in the sequence file. 

\item [\monob{cnt\_i}] Of the sequnces in the file, the number that belong to
database \mono{i}. Note that if the file contains only a single
database, this will match \mono{seq\_cnt}.
 
\item [\monob{fullcnt\_i}] For database \mono{i}, the number of sequences
that should be used in computing E-values. If redundant 
sequences were collapsed out of the original database, this may be 
larger than \mono{cnt\_i}.  

\end{sreitems}


\subsection{FASTA-like sequence format}

In the main body of the sequence file, database sequences are stored
sequentially, with each entry consisting of a one-line FASTA-like
header followed by one or more lines containing the amino acid sequence, 
like

\begin{sreoutput}
>1 100
ACDEFGHIKLMNPQTVWY
>2 010
ACDKLMNPQTVWYEFGHI
>3 111
EFMNRGHIKLMNPQT
\end{sreoutput}

Note that the per-entry header line is made up of two parts. The first part 
is a numeric, incrementing sequence identifier (the i'th entry has the
identifier \mono{i}). The second part is a bit string indicating database
membership. In this example, sequence 1 is found in database 1, sequence 2 is
found in database 2, and sequence 3 found in databases 1, 2, and 3. The number 
of bits in each bit string should match \mono{db\_cnt}.

Because \mono{hmmpgmd} accepts only numeric sequence identifiers, it is
necessary to keep track of the mapping between each numeric sequence identifier
and the corresponding meta data (e.g. name, accession, description) external to
the hmmpgmd-format file, and post-process \mono{hmmpgmd} seach results to 
apply those fields to the target sequence information.
Depending on the size of the map list, this might be easily acheived with a
simple perl array, or might require a more heavy-duty mapping backend such as
mongodb (\url{http://www.mongodb.org}).
  

\subsection{Creating a file in hmmpgmd format}

The HMMER-Easel tool \mono{esl-reformat} is able to convert a file in unaligned
fasta format into an hmmpgmd format file, such as

\user{esl-reformat --id\_map mydb.hmmpgmd.map hmmpgmd mydb.fasta > mydb.hmmpgmd}

The optional \mono{--id\_map} flag captures sequence name and description
information into a simple tabular file, to be used for mapping those values 
back to \mono{hmmpgmd} query hits.


%%%%%%%%%%%%%%%%%%%%%%%%%%%%%%%%%%%%%%%%%%%%%%%%%%%%%%%%%%%%%%%%
\newpage
\section{Score matrix files}

Profile HMMs can be built from single sequences, not just from
multiple sequence alignments. For example, the \mono{phmmer} and
\mono{jackhmmer} search programs take a single sequence query as an
input, and \mono{nhmmer} can as well. For single sequence queries, the
probability parameters for residue alignments are derived from a
substitution score matrix, such as BLOSUM62. Scores are converted to
probabilities as described by Altschul (1991).\cite{Altschul91}. The
scores can be arbitrary, but they must satisfy a couple of conditions
so they can be interpreted as implicit log-odds probabilities: there
must be at least one positive score, and the expected score (on
nonhomologous alignments) must be negative.

The default score matrix for protein alignments is BLOSUM62; for DNA,
a matrix we call DNA1. Using the \mono{--mx} option (for programs that
can use score matrices), you can choose instead one of several
alternative protein score matrices: PAM30, PAM70, PAM120, PAM240,
BLOSUM45, BLOSUM50, BLOSUM80, and BLOSUM90. For example, you could use
\mono{--mx BLOSUM50}.

The \mono{--mxfile} option allows you to provide a score matrix as a
file. You can download many standard score matrice files from NCBI at
\url{ftp://ftp.ncbi.nlm.nih.gov/blast/matrices/}. HMMER can read
\emph{almost} any of these files, with one exception: because it
requires the score matrix to be symmetrical (same number of residues
in rows and columns), the NCBI \mono{NUC.4.4} matrix for DNA works,
but the alternative short-form format \mono{NUC.4.2} does not
work. The scores in these two files are identical, so just use
\mono{NUC.4.4}, and files like it.

Here's a simple example file:

\begin{sreoutput}
# My score matrix
#
   A  T  G  C
A  1 -3 -3 -3
T -3  1 -3 -3
G -3 -3  1 -3
C -3 -3 -3  1
\end{sreoutput}

In more detail, the rules for the format are:

\begin{itemize}

\item Blank lines are ignored.

\item A \mono{\#} indicates a comment. Anything after it is
  ignored. Lines that start with \mono{\#} are ignored like blank
  lines.

\item The first data line is a header line, labeling each column with
  $n$ single residue characters (case-insensitive). A nucleic matrix
  has $4 \leq n \leq 16$: at least the four canonical residues
  \mono{ACGT} (or \mono{U}, for you RNA zealots), and it may also
  contain any or all ambiguity codes \mono{RYMKSWHBVDN*}. A protein
  matrix has $20 \leq n 27$; it must contain at least the 20 canonical
  residues \mono{ACDEFGHIKLMNPQRSTVWY}, and may contain any or all
  ambiguity codes \mono{BJZOU}. These residues can be in any order,
  but the rows must be in the same order as the columns.

\item The next $n$ data lines are the rows of a square $n \times n$
  score matrix:

\begin{itemize}
\item  Fields in the row are whitespace-delimited (tabs or
       spaces).

\item Optionally, each row can start with its single residue label.
  Therefore each row has either $n+1$ fields if there is a leading
  label, or $n$ fields if not. Rows and columns are in the same order.

\item  Each score is an integer. Plus signs are optional. 
\end{itemize}

\item The file may not contain any additional lines (other than
  comments or blank lines).
\end{itemize}

HMMER only uses the scores for canonical residues, and uses them to
calculate probabilities. If scores for ambiguous residue codes are
provided, HMMER ignores them; it has its own logic for dealing with
the probability of ambiguous residues, given the probability of
canonical residues.


  
```
