## supplemental_material for "RNA structure prediction using positive and negative evolutionary information": hmmalign-globins.out

```
# STOCKHOLM 1.0

MYG_ESCGI          .-VLSDAEWQLVLNIWAKVEADVAGHGQDILIRLFKGHPETLEKFDKFKHLKTEAEMKASE ...
#=GR MYG_ESCGI  PP ..69********************************************************* ...
MYG_HORSE          g--LSDGEWQQVLNVWGKVEADIAGHGQEVLIRLFTGHPETLEKFDKFKHLKTEAEMKASE ...
#=GR MYG_HORSE  PP 8..89******************************************************** ...
MYG_PROGU          g--LSDGEWQLVLNVWGKVEGDLSGHGQEVLIRLFKGHPETLEKFDKFKHLKAEDEMRASE ...
#=GR MYG_PROGU  PP 8..89******************************************************** ...
MYG_SAISC          g--LSDGEWQLVLNIWGKVEADIPSHGQEVLISLFKGHPETLEKFDKFKHLKSEDEMKASE ...
#=GR MYG_SAISC  PP 8..89******************************************************** ...
MYG_LYCPI          g--LSDGEWQIVLNIWGKVETDLAGHGQEVLIRLFKNHPETLDKFDKFKHLKTEDEMKGSE ...
#=GR MYG_LYCPI  PP 8..89******************************************************** ...
MYG_MOUSE          g--LSDGEWQLVLNVWGKVEADLAGHGQEVLIGLFKTHPETLDKFDKFKNLKSEEDMKGSE ...
...
```
