## supplemental_material for "RNA structure prediction using positive and negative evolutionary information": hmmbuild-globins.out2

```
HMMER3/f [3.2.1 | June 2018]
NAME  globins4
LENG  149
ALPH  amino
RF    no
MM    no
CONS  yes
CS    no
MAP   yes
DATE  Mon Jun 11 19:15:50 2018
NSEQ  4
EFFN  0.964844
CKSUM 2027839109
STATS LOCAL MSV       -9.9014  0.70957
STATS LOCAL VITERBI  -10.7224  0.70957
STATS LOCAL FORWARD   -4.1637  0.70957
HMM          A        C        D        E        F        G        H    ...      W        Y   
            m->m     m->i     m->d     i->m     i->i     d->m     d->d
  COMPO   2.36553  4.52577  2.96709  2.70473  3.20818  3.02239  3.41069 ...   4.55393  3.62921
          2.68640  4.42247  2.77497  2.73145  3.46376  2.40504  3.72516 ...   4.58499  3.61525
          0.57544  1.78073  1.31293  1.75577  0.18968  0.00000        *
      1   1.70038  4.17733  3.76164  3.36686  3.72281  3.29583  4.27570 ...   5.32720  4.10031      9 v - - -
          2.68618  4.42225  2.77519  2.73123  3.46354  2.40513  3.72494 ...   4.58477  3.61503
          0.03156  3.86736  4.58970  0.61958  0.77255  0.34406  1.23405
...
    149   2.92198  5.11574  3.28049  2.65489  4.47826  3.59727  2.51142 ...   5.42147  4.18835    165 k - - -
          2.68634  4.42241  2.77536  2.73098  3.46370  2.40469  3.72511 ...   4.58493  3.61418
          0.22163  1.61553        *  1.50361  0.25145  0.00000        *
//
```
