## supplemental_material for "RNA structure prediction using positive and negative evolutionary information": hmmbuild-made1.out

```
# hmmbuild :: profile HMM construction from multiple sequence alignments
# HMMER 3.2.1 (June 2018); http://hmmer.org/
# Copyright (C) 2018 Howard Hughes Medical Institute.
# Freely distributed under the BSD open source license.
# - - - - - - - - - - - - - - - - - - - - - - - - - - - - - - - - - - - -
# input alignment file:             MADE1.sto
# output HMM file:                  MADE1.hmm
# - - - - - - - - - - - - - - - - - - - - - - - - - - - - - - - - - - - -

# idx name                  nseq  alen  mlen     W eff_nseq re/pos description
#---- -------------------- ----- ----- ----- ----- -------- ------ -----------
1     MADE1                  100   304    80   474     3.58  0.708 MADE1 (MAriner Derived Element 1), a TcMar-Mariner ...

# CPU time: 0.01u 0.00s 00:00:00.01 Elapsed: 00:00:00.01
```
