## supplemental_material for "RNA structure prediction using positive and negative evolutionary information": hmmpress-minifam.out

```
Working...    done.
Pressed and indexed 3 HMMs (3 names and 2 accessions).
Models pressed into binary file:   minifam.h3m
SSI index for binary model file:   minifam.h3i
Profiles (MSV part) pressed into:  minifam.h3f
Profiles (remainder) pressed into: minifam.h3p
```
