## supplemental_material for "RNA structure prediction using positive and negative evolutionary information": hmmscan-minifam-sevenless.out

```
# hmmscan :: search sequence(s) against a profile database
# HMMER 3.2.1 (June 2018); http://hmmer.org/
# Copyright (C) 2018 Howard Hughes Medical Institute.
# Freely distributed under the BSD open source license.
# - - - - - - - - - - - - - - - - - - - - - - - - - - - - - - - - - - - -
# query sequence file:             7LESS_DROME
# target HMM database:             minifam
# - - - - - - - - - - - - - - - - - - - - - - - - - - - - - - - - - - - -

Query:       7LESS_DROME  [L=2554]
Accession:   P13368
Description: RecName: Full=Protein sevenless;          EC=2.7.10.1;
Scores for complete sequence (score includes all domains):
   --- full sequence ---   --- best 1 domain ---    -#dom-
    E-value  score  bias    E-value  score  bias    exp  N  Model    Description
    ------- ------ -----    ------- ------ -----   ---- --  -------- -----------
    1.9e-55  173.1   1.6    3.2e-16   47.3   0.9    9.5  9  fn3       Fibronectin type III domain
    1.2e-40  127.2   0.0      2e-40  126.5   0.0    1.2  1  Pkinase   Protein kinase domain
```
