## supplemental_material for "RNA structure prediction using positive and negative evolutionary information": hmmscan-noargs.out

```
# hmmscan :: search sequence(s) against a profile database
# HMMER 3.2.1 (June 2018); http://hmmer.org/
# Copyright (C) 2018 Howard Hughes Medical Institute.
# Freely distributed under the BSD open source license.
# - - - - - - - - - - - - - - - - - - - - - - - - - - - - - - - - - - - -
```
