## supplemental_material for "RNA structure prediction using positive and negative evolutionary information": hmmsearch-fn3-uniprot.out

```
>> sp|P13368|7LESS_DROME  Protein sevenless OS=Drosophila melanogaster OX=7227 GN=sev PE=1 SV=2
   #    score  bias  c-Evalue  i-Evalue hmmfrom  hmm to    alifrom  ali to    envfrom  env to     acc
 ---   ------ ----- --------- --------- ------- -------    ------- -------    ------- -------    ----
   1 !   40.8   0.0   9.1e-12   6.4e-09       1      83 [.     439     520 ..     439     521 .. 0.95
   2 !   14.8   0.0    0.0012      0.85      12      84 ..     836     913 ..     826     914 .. 0.74
   3 ?    5.0   0.0       1.4   9.6e+02       9      36 ..    1209    1236 ..    1203    1258 .. 0.83
   4 !   22.4   0.0   5.2e-06    0.0037      13      79 ..    1313    1380 ..    1305    1385 .. 0.81
   5 !   47.3   0.9   8.4e-14     6e-11       1      84 [.    1800    1890 ..    1800    1891 .. 0.91
   6 !   17.9   0.0   0.00012     0.088       5      73 ..    1904    1966 ..    1901    1976 .. 0.91
   7 ?   10.1   0.0     0.035        25       1      85 []    1994    2107 ..    1994    2107 .. 0.87
```
