## supplemental_material for "RNA structure prediction using positive and negative evolutionary information": hmmsearch-globins.out

```
# hmmsearch :: search profile(s) against a sequence database
# HMMER 3.2.1 (June 2018); http://hmmer.org/
# Copyright (C) 2018 Howard Hughes Medical Institute.
# Freely distributed under the BSD open source license.
# - - - - - - - - - - - - - - - - - - - - - - - - - - - - - - - - - - - -
# query HMM file:                  globins4.hmm
# target sequence database:        uniprot_sprot.fasta
# - - - - - - - - - - - - - - - - - - - - - - - - - - - - - - - - - - - -

Query:       globins4  [M=149]
Scores for complete sequences (score includes all domains):
```
