## supplemental_material for "RNA structure prediction using positive and negative evolutionary information": inclusions.def

```
\newcommand{\UNIrelease}{2018\_02}
\newcommand{\UNInseq}{556,825}

\newcommand{\HMMERversion}{3.2.1}
\newcommand{\HMMERdate}{June 2018}

\newcommand{\BGLnseq}{4}
\newcommand{\BGLalen}{171}
\newcommand{\BGLmlen}{149}
\newcommand{\BGLgaps}{22}
\newcommand{\BGLeffn}{0.96}
\newcommand{\BGLre}{0.589}

\newcommand{\HMMERfmtversion}{f}
\newcommand{\HMMERsavestamp}{[3.2.1 | June 2018]}

\newcommand{\SGUevalue}{6.7e-65}
\newcommand{\SGUbitscore}{222.7}
\newcommand{\SGUbias}{3.2}
\newcommand{\SGUorigscore}{225.9}
\newcommand{\SGUdombitscore}{222.6}
\newcommand{\SGUseqname}{MYG\_PHYCD}
\newcommand{\SGUmsvpass}{3.8}
\newcommand{\SGUbiaspass}{17546}
\newcommand{\SGUvitpass}{2368}
\newcommand{\SGUfwdpass}{1127}
\newcommand{\SGUelapsed}{1.1}

\newcommand{\SFSevalue}{6.2e-56}
\newcommand{\SFSbitscore}{173.1}
\newcommand{\SFSdomevalue}{1.1e-16}
\newcommand{\SFSdombitscore}{47.3}
\newcommand{\SFSexpdom}{9.5}
\newcommand{\SFSndom}{9}

\newcommand{\SFSmaxdom}{7}
\newcommand{\SFSmaxdomu}{5}
\newcommand{\SFSmaxsc}{47.3}
\newcommand{\SFSievalue}{1.1e-16}
\newcommand{\SFSuievalue}{6.0e-11}
\newcommand{\SFSdomZ}{784}
\newcommand{\SFSucevalue}{8.4e-14}
\newcommand{\SFSaidx}{1}
\newcommand{\SFSascore}{-1.5}
\newcommand{\SFSaevalue}{0.18}
\newcommand{\SFSauevalue}{141}
\newcommand{\SFSacoords}{395-410}
\newcommand{\SFSbidx}{6}
\newcommand{\SFSbscore}{0.6}
\newcommand{\SFSbevalue}{0.04}
\newcommand{\SFSbuevalue}{31.4}
\newcommand{\SFSbcoords}{1720-1769}
\newcommand{\SFSainsig}{5.0}
\newcommand{\SFSbinsig}{10.1}

\newcommand{\JHUninc}{954}
\newcommand{\JHUnsig}{954}

\newcommand{\NMHafrom}{302390}
\newcommand{\NMHato}{302466}
\newcommand{\NMHbfrom}{302466}
\newcommand{\NMHbto}{302389}
\newcommand{\NMHnres}{660000}
\newcommand{\NMHntop}{330000}
\newcommand{\NMHnssv}{76413}
\newcommand{\NMHfracssv}{11.6}
\newcommand{\NMHnbias}{56984}
\newcommand{\NMHfracbias}{8.6}
\newcommand{\NMHnvit}{5675}
\newcommand{\NMHfracvit}{0.9}
\newcommand{\NMHnfwd}{3194}
```
