## supplemental_material for "RNA structure prediction using positive and negative evolutionary information": jackhmmer-hbb-uniprot.out2

```
+   0.00049   25.0   0.2    0.00057   24.8   0.2    1.0  1  sp|Q0KIY5|MYG_KOGBR    Myoglobin OS=Kogia breviceps OX=27615 
+   0.00062   24.6   0.0    0.00073   24.4   0.0    1.0  1  sp|P14399|MYG_MUSAN    Myoglobin OS=Mustelus antarcticus OX=7
  ------ inclusion threshold ------
     0.0011   23.9   0.3      0.011   20.5   0.3    2.0  1  sp|P81044|HBAZ_MACEU   Hemoglobin subunit zeta (Fragments) OS
     0.0014   23.5   0.0     0.0018   23.2   0.0    1.1  1  sp|O80405|LGB3_PEA     Leghemoglobin Lb120-1 OS=Pisum sativum
```
