## supplemental_material for "RNA structure prediction using positive and negative evolutionary information": jackhmmer-hbb-uniprot.out4

```
Scores for complete sequences (score includes all domains):
   --- full sequence ---   --- best 1 domain ---    -#dom-
    E-value  score  bias    E-value  score  bias    exp  N  Sequence              Description
    ------- ------ -----    ------- ------ -----   ---- --  --------              -----------
    4.8e-68  232.8   0.2    5.4e-68  232.6   0.2    1.0  1  sp|P02055|HBB_MELME    Hemoglobin subunit beta OS=Meles meles
    7.2e-68  232.2   0.4      8e-68  232.0   0.4    1.0  1  sp|P81042|HBE_MACEU    Hemoglobin subunit epsilon OS=Macropus
    9.2e-68  231.9   0.3      1e-67  231.7   0.3    1.0  1  sp|P15449|HBB_MELCA    Hemoglobin subunit beta OS=Mellivora c
    1.3e-67  231.4   0.2    1.4e-67  231.2   0.2    1.0  1  sp|P68046|HBB_ODORO    Hemoglobin subunit beta OS=Odobenus ro
...
```
