## supplemental_material for "RNA structure prediction using positive and negative evolutionary information": nhmmer-made1.out4

```
  Alignment:
  score: 38.3 bits
                        xxxxxxxxxxxxxxxxxxxxxxxxxxxxxxxxxxxxxxxxxxxxxx....xxxxxxxxxxxxxxxxxxxxxxxxxxxxxxx RF
           MADE1      4 ggttggtgcaaaagtaattgcggtttttgccattacttttaatggc....aaaaaccgcaattacttttgcaccaacctaa 80    
                        ggt ggtgcaaaa  aattg ggtttttgccatt cttttaat gc    aaaa      a t ctttt caccaa ctaa
  humanchr1_frag 302390 GGTCGGTGCAAAATCAATTGTGGTTTTTGCCATTGCTTTTAATTGCttttAAAAG----TAATGCTTTTACACCAATCTAA 302466
                        89*******************************************9777666663....355789*************986 PP
```
