## supplemental_material for "RNA structure prediction using positive and negative evolutionary information": sevenless_domains.out

```
FT   DOMAIN      440    533       Fibronectin type-III 1. {ECO:0000255|PROSITE-ProRule:PRU00316}.
FT   DOMAIN      824    924       Fibronectin type-III 2. {ECO:0000255|PROSITE-ProRule:PRU00316}.
FT   DOMAIN     1202   1290       Fibronectin type-III 3. {ECO:0000255|PROSITE-ProRule:PRU00316}.
FT   DOMAIN     1294   1397       Fibronectin type-III 4. {ECO:0000255|PROSITE-ProRule:PRU00316}.
FT   DOMAIN     1801   1901       Fibronectin type-III 5. {ECO:0000255|PROSITE-ProRule:PRU00316}.
FT   DOMAIN     1902   1988       Fibronectin type-III 6. {ECO:0000255|PROSITE-ProRule:PRU00316}.
FT   DOMAIN     1995   2117       Fibronectin type-III 7. {ECO:0000255|PROSITE-ProRule:PRU00316}.
```
