## supplemental_material for "RNA structure prediction using positive and negative evolutionary information": Makefile

```
top_srcdir     = ../..
srcdir         = .

SHELL          = /bin/sh

# Installation targets
#
prefix      = /Users/erivas/src/Mysrc/R-scape/versions/rscape/rscape_v1.5
exec_prefix = ${prefix}
datarootdir = ${prefix}/share
bindir      = ${exec_prefix}/bin
libdir      = ${exec_prefix}/lib
includedir  = ${prefix}/include
mandir      = ${datarootdir}/man
docdir      = ${datarootdir}/doc/${PACKAGE_TARNAME}
pdfdir      = ${docdir}
mandir      = ${datarootdir}/man
man1dir     = ${mandir}/man1
man1ext     = .1

HMMER_VERSION   =  3.2.1
HMMER_DATE      = "June 2018"
HMMER_COPYRIGHT = "Copyright (C) 2018 Howard Hughes Medical Institute."

INSTALL       = /usr/bin/install -c
RMAN          = rman
RMANPROCESS   = ${top_srcdir}/easel/devkit/rmanprocess.py

# ./configure puts HMMER .man pages in ${top_builddir}/documentation/man
MANPAGES = \
	alimask.man     \
	hmmalign.man    \
	hmmbuild.man    \
	hmmconvert.man  \
	hmmemit.man     \
	hmmfetch.man    \
	hmmlogo.man     \
	hmmpgmd.man     \
	hmmpress.man    \
	hmmscan.man     \
	hmmsearch.man   \
	hmmsim.man      \
	hmmstat.man     \
	jackhmmer.man   \
	makehmmerdb.man \
	nhmmer.man      \
	nhmmscan.man    \
	phmmer.man      

# ./configure puts Easel .man pages in ${top_builddir}/easel/miniapps
EASEL_MANPAGES = \
	esl-afetch.man     \
	esl-alimanip.man   \
	esl-alimap.man     \
	esl-alimask.man    \
	esl-alimerge.man   \
	esl-alipid.man     \
	esl-alirev.man     \
	esl-alistat.man    \
	esl-compalign.man  \
	esl-compstruct.man \
	esl-construct.man  \
	esl-histplot.man   \
	esl-mask.man       \
	esl-reformat.man   \
	esl-selectn.man    \
	esl-seqrange.man   \
	esl-seqstat.man    \
	esl-sfetch.man     \
	esl-shuffle.man    \
	esl-ssdraw.man     \
	esl-translate.man  \
	esl-weight.man

TEXFILES =\
	ack.tex          \
	copyright.tex    \
	formats.tex      \
	glossary.tex     \
	install.tex      \
	introduction.tex \
	macros.tex       \
	main.tex         \
	pipeline.tex     \
	tabular.tex      \
	titlepage.tex    \
	tutorial.tex

.PHONY: pdf manpages clean distclean TAGS

pdf:    Userguide.pdf

# We add ${srcdir} to TEXINPUTS, etc so we can build userguide in a build tree, with input files in source tree.
Userguide.pdf: manpages ${TEXFILES}
	@for prog in pdflatex bibtex; do \
	  command -v $$prog >/dev/null 2>&1 || { echo >&2 "$$prog is required to build Userguide, but it's not installed. Aborting."; exit 1; } \
	done
	@echo "     LATEX Userguide.pdf  (see latex.log for output)"
	@TEXINPUTS=${TEXINPUTS}:${srcdir} pdflatex main                                >  latex.log 2>&1 
	@BIBINPUTS=${BIBINPUTS}:${srcdir} BSTINPUTS=${BSTINPUTS}:${srcdir} bibtex main >> latex.log 2>&1 
	@TEXINPUTS=${TEXINPUTS}:${srcdir} pdflatex main                                >> latex.log 2>&1 
	@TEXINPUTS=${TEXINPUTS}:${srcdir} pdflatex main                                >> latex.log 2>&1 
	@mv main.pdf Userguide.pdf

# manpages: convert man pages to LaTeX chapter in User Guide.
#    uses PolyglotMan 3.2 "rman", and rmanprocess.py script in easel's devkit
manpages:
	@command -v ${RMAN} >/dev/null 2>&1 || { echo >&2 "${RMAN} is required to build Userguide, but it's not installed. Aborting."; exit 1; }
	@echo '%% Manual pages chapter automatically generated. Do not edit.'           > manpages.tex
	@echo '%% Easel miniapps manpage chapter automatically generated. Do not edit.' > easel_manpages.tex
	@for file in ${MANPAGES}; do\
	   ${RMAN} -f latex2e ../man/$$file 2>/dev/null | ${RMANPROCESS} >> manpages.tex ;\
	done
	@for file in ${EASEL_MANPAGES}; do\
	   ${RMAN} -f latex2e ../../easel/miniapps/$$file 2>/dev/null | ${RMANPROCESS} >> easel_manpages.tex ;\
	done

clean:
	-rm -f latex.log
	-rm -f main.aux main.bbl main.blg main.log main.toc main.brf main.out x.log *~
ifndef V
	@echo '     ' CLEAN userguide
endif


distclean: clean
	if test "x${srcdir}" != "x."; then \
	   for texfile in ${TEXFILES}; do \
	      rm -f $$texfile ;\
	   done ;\
	fi
	-rm -f titlepage.tex copyright.tex manpages.tex easel_manpages.tex
	-rm -f Userguide.pdf
	-rm -f Makefile
```
