## supplemental_material for "RNA structure prediction using positive and negative evolutionary information": configure.ac

```
# process this file with autoconf to produce the Easel configuration script.
# 
# reminders to save re-reading autoconf manual for the n'th time:
#   output variables:
#      - defined here as normal shell variables, e.g. FOO="my string"
#      - are made into output variables by calling AC_SUBST(FOO)
#      - @FOO@ in an output file is then substituted
#      - output files assigned w/ AC_CONFIG_FILES; e.g. Makefile.in
#
#   C preprocessor symbols:
#      - defined here by calling AC_DEFINE(FOO) or AC_DEFINE(FOO, [42])
#      - #undef FOO lines in a config file become #define FOO or #define FOO 42
#      - config files assigned w/ AC_CONFIG_HEADERS; e.g. easel.h.in
#
#   shell variables:
#      - defined as usual, e.g. esl_var=no
#      - use within scope of the configure script
#
# Contents:
#   1. autoconf requirements
#   2. AC_INIT
#   3. info on the package
#   4. process ./configure commandline options
#   5. checks for programs, including ${CC}, ${CFLAGS}
#   6. checks for libraries
#   7. checks for header files
#   8. checks for types
#   9. checks for structures
#  10. checks for compiler characteristics
#  11. checks for library functions
#  12. checks for system services
#  13. AC_CONFIG_FILES
#  14. AC_OUTPUT
#
# Order obeys autoconf manual, "standard configure.ac layout".
#
# To update config.guess and config.sub from GNU:
#    wget -O config.guess 'http://git.savannah.gnu.org/gitweb/?p=config.git;a=blob_plain;f=config.guess;hb=HEAD'
#    wget -O config.sub   'http://git.savannah.gnu.org/gitweb/?p=config.git;a=blob_plain;f=config.sub;hb=HEAD'
#
# Use full 3-arg form of AC_DEFINE() macros. autoheader chokes if you
# don't.  We don't use autoheader (we only use autoconf, out of the
# GNU build tools, to limit complexity) but some packagers do, such
# as Debian.


################################################################
# 1. autoconf requirements
################################################################
# autoconf 2.61 has a bug in AC_FUNC_FSEEKO; make sure we don't use it.
# 2.63 was released in 2008.
AC_PREREQ(2.63)

m4_include([m4/ax_check_gnu_make.m4])

m4_include([m4/ax_compiler_vendor.m4])
m4_include([m4/ax_check_compile_flag.m4])
m4_include([m4/ax_gcc_func_attribute.m4])

m4_include([m4/esl_sse.m4])
m4_include([m4/esl_sse4.m4])
m4_include([m4/esl_avx.m4])
m4_include([m4/esl_avx512.m4])
m4_include([m4/esl_neon.m4])
m4_include([m4/esl_vmx.m4])

m4_include([m4/ax_mpi.m4])
m4_include([m4/ax_pthread.m4])


################################################################
# 2. AC_INIT
################################################################
AC_INIT(Easel, 0.45h, sean@eddylab.org, easel)
AC_MSG_NOTICE([Configuring the Easel library for your system.])

# remember if the user is overriding CFLAGS
esl_cflags_env_set=no
if test x"$CFLAGS" != x; then 
  esl_cflags_env_set=yes
fi


################################################################
# 3. Info on the package
################################################################
#
# AC_INIT args set these output variables and preprocessor symbols:
#     PACKAGE_NAME      <package>     e.g. "Easel"                      
#     PACKAGE_VERSION   <version>     e.g. "0.44"
#     PACKAGE_BUGREPORT <bug-report>  e.g. "sean@eddylab.org"
#     PACKAGE_TARNAME   <tarname>     e.g. "easel"
# From them, AC_INIT automatically derives one more:
#     PACKAGE_STRING    <package> <version>, e.g. "Easel 0.44"
# Then we define some of our own:
#     EASEL_DATE        release date: e.g. "August 2017"
#     EASEL_COPYRIGHT   one-line copyright string
#     EASEL_LICENSE     one-line license string
#     EASEL_URL         URL home for Easel.
# because Easel is designed to be a library and must coexist with
# packages that include it as a subdirectory (HMMER, Infernal...),
# we don't want to use AC_INIT's PACKAGE_ variables as preprocessor
# symbols to put version info into executables; we'll get name clashes,
# plus we might want to have both Easel version info and main package
# version info. So, we use the PACKAGE_ stuff to make a
# new preprocessor symbol of our own:
#     EASEL_VERSION    e.g. "1.9a"
#

EASEL_DATE="July 2018"
EASEL_COPYRIGHT="Copyright (C) 2018 Howard Hughes Medical Institute"
EASEL_LICENSE="Freely distributed under the BSD open source license."
EASEL_VERSION=$PACKAGE_VERSION
EASEL_URL="http://bioeasel.org/"

AC_SUBST(EASEL_DATE)
AC_SUBST(EASEL_COPYRIGHT)
AC_SUBST(EASEL_LICENSE)
AC_SUBST(EASEL_VERSION)
AC_SUBST(EASEL_URL)

AC_DEFINE_UNQUOTED([EASEL_DATE],      ["$EASEL_DATE"],      [Easel release date])
AC_DEFINE_UNQUOTED([EASEL_COPYRIGHT], ["$EASEL_COPYRIGHT"], [Easel brief copyright statement])
AC_DEFINE_UNQUOTED([EASEL_LICENSE],   ["$EASEL_LICENSE"],   [Easel brief license statement])
AC_DEFINE_UNQUOTED([EASEL_VERSION],   ["$EASEL_VERSION"],   [Easel version number])
AC_DEFINE_UNQUOTED([EASEL_URL],       ["$EASEL_URL"],       [Easel web URL])


# Figure out what host we're compiling on.
# Three GNU scripts must be included in the distro: 
#       install.sh, config.guess, config.sub
# This sets four shell variables:
#       host            example: i686-pc-linux-gnu      
#       host_cpu        example: i686
#       host_vendor     example: pc
#       host_os         example: linux-gnu
AC_CANONICAL_HOST


################################################################
# 4. Process ./configure command line options
################################################################


# --enable-debugging      - enable basic debugging code (level 1)
# --enable-debugging=x    - also set verbosity level to <x> (1-3)
#
# At all levels, replaces CFLAGS w/ "-g -Wall" (so it assumes gcc).
# Sets the eslDEBUGLEVEL preprocessor symbol to <x>
#
AC_ARG_ENABLE(debugging,
[AS_HELP_STRING([--enable-debugging],[include debugging code])
AS_HELP_STRING([--enable-debugging=x],[also set diagnostics verbosity level to <x> (1-3)])],
enable_debugging=$enableval, enable_debugging=no)

case $enable_debugging in
   yes)  AC_DEFINE([eslDEBUGLEVEL], 1,  [debugging on, low verbosity]);;
     1)  AC_DEFINE([eslDEBUGLEVEL], 1,  [debugging on, low verbosity]);;
     2)  AC_DEFINE([eslDEBUGLEVEL], 2,  [debugging on, moderate verbosity]);;
     3)  AC_DEFINE([eslDEBUGLEVEL], 3,  [debugging on, high verbosity]);;
    no)  AC_DEFINE([eslDEBUGLEVEL], 0,  [debugging off]);;
     *)  AC_MSG_ERROR([Unknown argument to --enable-debugging: $enable_debugging]);;
esac

AC_ARG_ENABLE(gcov,    [AS_HELP_STRING([--enable-gcov],    [compile for code coverage testing])],       enable_gcov=$enableval,    enable_gcov=no)
AC_ARG_ENABLE(gprof,   [AS_HELP_STRING([--enable-gprof],   [compile for gcc code profiling])],          enable_gprof=$enableval,   enable_gprof=no)

AC_ARG_ENABLE(sse,     [AS_HELP_STRING([--enable-sse],     [enable our SSE vector code])],              enable_sse=$enableval,     enable_sse=check)
AC_ARG_ENABLE(sse4,    [AS_HELP_STRING([--enable-sse4],    [enable our SSE4 vector code])],             enable_sse4=$enableval,    enable_sse4=check)
AC_ARG_ENABLE(avx,     [AS_HELP_STRING([--enable-avx],     [enable our AVX vector code])],              enable_avx=$enableval,     enable_avx=check)
AC_ARG_ENABLE(avx512,  [AS_HELP_STRING([--enable-avx512],  [enable our AVX-512 vector code])],          enable_avx512=$enableval,  enable_avx512=check)
AC_ARG_ENABLE(neon,    [AS_HELP_STRING([--enable-neon],    [enable our NEON vector code])] ,            enable_neon=$enableval,    enable_neon=check)
AC_ARG_ENABLE(vmx,     [AS_HELP_STRING([--enable-vmx],     [enable our Altivec/VMX vector code])],      enable_vmx=$enableval,     enable_vmx=check)

AC_ARG_ENABLE(threads, [AS_HELP_STRING([--enable-threads], [enable POSIX threads parallelization])],    enable_threads=$enableval, enable_threads=check)
AC_ARG_ENABLE(mpi,     [AS_HELP_STRING([--enable-mpi],     [enable MPI parallelization])],              enable_mpi=$enableval,     enable_mpi=no)

AC_ARG_WITH(gsl,       [AS_HELP_STRING([--with-gsl],       [use the GSL, GNU Scientific Library])],     with_gsl=$withval,         with_gsl=no)


################################################################
# 5. Checks for programs, including ${CC} and its ${CFLAGS}
################################################################

AC_PROG_CC
AC_PROG_CPP
AC_PROG_INSTALL
AC_PROG_RANLIB
AC_PATH_PROG([AR], [ar], [:], [$PATH:/usr/ccs/bin:/usr/xpg4/bin])


# AC_PROG_CC_STDC wants to append -c99 to icc; icc doesn't like this.
# To autodetect icc, we use the AX_COMPILER_VENDOR macro.
AX_COMPILER_VENDOR
if test "$ax_cv_c_compiler_vendor" != "intel"; then
  AC_PROG_CC_STDC
fi


# Select our default optimization flags in CFLAGS.
#  --enable-gcov, --enable-gprof, and --enable-debugging are mutually exclusive.
#
if test "$enable_gcov" = "yes"; then
   if test "$sre_cflags_env_set" = "yes"; then 
     AC_MSG_ERROR([--enable-gcov overrides CFLAGS, so don't set CFLAGS])
   fi
   CFLAGS="-g -Wall -fprofile-arcs -ftest-coverage"
elif test "$enable_gprof" = "yes"; then
   if test "$sre_cflags_env_set" = "yes"; then 
     AC_MSG_ERROR([--enable-gprof overrides CFLAGS, so don't set CFLAGS])
   fi
   CFLAGS="-O -g -pg"
elif test "$enable_debugging" != "no"; then
   if test "$GCC" = "yes"; then
      CFLAGS="-g -Wall"
   fi
elif test "$esl_cflags_env_set" != "yes"; then
   CFLAGS="-O3"
fi


# MPI :  set @CC@ to mpicc;
#        set @MPILIBS@ if needed (usually not; mpicc deals w/ it);
#        defines HAVE_MPI. 
if test "$enable_mpi" = "yes"; then
   AX_MPI(,AC_MSG_ERROR([MPI library not found for --enable-mpi]))
   CC=$MPICC
fi


# Support for POSIX multithreading (we should generally have this)
#
if test "$enable_threads" != "no"; then
  AX_PTHREAD([
      AC_DEFINE(HAVE_PTHREAD, 1, [Set to enable POSIX multithreading])
      AC_SUBST(PTHREAD_LIBS)
      AC_SUBST(PTHREAD_CFLAGS)
    ],[
      if test "$enable_threads" = "yes"; then
        AC_MSG_FAILURE([Unable to compile with POSIX multithreading.])
      fi
      enable_threads=no
    ])
fi


# Support for vector implementations (xref SRE:H3/28)
#
# We only worry about compile time here: i.e. do the compiler and
# linker support an instruction set. A program should also check at
# runtime that its processor supports the instruction set, using code
# in esl_cpu.
#
# Our "SSE" implementations require <=SSE2;
#     "SSE4" requires <= SSE4.1;
#     "AVX"  requires <= AVX2;
#     "AVX512" requires the F, ER, and BW subsets.
#
# If we were explicitly told to enable one ($enable_foo="yes") and we
# can't, fail with an error. 
#
# If we're autodetecting ($enable_foo="check"), set $enable_foo to the
# result ("yes" or "no").
#
# If vector support "foo" is enabled:
#    - define preprocessor symbol eslENABLE_FOO (esl_config.h.in)
#    - set output variable FOO_CFLAGS, if needed (Makefile.in)
#    - set shell variable $enable_foo to "yes"
# and if vector support is available (regardless of whether we
# decide to enable it), the autoconf macros:
#    - set shell variable $esl_have_foo to "yes"
#    - set shell var $esl_foo_cflags to any necessary compiler flags
#
if test "$enable_sse" = "yes" || test "$enable_sse" = "check"; then
  ESL_SSE([
    AC_DEFINE(eslENABLE_SSE, 1, [Set to enable SSE vector implementations])
    SSE_CFLAGS=$esl_sse_cflags
    AC_SUBST(SSE_CFLAGS)
    enable_sse=yes
    ],[
    if test "$enable_sse" = "yes"; then
      AC_MSG_FAILURE([Unable to compile SSE. Try another compiler, or --disable-sse])
    fi
    enable_sse=no
    ])
fi

if test "$enable_sse4" = "yes" || test "$enable_sse4" = "check"; then
  ESL_SSE4([
    AC_DEFINE(eslENABLE_SSE4, 1, [Set to enable SSE4 vector implementations])
    SSE4_CFLAGS=$esl_sse4_cflags
    AC_SUBST(SSE4_CFLAGS)
    enable_sse4=yes
    ],[
    if test "$enable_sse4" = "yes"; then
      AC_MSG_FAILURE([Unable to compile SSE4. Try another compiler, or --disable-sse4])
    fi
    enable_sse4=no
    ])
fi

if test "$enable_avx" = "yes" || test "$enable_avx" = "check"; then
  ESL_AVX([
    AC_DEFINE(eslENABLE_AVX, 1, [Set to enable AVX vector implementations])
    AVX_CFLAGS=$esl_avx_cflags
    AC_SUBST(AVX_CFLAGS)
    enable_avx=yes
    ],[
    if test "$enable_avx" = "yes"; then
      AC_MSG_FAILURE([Unable to compile AVX. Try another compiler, or --disable-avx])
    fi
    enable_avx=no
    ])
fi

if test "$enable_avx512" = "yes" || test "$enable_avx512" = "check"; then
  ESL_AVX512([
    AC_DEFINE(eslENABLE_AVX512, 1, [Set to enable AVX-512 vector implementations])
    AVX512_CFLAGS=$esl_avx512_cflags
    AC_SUBST(AVX512_CFLAGS)
    enable_avx512=yes
    ],[
    if test "$enable_avx512" = "yes"; then
      AC_MSG_FAILURE([Unable to compile AVX-512. Try another compiler, or --disable-avx512])
    fi
    enable_avx512=no
    ])
fi

if test "$enable_neon" = "yes" || test "$enable_neon" = "check"; then
  ESL_NEON([
    AC_DEFINE(eslENABLE_NEON, 1, [Set to enable ARM NEON vector implementations])
    AS_VAR_IF([esl_have_neon_aarch64],[yes],[AC_DEFINE(eslHAVE_NEON_AARCH64, 1, [Set to enable the ARM AARCH64 version of NEON])])
    NEON_CFLAGS=$esl_neon_cflags
    AC_SUBST(NEON_CFLAGS)
    enable_neon=yes
    ],[
    if test "$enable_neon" = "yes"; then
      AC_MSG_FAILURE([Unable to compile ARM NEON. Try another compiler, or --disable-neon])
    fi
    enable_neon=no
    ])
fi

if test "$enable_vmx" = "yes" || test "$enable_vmx" = "check"; then
  ESL_VMX([
    AC_DEFINE(eslENABLE_VMX, 1, [Set to enable Altivec/VMX vector implementations])
    VMX_CFLAGS=$esl_vmx_cflags
    AC_SUBST(VMX_CFLAGS)
    enable_vmx=yes
    ],[
    if test "$enable_vmx" = "yes"; then
      AC_MSG_FAILURE([Unable to compile Altivec/VMX. Try another compiler, or --disable-vmx])
    fi
    enable_vmx=no
    ])
fi


# For x86 platforms, check if we can set floating point math to not
# use denormalized floats. On some platforms, denormalized math incurs
# a large performance penalty. The recursions in the Forward/Backward
# algorithms underflow to zero by design.
#
esl_save_cflags="$CFLAGS"
CFLAGS="$CFLAGS $SSE_CFLAGS $SSE4_CFLAGS"

AC_MSG_CHECKING([whether flush-to-zero (FTZ) is supported])
AC_COMPILE_IFELSE(
  [AC_LANG_PROGRAM(
    [#include <xmmintrin.h>],
    [_MM_SET_FLUSH_ZERO_MODE (_MM_FLUSH_ZERO_ON);])], 
  [ AC_MSG_RESULT([yes])
    AC_DEFINE([HAVE_FLUSH_ZERO_MODE], 1, [Set to support FTZ, flush-to-zero mode])],
  [ AC_MSG_RESULT([no]) ])

AC_MSG_CHECKING([whether denormals-are-zero (DAZ) is supported])
AC_COMPILE_IFELSE(
  [AC_LANG_PROGRAM(
    [#include <pmmintrin.h>],
    [_MM_SET_DENORMALS_ZERO_MODE (_MM_DENORMALS_ZERO_ON);])], 
  [ AC_MSG_RESULT([yes])
    AC_DEFINE([HAVE_DENORMALS_ZERO_MODE], 1, [Set to support DAZ, denormals-are-zero mode])],
  [ AC_MSG_RESULT([no]) ])

CFLAGS="$esl_save_cflags"


# Define HAVE_GZIP if gzip is in $PATH (or if HAVE_GZIP is already set)
AC_PATH_PROG(HAVE_GZIP, "gzip", "no")
if test "${HAVE_GZIP}" = "no"; then
  AC_MSG_WARN([gzip not found])
else
  AC_DEFINE([HAVE_GZIP],1,[Support external gzip decompression])
fi


# We need python, specifically python3, for 'make check' and
# some dev tools. Makefiles check for themselves, but we 
# also check in ./configure, so we don't recommend
# 'make check' to the user if they can't use it.
# 
AC_PATH_PROG([PYTHON3], [python3])


################################################################
# 6. Checks for libraries
#################################################################
LIBGSL=
AS_IF([test "x$with_gsl" != xno],
      [AC_CHECK_LIB([gsl], [gsl_expm1], 
           [AC_SUBST([LIBGSL], ["-lgsl -lgslcblas"])
            AC_DEFINE([HAVE_LIBGSL], [1], [Define if you have libgsl])
           ],
           [if test "x$with_gsl" != xcheck; then
             AC_MSG_FAILURE(
               [--with-gsl was given, but GSL library was not found])
            fi
           ],
           [-lgslcblas]
        )])


# Easel stopwatch high-res timer may try to use clock_gettime,
# which may be in librt
AC_SEARCH_LIBS(clock_gettime, [rt posix4])


################################################################
# 7. Checks for headers
################################################################

AC_CHECK_HEADERS([\
  endian.h    \
  inttypes.h  \
  stdint.h    \
  strings.h   \
  unistd.h    \
  sys/types.h \
  netinet/in.h
])

# Check for sysctl.h separately.  On OpenBSD, it requires
# <sys/param.h> and autoconf needs special logic to deal w. this as
# follows.
AC_CHECK_HEADERS([sys/param.h])
AC_CHECK_HEADERS([sys/sysctl.h], [], [], 
[[#ifdef HAVE_SYS_PARAM_H
#include <sys/param.h>
#endif
]])


################################################################
# 8. Checks for types
################################################################
#    - Define WORDS_BIGENDIAN on bigendian platforms.
#    - Make sure we have C99 exact-size integer types; 
#      ssi uses 16, 32, and 64-bit ints, and we
#      use 8-bit unsigned chars for digitized sequence.
#    - Make sure we have off_t.
#
AC_C_BIGENDIAN
AC_TYPE_INT8_T
AC_TYPE_INT16_T
AC_TYPE_INT32_T
AC_TYPE_INT64_T
AC_TYPE_UINT8_T
AC_TYPE_UINT16_T
AC_TYPE_UINT32_T
AC_TYPE_UINT64_T
AC_TYPE_OFF_T

################################################################
# 9. Checks for structures - currently none
#################################################################


################################################################
# 10. Checks for compiler characteristics
#################################################################

# __attribute__() tags on function declarations
# HAVE_FUNC_ATTRIBUTE_NORETURN 
#
#   The clang static analyzer can't figure out that some of our
#   varargs-dependent fatal error handlers (esl_fatal(), for example)
#   cannot return. To tell it so, we take advantage of __attribute__
#   tags on function declarations, a non-ISO gcc extension, when
#   available. gcc, clang, and other gcc-like compilers support this.
# 
AX_GCC_FUNC_ATTRIBUTE(noreturn)

# HAVE_FUNC_ATTRIBUTE_FORMAT
#   
#   We have some printf()-style functions that use varargs.
#   Apparently when you do something like 
#           int64_t bigint;
#           my_printf("%d", bigint);
#   a compiler can't normally detect the size mismatch between the
#   specifier (%d) and the argument (bigint). Usually this isn't a
#   problem (apparently most platforms cast appropriately) but we had
#   problems on ARM. gcc-like compilers allow declaring an attribute
#   of format(printf, <string_index>, <first-to-check>), enabling the
#   compiler to typecheck printf()-like arguments, and warn appropriately.
#   We only need or use this in development.
AX_GCC_FUNC_ATTRIBUTE(format)


################################################################
# 11. Checks for library functions: define HAVE_FOO
################################################################

# multiline argument to AC_CHECK_FUNCS needs the \'s
AC_CHECK_FUNCS([ \
  aligned_alloc  \
  erfc           \
  getpid         \
  _mm_malloc     \
  popen          \
  posix_memalign \
  strcasecmp     \
  strsep         \
  sysconf        \
  sysctl         \
  times          \
])

AC_SEARCH_LIBS(ntohs,     socket)
AC_SEARCH_LIBS(ntohl,     socket)
AC_SEARCH_LIBS(htons,     socket)
AC_SEARCH_LIBS(htonl,     socket)
AC_SEARCH_LIBS(socket,    socket)
AC_SEARCH_LIBS(inet_pton, nsl)

AC_FUNC_FSEEKO

#################################################################
# 12. System services
#################################################################
AC_SYS_LARGEFILE

#################################################################
# 13. Write out esl_config.h header and the Makefiles
#################################################################

# Easel Makefiles
AC_CONFIG_FILES([ \
 Makefile               \
 miniapps/Makefile      \
 testsuite/Makefile     \
 documentation/Makefile \
 ])

# Substitutions in Easel man pages:
# EASEL_VERSION, EASEL_DATE, EASEL_COPYRIGHT, EASEL_LICENSE, EASEL_URL
AC_CONFIG_FILES([ \
  miniapps/esl-afetch.man      \
  miniapps/esl-alimanip.man    \
  miniapps/esl-alimap.man      \
  miniapps/esl-alimask.man     \
  miniapps/esl-alimerge.man    \
  miniapps/esl-alipid.man      \
  miniapps/esl-alirev.man      \
  miniapps/esl-alistat.man     \
  miniapps/esl-compalign.man   \
  miniapps/esl-compstruct.man  \
  miniapps/esl-construct.man   \
  miniapps/esl-histplot.man    \
  miniapps/esl-mask.man        \
  miniapps/esl-reformat.man    \
  miniapps/esl-selectn.man     \
  miniapps/esl-seqrange.man    \
  miniapps/esl-seqstat.man     \
  miniapps/esl-sfetch.man      \
  miniapps/esl-shuffle.man     \
  miniapps/esl-ssdraw.man      \
  miniapps/esl-translate.man   \
  miniapps/esl-weight.man      \
 ])

AC_CONFIG_HEADERS([decoy_config.h])   # This keeps gnu 'autoheader' from overwriting our esl_config.h.in
AC_CONFIG_HEADERS([esl_config.h])


#################################################################
# 14. et voila!
#################################################################
AC_OUTPUT

echo "

Easel configuration (generated esl_config.h and Makefiles):

Host:           $host

Compiler:
            CC= $CC
        CFLAGS= $CFLAGS
PTHREAD_CFLAGS= $PTHREAD_CFLAGS
    SSE_CFLAGS= $SSE_CFLAGS
   SSE4_CFLAGS= $SSE4_CFLAGS
    AVX_CFLAGS= $AVX_CFLAGS
 AVX512_CFLAGS= $AVX512_CFLAGS
   NEON_CFLAGS= $NEON_CFLAGS
    VMX_CFLAGS= $VMX_CFLAGS

Vector implementations enabled:
           sse: $enable_sse
          sse4: $enable_sse4
           avx: $enable_avx
        avx512: $enable_avx512
          neon: $enable_neon
           vmx: $enable_vmx"


if test ${PYTHON3}; then echo "
Now do 'make' to build Easel, and optionally:
       'make check' to run self-tests.";
else echo "
(No python3 found, so 'make check' self tests are disabled.)

Now do 'make' to build Easel.";
fi
```
