## supplemental_material for "RNA structure prediction using positive and negative evolutionary information": decoy_config.h.in

```
/* decoy_config.h.in 
 * 
 * Easel doesn't use this at all. Some packagers (e.g. Debian)
 * inexplicably run GNU 'autoheader' as part of their build/release
 * cycle, which will overwrite and destroy esl_config.h.in if we don't
 * do something about it. It appears to be sufficient to put
 *   AC_CONFIG_HEADERS([decoy_config.h])   
 * first in our configure.ac, to distract autoheader. (autoheader 
 * only looks at the first AC_CONFIG_HEADERS() to construct its 
 * output .in filename.)
 */
```
