## supplemental_material for "RNA structure prediction using positive and negative evolutionary information": blast2profmark

```
#! /usr/bin/perl

use demotic_blast;

while (&demotic_blast::parse(\*STDIN))
{
    &demotic_blast::profmarkout(\*STDOUT);
}
```
