## supplemental_material for "RNA structure prediction using positive and negative evolutionary information": demotic_fasta.pm

```
############################################################################
# demotic_fasta package   
#    Parses fasta or ssearch output, stores extracted information in convenient vars.
#    SRE, Wed Jun 25 13:41:41 2003
#
############################################################################

package demotic_fasta;

# parse(\*STDIN) would parse ssearch output
# coming in via stdin.
#
sub parse (*) {
    my $fh = shift;
    my $parsing_header  = 1;
    my $parsing_hitlist = 0;
    my $parsing_alilist = 0;
    my $target;
    my $alilinecount = 0;
    my $prvaliline_isquery = 0;
    my $ali_qline;
    my $ali_tline;
    my $ali_qasq;
    my $ali_tasq;
    my $margin;

    # Initialize everything... so we can call the parser
    # repeatedly, one call per ssearch output.
    #
    # This section also documents what's available in
    # variables within the package.
    # 
    # Arrays are indexed [0..nhits-1] or [0..nali-1]
    #
    $queryname      = "";	# Name of the query sequence
    $querydesc      = "";	# Description line for the query (or "")
    $querylen       = 0;	# Length of the query in residues
    $db             = "";	# Name of the target database file
    $db_nseq        = 0;	# Number of sequences in the target database
    $db_nletters    = "";	# Number of residues in the target database
                                # (stored as a string so we can have large #'s)

				# The top hit list (still in rank order)
    $nhits          = 0;	# Number of entries in the hit list
    @hit_target     = ();	# Target sequence name (by rank)
    %target_desc    = ();	# Target sequence description (by targ name)
    %target_len     = ();	# Length of target sequence
    @hit_score      = ();	# Raw score (by rank)
    @hit_bitscore   = ();	# Bit score (by rank)
    @hit_Eval       = ();	# E-value (by rank)

				# The alignment output (in order it came in)
				# all indexed by # of alignment [0..nali-1]
    $nali           = 0;	# Number of alignments
    @ali_target     = ();	# Target sequence name
    @ali_score      = ();	# Smith/Waterman raw score of alignment
    @ali_bitscore   = ();	# bit score
    @ali_evalue     = ();	# E-value
    @ali_nident     = ();	# Number of identical residues
    @ali_alen       = ();	# Length of alignment (overlap)
    @ali_identity   = ();	# Percent identity
#    @ali_npos       = (); # Number of positives (similar positions)
#    @ali_positive   = (); # Percent of positions matched or similar
    @ali_qstart     = ();	# Start position on query
    @ali_qend       = ();	# End position on query
    @ali_tstart     = ();	# Start position on target
    @ali_tend       = ();	# End position on target
    @ali_qali       = (); # Aligned string from query
    @ali_tali       = (); # Aligned string from target (subject)
    @ali_qmask      = (); # line in between the two aligned strings
    @ali_tmask      = (); # line in between the two aligned strings
    @ali_hitidx     = ();       # index of hit 
    $hitidx = -1;

    if (defined($save_querycount) && $save_querycount > 1) { # on subsequent queries, we had to use the >>> start line to detect
	# the end of the prev query; we socked the necessary info away in tmp vars.
	$querycount = $save_querycount;
	$queryname  = $save_queryname;
	$querydesc  = $save_querydesc;
	$querylen   = $save_querylen;
    }

    # Now, loop over the lines of our input, and parse 'em.
    #
    my $line;
    my $prvline;
    while (<$fh>) {
	$line = $_;
	if ($parsing_header) {
	    if (/^The best scores are:/) { # start of hit list
		$parsing_header  = 0;
		$parsing_hitlist = 1;
		next;
	    } elsif (/^!! No sequences/) { # no hit list: no hits; just return
		return 1;	# return "success"
	    } elsif (/^\s+(\d+)>>>\s*(\S*)\s*(.*)\s*-\s*(\d+) \S\S$/) { # allows blank query. \S\S is "nt" or "aa"
		$querycount = $1;
		$queryname  = $2;
		$querydesc  = $3;
		$querylen   = $4;
		if ($queryname eq "") { 
		    $queryname = "unnamed_query";
		}
	    } elsif (/^\s+(\d+)\s+residues in\s+(\d+)\s+sequences\s*$/) {
		$db_nletters = $1;
		$db_nseq     = $2;
	    }
	} 
	elsif ($parsing_hitlist) {
	    if (/^\s*$/) {	# blank line marks end of hit list, start of alignments
		$parsing_hitlist = 0;
		$parsing_alilist = 1;
		next;
	    } elsif (/^(\S+)\s*(.*\S?)\s*\(\s*(\d+)\)\s+(\d+)\s+(\S+)\s+(\S+)\s*$/) {
		$hit_target[$nhits]    = $1;
		$target_desc{$1}       = $2;
	        $target_len{$1}        = $3;
		$hit_score[$nhits]     = $4;
		$hit_bitscore[$nhits]  = $5;
		$hit_Eval[$nhits]      = $6;
		$nhits++;
	    }
	}
	elsif ($parsing_alilist) {
	    if (/^>>(\S+)\s*(.*)\s+\((\d+) \S\S\)\s*$/) {  # the \S\S is either nt or aa
		$target = $1;
		$hitidx ++;
		$target_desc{$target} = $2;
		if ($3 != $target_len{$target}) { die "can't happen.", "1)", $3, "2)", $target_len{$target}; }
	    } 
	    elsif (/^ s-w opt:\s+(\d+)\s+Z-score:\s*(\S+)\s+bits:\s+(\S+)\s+E\(\d*\):\s+(\S+)\s*$/) {  # SSEARCH
		$nali++;
		$ali_target[$nali-1]   = $target;
		$ali_score[$nali-1]    = $1;
		$ali_bitscore[$nali-1] = $3;
		$ali_evalue[$nali-1]   = $4;
		$ali_hitidx[$nali-1]   = $hitidx;
	    } 
	    elsif (/^ initn:\s*\d+\s*init1:\s*\d+\s*opt:\s*(\d+)\s*Z-score:\s*(\S+)\s*bits:\s*(\S+)\s*E\(\d*\):\s*(\S+)\s*$/) { # FASTA
		$nali++;
		$ali_target[$nali-1]   = $target;
		$ali_score[$nali-1]    = $1;
		$ali_bitscore[$nali-1] = $3;
		$ali_evalue[$nali-1]   = $4;
		$ali_hitidx[$nali-1]   = $hitidx;
	    }		
	    elsif (/^Smith-Waterman score:\s+(\d+);\s+(\S+)% identity .* in (\d+) \S\S overlap \((\d+)-(\d+):(\d+)-(\d+)\)\s*/) {
		$ali_identity[$nali-1]   = $2;
		$ali_alen[$nali-1]       = $3;
		$ali_qstart[$nali-1]     = $4;
		$ali_qend[$nali-1]       = $5;
		$ali_tstart[$nali-1]     = $6;
		$ali_tend[$nali-1]       = $7;
#		$ali_nident[$nali-1]     = $1;
#		$ali_npos[$nali-1]       = $4;
#		$ali_positive[$nali-1]   = $5;
		$alilinecount            = 0;
		$ali_qali[$nali-1]       = ""; 
		$ali_tali[$nali-1]       = ""; 
		$ali_qmask[$nali-1]      = ""; 
		$ali_tmask[$nali-1]      = ""; 
	    } 
	    elsif (/^(\S+)\s+(\S+)\s*$/) { # only ali lines are right-flushed
		# the usual alignment display is
		#       ali_query_line
		#       mask
		#       ali_target_line
		#
		# (1) ends are not flushed, and they can have "extra stuff"
		#       function calculate_flushedmask() corrects that
		#
		# (2) alingments do not need to be complete. (particularly using option -a )
		#     Meaning at the end AND at the beginning as well, you can end up with one single query line
		#     or one single target line.
		#
		#     ali_query_line
		#        (no mask)
		#        (no ali_target_line)
		#
		# or 
		#
		#         (no ali_query_line)
		#         (no mask)
		#     ali_target_line
		#
		# or even
		#
		#     aliq_query_line
		#        (no mask)
		#     ali_target_Line
		#
		# why? oh! why? check for that and fix it.

		my $name = $1;
		my $asq  = $2;

		#carefull, the alignment part, truncates the names of the query and targets
		# this is a problem specially if the query and target names start similarly.
		# it appears that querynames have been truncated to 5 characters and targetnames to 6
		# also check for a prvline with numbers, but if len < 10 those do not show up either
		if ($queryname =~ /^$name/ && (length($name) <= 5 || $prvline =~ /\s+(\d+)\s*/)) { 
		    $prvaliline_isquery = 1;
		    $ali_qline = $_; $ali_qline =~ s/\n//;
		    $ali_qasq = $asq; 
		    $mask = "";
		}
		elsif ($ali_target[$nali-1] =~ /^$name/) {
		    $talilinecount ++;
		    $ali_tline = $_; $ali_tline =~ s/\n//;
		    $ali_tasq = $asq;
		    if ($prvaliline_isquery) {
			$ali_qali[$nali-1]  .= $ali_qasq; 
			$ali_tali[$nali-1]  .= $ali_tasq; 
			$ali_qmask[$nali-1] .= calculate_flushedmask($ali_qline, $mask);
			$ali_tmask[$nali-1] .= calculate_flushedmask($ali_tline, $mask);
		    }
		    $prvaliline_isquery = 0;
		}
		$alilinecount++;
	    }
	    elsif (/^(\s*[\.\:][\s\.\:]*)$/) {
		$mask .= $1;
	    }

	    elsif (/^\s+(\d+)>>>\s*(\S*)\s*(.*)\s*-\s*(\d+) \S\S$/) { # next query is starting. \S\S is "nt" or "aa"
		$save_querycount = $1;
		$save_queryname  = $2;
		$save_querydesc  = $3;
		$save_querylen   = $4;
		if ($save_queryname eq "") { $save_queryname = "unnamed_query"; }
		return 1;	# normal return. We've finished output for a query, and stored some info about the next one.
	    }
	}
	$prvline = $line;
    } # this closes the loop over lines in the input stream: at EOF.
    
    if ($parsing_alilist) { 
	for (my $ali = 0; $ali < $nali; $ali ++) {
	    # the ali lines come along with more residues that are not part of the alignment. Why? oh! why?. REMOVE
	    # you cannot remove using ali_{q,t}start and $ali_{q,t}end because those are
	    # relative to the full sequence. Need to do it by parsing also the line in between (what I call the "mask")
	    # and finding the first and last ":" or "."
	    $ali_qali[$ali] = ali_removeflanking($ali_qali[$ali], $ali_qmask[$ali], $ali_qstart[$ali], $ali_qend[$ali]);
	    $ali_tali[$ali] = ali_removeflanking($ali_tali[$ali], $ali_tmask[$ali], $ali_tstart[$ali], $ali_tend[$ali]);
	}
	return 1; 
    }
    else { return 0; }  # at EOF: normal return if we were in the alignment section.
}


sub exblxout {
    my $ofh     = shift;
    my $i;
    
    for ($i = 0; $i <= $nali-1; $i++) {
	printf $ofh "%s\t%d\t%d\t%d\t%s\t%d\t%d\t%s\n",
	$ali_evalue[$i],
	$ali_identity[$i],
	$ali_tstart[$i],
	$ali_tend[$i],
	$ali_target[$i],
	$ali_qstart[$i],
	$ali_qend[$i],
	$queryname;
    }
}

sub tblout {
    my $ofh     = shift;
    my $i;
    
    for ($i = 0; $i <= $nali-1; $i++) {
	printf $ofh "%s\t%d\t%d\t%d\t%s\t%d\t%d\t%s\t%s\n",
	$ali_evalue[$i],
	$ali_identity[$i],
	$ali_qstart[$i],
	$ali_qend[$i],
	$queryname,
	$ali_tstart[$i],
	$ali_tend[$i],
	$ali_target[$i],
	$target_desc{$ali_target[$i]};
    }
}    


sub gffout {
    my $ofh     = shift;
    my $source  = shift;
    my $feature = shift;
    my $i;
    my $strand;
    
    for ($i = 0; $i <= $nali-1; $i++) {
	if ($ali_qstart[$i] > $ali_qend[$i]) { $strand = "-"; }
	else { $strand = "+"; } 

	printf $ofh "%s\t%s\t%s\t%d\t%d\t%.1f\t%s\t.\tgene \"%s\"\n",
	$ali_target[$i],
	$source,
	$feature,
	$ali_tstart[$i],
	$ali_tend[$i],
	$ali_bitscore[$i],
	$strand,
	$queryname;
    }
}

sub profmarkout {
    my $ofh = shift;
    my $i;

    for ($i = 0; $i < $nhits; $i++) {
	printf $ofh "%g\t%.1f\t%s\t%s\n", $hit_Eval[$i], $hit_bitscore[$i], $hit_target[$i], $queryname;
    }
}

sub calculate_flushedmask {
    my ($asq, $mask) = @_;

    my $lremove = -1;
    my $flushedasq;

    if ($asq =~ /^(\S+\s+)(\S+)\s*$/) { 
	$lremove = length($1); 
	$flushedasq = $2;
    }
   
    my $flushedmask = $mask;
    $flushedmask =~ s/^(.{$lremove})//;
    $flushedmask =~ s/\n//;

    if (length($flushedmask) > length($flushedasq)) {
	while (length($flushedmask) > length($flushedasq)) { 
	    if ($flushedmask =~ /(\s)$/) { $flushedmask =~ s/(\s)$//; } 
	}
    }
    if (length($flushedmask) < length($flushedasq)) {
	while (length($flushedmask) < length($flushedasq)) { $flushedmask .= " "; }
    }

    #printf("\naseq|$asq|\nmask|$mask|\n");
    #printf("^^aseq|$flushedasq|\n^^mask|$flushedmask|\n");

    return $flushedmask;
}


sub  ali_removeflanking {
    my ($aseq, $mask) = @_;

    my $taseq = "";

    my $alen = length($aseq);
    
    my $apos_start = 0;
    while ($apos_start < $alen) {
	my $mval = substr($mask, $apos_start, 1);
	if ($mval  =~ /[\.\:]/) { last; }
	$apos_start ++;
    }

    my $apos_end = $alen-1;
    while ($apos_end >= 0) {
	my $mval = substr($mask, $apos_end, 1);
	if ($mval  =~ /[\.\:]/) { last; }
	$apos_end --;
    }

    for (my $apos = $apos_start; $apos <= $apos_end; $apos++) {
	$taseq .= substr($aseq, $apos, 1);
    }
    #print "B:$aseq\nM:$mask\nA:$taseq\n";

    return $taseq;
}


1;
__END__
```
