## supplemental_material for "RNA structure prediction using positive and negative evolutionary information": example.hmmsearch.out (part 1 of 2)

```
# hmmsearch :: search profile(s) against a sequence database
# HMMER 3.0 (March 2010); http://hmmer.org/
# Copyright (C) 2010 Howard Hughes Medical Institute.
# Freely distributed under the GNU General Public License (GPLv3).
# - - - - - - - - - - - - - - - - - - - - - - - - - - - - - - - - - - - -
# query HMM file:                  example.hmm
# target sequence database:        /misc/data0/databases/Uniprot/uniprot_sprot.fasta
# - - - - - - - - - - - - - - - - - - - - - - - - - - - - - - - - - - - -

Query:       US2  [M=126]
Accession:   PF02476.8
Description: US2 family
Scores for complete sequences (score includes all domains):
   --- full sequence ---   --- best 1 domain ---    -#dom-
    E-value  score  bias    E-value  score  bias    exp  N  Sequence              Description
    ------- ------ -----    ------- ------ -----   ---- --  --------              -----------
    4.2e-39  138.8   0.3    4.2e-39  138.8   0.2    1.7  2  sp|P06485|US02_HHV11  Protein US2 OS=Human herpesvirus 1 (st
      2e-38  136.6   0.2    3.6e-38  135.8   0.1    1.4  1  sp|P13292|US02_HHV2H  Protein US2 OS=Human herpesvirus 2 (st
    1.6e-35  127.2   0.1    2.2e-35  126.8   0.0    1.1  1  sp|Q05106|US453_GAHVG Uncharacterized 16.6 kDa protein OS=Ga
    2.3e-35  126.8   0.0    3.9e-35  126.0   0.0    1.3  1  sp|P32517|US02_EHV1K  US1 protein OS=Equine herpesvirus 1 (s
    3.3e-33  119.8   0.0    6.4e-33  118.9   0.0    1.5  1  sp|P28964|US02_EHV1B  Gene 68 protein OS=Equine herpesvirus 
    2.1e-31  114.0   0.0    3.6e-31  113.2   0.0    1.4  1  sp|Q08099|US02_BHV1S  Protein US2 homolog OS=Bovine herpesvi
    1.8e-17   68.9   0.0    3.3e-17   68.1   0.0    1.4  1  sp|P24382|US02_SUHVN  Protein US2 homolog OS=Suid herpesviru
  ------ inclusion threshold ------
        1.4   14.3   0.1        2.6   13.5   0.0    1.4  1  sp|Q9ZK80|ATPG_HELPJ  ATP synthase gamma chain OS=Helicobact
        1.4   14.3   0.1        2.6   13.5   0.0    1.4  1  sp|P56082|ATPG_HELPY  ATP synthase gamma chain OS=Helicobact
        1.5   14.2   0.1        2.9   13.3   0.0    1.4  1  sp|B2UUP1|ATPG_HELPS  ATP synthase gamma chain OS=Helicobact
        1.5   14.2   0.0        2.9   13.3   0.0    1.4  1  sp|B6JMX3|ATPG_HELP2  ATP synthase gamma chain OS=Helicobact
        2.6   13.4   0.0        4.8   12.6   0.0    1.4  1  sp|Q17Y79|ATPG_HELAH  ATP synthase gamma chain OS=Helicobact
        3.6   13.0   0.0        6.6   12.2   0.0    1.4  1  sp|B5Z8D1|ATPG_HELPG  ATP synthase gamma chain OS=Helicobact
        3.9   12.9   0.0        7.3   12.0   0.0    1.4  1  sp|Q1CSD4|ATPG_HELPH  ATP synthase gamma chain OS=Helicobact


Domain annotation for each sequence (and alignments):
>> sp|P06485|US02_HHV11  Protein US2 OS=Human herpesvirus 1 (strain 17) GN=US2 PE=1 SV=3
   #    score  bias  c-Evalue  i-Evalue hmmfrom  hmm to    alifrom  ali to    envfrom  env to     acc
 ---   ------ ----- --------- --------- ------- -------    ------- -------    ------- -------    ----
   1 ?   -2.0   0.0       4.5   1.6e+05      88     116 ..      50      78 ..      49      86 .. 0.74
   2 !  138.8   0.2   1.1e-43   4.2e-39       2     126 .]     111     247 ..     110     247 .. 0.97

  Alignments for each domain:
  == domain 1    score: -2.0 bits;  conditional E-value: 4.5
                   US2  88 vvdpealreeaslrppepakrseresske 116
                           vv+p+ lr +a++  + p+++++  ++++
  sp|P06485|US02_HHV11  50 VVRPANLRRLAEPLMDLPKPTRPIVRTRS 78 
                           67888888888888888888887777776 PP

  == domain 2    score: 138.8 bits;  conditional E-value: 1.1e-43
                   US2   2 Lnsgiign.rpyhLWvlGAADLCkpvlelipgpk...RlvavkvpdawagksWalPdelkplltvewtpfeeaalskleallsakrlvY 86 
                           L+++++++ r+yhLWv+GAADLC p+le++++ +   R++a+k+pdaw+g++Wa+P+++ p++tv+wtpf++a++++le+lls+++++Y
  sp|P06485|US02_HHV11 111 LHRDQPSPpRLYHLWVVGAADLCVPFLEYAQKIRlgvRFIAIKTPDAWVGEPWAVPTRFLPEWTVAWTPFPAAPNHPLETLLSRYEYQY 199
                           888888888******************************************************************************** PP

                   US2  87 avvdp..........ealreeaslrppepakrseresskeapsraaccis 126
                           +vv p          ++lr++++l++p+pa++++ ++s++   r++cc++
  sp|P06485|US02_HHV11 200 GVVLPgtngrerdcmRWLRSLIALHKPHPATPGPLTTSHP--VRRPCCAC 247
                           ***************************************9..******97 PP

>> sp|P13292|US02_HHV2H  Protein US2 OS=Human herpesvirus 2 (strain HG52) GN=US2 PE=1 SV=3
   #    score  bias  c-Evalue  i-Evalue hmmfrom  hmm to    alifrom  ali to    envfrom  env to     acc
 ---   ------ ----- --------- --------- ------- -------    ------- -------    ------- -------    ----
   1 !  135.8   0.1   9.8e-43   3.6e-38       1     126 []     110     246 ..     110     246 .. 0.95

  Alignments for each domain:
  == domain 1    score: 135.8 bits;  conditional E-value: 9.8e-43
                   US2   1 lLnsgiign.rpyhLWvlGAADLCkpvlelipgpk...RlvavkvpdawagksWalPdelkplltvewtpfeeaalskleallsakrlv 85 
                           lL+++++g+ r+yhLWv+GAADLC p++e++++++   R++a+k++daw+g++W+lPd++ p++tv+wtpf++a++++le+lls+++++
  sp|P13292|US02_HHV2H 110 LLHQERPGPhRLYHLWVVGAADLCVPFFEYAQKTRlgfRFIATKTNDAWVGEPWPLPDRFLPERTVSWTPFPAAPNHPLENLLSRYEYQ 198
                           599******99****************************************************************************** PP

                   US2  86 Yavvdp........ealreeaslr.ppepakrseresskeapsraaccis 126
                           Y+vv p        ++lr++++++ +p+pa+++++ ++++  ++++c+++
  sp|P13292|US02_HHV2H 199 YGVVVPgdrersclRWLRSLVAPHnKPRPASSRPHPATHP--TQRPCFTC 246
                           ********************99996777777777777777..*****987 PP

>> sp|Q05106|US453_GAHVG  Uncharacterized 16.6 kDa protein OS=Gallid herpesvirus 2 (strain GA) GN=US453 PE=4 SV=1
   #    score  bias  c-Evalue  i-Evalue hmmfrom  hmm to    alifrom  ali to    envfrom  env to     acc
 ---   ------ ----- --------- --------- ------- -------    ------- -------    ------- -------    ----
   1 !  126.8   0.0   5.9e-40   2.2e-35       1     124 [.       1     116 [.       1     118 [. 0.89

  Alignments for each domain:
  == domain 1    score: 126.8 bits;  conditional E-value: 5.9e-40
                    US2   1 lLnsgiignrpyhLWvlGAADLCkpvlelipgpkRlvavkvpdawagksWalPdelkplltvewtpfeeaalskleallsakrlvYav 88 
                            +L+s+++gn+p++LW++GAAD+C+ +le+ip pkRl+a+kv+++w+g++Wa+Pd++++llt++w+p ++++++++++++s + +vY++
  sp|Q05106|US453_GAHVG   1 MLESEVSGNAPHSLWIVGAADICRIALECIPLPKRLLAIKVSGTWSGMPWAIPDNIQTLLTSTWEPKFDTPEDRAHFCDSDMVCVYKI 88 
                            79************************************************************************************** PP

                    US2  89 vdpealreeaslrppepakrseresske..apsraacc 124
                            +++          pp+p k++e e +++  +p r +cc
  sp|Q05106|US453_GAHVG  89 LGS----------PPNPLKPPEIEPPQMssTPGRLFCC 116
                            ***..........4444444444444444457889998 PP

>> sp|P32517|US02_EHV1K  US1 protein OS=Equine herpesvirus 1 (strain Kentucky A) GN=US1 PE=3 SV=2
   #    score  bias  c-Evalue  i-Evalue hmmfrom  hmm to    alifrom  ali to    envfrom  env to     acc
 ---   ------ ----- --------- --------- ------- -------    ------- -------    ------- -------    ----
   1 !  126.0   0.0   1.1e-39   3.9e-35       1     124 [.     111     265 ..     111     268 .. 0.90

  Alignments for each domain:
  == domain 1    score: 126.0 bits;  conditional E-value: 1.1e-39
                   US2   1 lLnsgiignrpyhLWvlGAADLCkpvlelipgpkRlvavkvpdawagksWalPd.......elkplltvewt................. 65 
                           +Lns++i+n+pyhLWvlGAADLCkpv++lipgpkR+v+++++d++ +ksW +P+       e++p++tve +                 
  sp|P32517|US02_EHV1K 111 HLNSSLIINQPYHLWVLGAADLCKPVFDLIPGPKRMVYAEIADEF-HKSW-QPPfvcgklfETIPWTTVEHNhplklraaggedtvvge 197
                           7********************************************.****.7888***************4445556666677777888 PP

                   US2  66 .pfeeaalskleallsakrlvYavvdp.......ealreeaslrppepakrseresske.apsraacc 124
                            +f+++++++l++++++ r++Yavvdp       ++ r++ ++rp+e  +r++r++s++ ap+r+ ++
  sp|P32517|US02_EHV1K 198 cGFSKHSSNSLVHPPTVNRVIYAVVDParlreipAPGRPLPRRRPSEGGMRAPRRRSRApAPARSTAA 265
                           8**************************999999999999*****************999755555544 PP

>> sp|P28964|US02_EHV1B  Gene 68 protein OS=Equine herpesvirus 1 (strain Ab4p) GN=68 PE=3 SV=1
   #    score  bias  c-Evalue  i-Evalue hmmfrom  hmm to    alifrom  ali to    envfrom  env to     acc
 ---   ------ ----- --------- --------- ------- -------    ------- -------    ------- -------    ----
   1 !  118.9   0.0   1.7e-37   6.4e-33       1     112 [.     111     245 ..     111     262 .. 0.82

  Alignments for each domain:
  == domain 1    score: 118.9 bits;  conditional E-value: 1.7e-37
                   US2   1 lLnsgiignrpyhLWvlGAADLCkpvlelipgpkRlvavkvpdawagksWalPd.......elkplltvewt................. 65 
                           +Lns++i+n+pyhLWvlGAADLCkpv++lipgpkR+v+++++d++ +ksW +P+       e++p++tve +                 
  sp|P28964|US02_EHV1B 111 HLNSSLIINQPYHLWVLGAADLCKPVFDLIPGPKRMVYAEIADEF-HKSW-QPPfvcgklfETIPWTTVEHNhplklraaggedtvvge 197
                           7********************************************.****.7888***************4445556666677777888 PP

                   US2  66 .pfeeaalskleallsakrlvYavvdpealreeaslrppepakrsere 112
                            +f+++++++l+ ++++kr++Yavvdp++lre  ++  p p++r+ ++
  sp|P28964|US02_EHV1B 198 cGFSKHSSNSLVRPPTVKRVIYAVVDPARLREIPAPGRPLPRRRPSEG 245
                           8**************************888887776644444443332 PP

>> sp|Q08099|US02_BHV1S  Protein US2 homolog OS=Bovine herpesvirus 1.2 (strain ST) PE=3 SV=1
   #    score  bias  c-Evalue  i-Evalue hmmfrom  hmm to    alifrom  ali to    envfrom  env to     acc
 ---   ------ ----- --------- --------- ------- -------    ------- -------    ------- -------    ----
   1 !  113.2   0.0   9.8e-36   3.6e-31       1     110 [.     105     208 ..     105     219 .. 0.94

  Alignments for each domain:
  == domain 1    score: 113.2 bits;  conditional E-value: 9.8e-36
                   US2   1 lLnsgiignrpyhLWvlGAADLCkpvlelipgpkRlvavkvpdawagksWalPdelkplltvewtpfeeaalskleallsakrlvYavv 89 
                           lLnsg++g+rp+h+Wv+GAADL++p++++i++++Rlv++++++++ag++W+lP ++ p+++++w+p++++al +l+a  +  rlvY+vv
  sp|Q08099|US02_BHV1S 105 LLNSGRAGARPFHMWVFGAADLYAPIFAHIAATTRLVYAQLDCTFAGAAWRLP-RRGPAIASPWPPYDTPALPELVAGGVLLRLVYEVV 192
                           69************************************************999.9********************************** PP

                   US2  90 dpealreeaslrppepakrse 110
                           d+      a++rp++++++++
  sp|Q08099|US02_BHV1S 193 DR-----GAAPRPAKREPPCP 208
                           **.....88889888888765 PP

>> sp|P24382|US02_SUHVN  Protein US2 homolog OS=Suid herpesvirus 1 (strain NIA-3) GN=28K PE=3 SV=1
   #    score  bias  c-Evalue  i-Evalue hmmfrom  hmm to    alifrom  ali to    envfrom  env to     acc
 ---   ------ ----- --------- --------- ------- -------    ------- -------    ------- -------    ----
   1 !   68.1   0.0   8.8e-22   3.3e-17       1     125 [.     135     255 ..     135     256 .] 0.97

  Alignments for each domain:
  == domain 1    score: 68.1 bits;  conditional E-value: 8.8e-22
                   US2   1 lLnsgiignrpyhLWvlGAADLCkpvlelipgpkRlvavkvpdawagksWalPdelkplltvewtpfeeaalskleallsakrlvYavv 89 
                           +Lnsg++g++p+hLW+lGAADLC++vl +++   R +a+  p+a++g++++   +++p+lt++      +al+ ++a + a+r+++a v
  sp|P24382|US02_SUHVN 135 YLNSGARGTAPIHLWILGAADLCDQVLLAAS---RSTAAGAPGAPTGARLT---RRRPGLTDA------DALDVIVAGIPATRAMFARV 211
                           8****************************99...****************5...9******99......9******************* PP

                   US2  90 dp..........ealreeaslrppepakrseresskeapsraacci 125
                           ++          eal++++ +r + +++r+ r++ +e  ++++c+i
  sp|P24382|US02_SUHVN 212 HNrswrhagewtEALHAQIVTRGDVRRRRGGRGNGRE--RAPRCTI 255
                           ************************************9..9999987 PP

>> sp|Q9ZK80|ATPG_HELPJ  ATP synthase gamma chain OS=Helicobacter pylori J99 GN=atpG PE=3 SV=1
   #    score  bias  c-Evalue  i-Evalue hmmfrom  hmm to    alifrom  ali to    envfrom  env to     acc
 ---   ------ ----- --------- --------- ------- -------    ------- -------    ------- -------    ----
   1 ?   13.5   0.0   7.1e-05       2.6      51     107 ..     208     262 ..     203     283 .. 0.80

  Alignments for each domain:
  == domain 1    score: 13.5 bits;  conditional E-value: 7.1e-05
                   US2  51 alPdelkplltvewtpfeeaalskleallsakrlvYavvdpealreeaslrppepak 107
                           ++P+e+++ +t+e  + e++ l++l+ + + + l Ya++d+  l +e s r ++  +
  sp|Q9ZK80|ATPG_HELPJ 208 PQPSETQETITSEPSGSEDEILDSLAEKYVEYSLYYALIDS--LAAEHSARMQAMDT 262
                           5899*************************************..44444444443333 PP

>> sp|P56082|ATPG_HELPY  ATP synthase gamma chain OS=Helicobacter pylori GN=atpG PE=3 SV=1
   #    score  bias  c-Evalue  i-Evalue hmmfrom  hmm to    alifrom  ali to    envfrom  env to     acc
 ---   ------ ----- --------- --------- ------- -------    ------- -------    ------- -------    ----
   1 ?   13.5   0.0   7.1e-05       2.6      51     107 ..     208     262 ..     203     283 .. 0.80

  Alignments for each domain:
  == domain 1    score: 13.5 bits;  conditional E-value: 7.1e-05
                   US2  51 alPdelkplltvewtpfeeaalskleallsakrlvYavvdpealreeaslrppepak 107
                           ++P+e+++ +t+e  + e++ l++l+ + + + l Ya++d+  l +e s r ++  +
  sp|P56082|ATPG_HELPY 208 PQPSETQETITSEPSGSEDEILDSLAEKYVEYSLYYALIDS--LAAEHSARMQAMDT 262
                           5899*************************************..44444444443333 PP

>> sp|B2UUP1|ATPG_HELPS  ATP synthase gamma chain OS=Helicobacter pylori (strain Shi470) GN=atpG PE=3 SV=1
   #    score  bias  c-Evalue  i-Evalue hmmfrom  hmm to    alifrom  ali to    envfrom  env to     acc
 ---   ------ ----- --------- --------- ------- -------    ------- -------    ------- -------    ----
   1 ?   13.3   0.0   7.8e-05       2.9      51     107 ..     208     262 ..     203     283 .. 0.80

  Alignments for each domain:
  == domain 1    score: 13.3 bits;  conditional E-value: 7.8e-05
                   US2  51 alPdelkplltvewtpfeeaalskleallsakrlvYavvdpealreeaslrppepak 107
                           ++P+e+++ +t+e  + e++ l++l+ + + + l Ya++d+  l +e s r ++  +
  sp|B2UUP1|ATPG_HELPS 208 PQPNETQETITSEPSGSEDEILDSLAEKYVEYSLYYALIDS--LAAEHSARMQAMDT 262
                           5899*************************************..44444444443333 PP

>> sp|B6JMX3|ATPG_HELP2  ATP synthase gamma chain OS=Helicobacter pylori (strain P12) GN=atpG PE=3 SV=1
   #    score  bias  c-Evalue  i-Evalue hmmfrom  hmm to    alifrom  ali to    envfrom  env to     acc
 ---   ------ ----- --------- --------- ------- -------    ------- -------    ------- -------    ----
   1 ?   13.3   0.0   7.8e-05       2.9      51     107 ..     208     262 ..     203     283 .. 0.80

  Alignments for each domain:
  == domain 1    score: 13.3 bits;  conditional E-value: 7.8e-05
                   US2  51 alPdelkplltvewtpfeeaalskleallsakrlvYavvdpealreeaslrppepak 107
                           ++P+e+++ +t+e  + e++ l++l+ + + + l Ya++d+  l +e s r ++  +
  sp|B6JMX3|ATPG_HELP2 208 PQPNEVQETITSEPSGSEDEILDSLAEKYVEYSLYYALIDS--LAAEHSARMQAMDT 262
                           5899*************************************..44444444443333 PP

>> sp|Q17Y79|ATPG_HELAH  ATP synthase gamma chain OS=Helicobacter acinonychis (strain Sheeba) GN=atpG PE=3 SV=1
   #    score  bias  c-Evalue  i-Evalue hmmfrom  hmm to    alifrom  ali to    envfrom  env to     acc
 ---   ------ ----- --------- --------- ------- -------    ------- -------    ------- -------    ----
   1 ?   12.6   0.0   0.00013       4.8      52     107 ..     209     262 ..     201     283 .. 0.80

  Alignments for each domain:
  == domain 1    score: 12.6 bits;  conditional E-value: 0.00013
                   US2  52 lPdelkplltvewtpfeeaalskleallsakrlvYavvdpealreeaslrppepak 107
                           +P+e ++ +t+e  + e++ l++l+++ + + l Ya++d+  l +e s r ++  +
  sp|Q17Y79|ATPG_HELAH 209 QPSEAQETITSEPSGSEDEILDSLAKKYVEYSLYYALIDS--LAAEHSARMQAMDT 262
                           899*************************************..44444444443333 PP

>> sp|B5Z8D1|ATPG_HELPG  ATP synthase gamma chain OS=Helicobacter pylori (strain G27) GN=atpG PE=3 SV=1
   #    score  bias  c-Evalue  i-Evalue hmmfrom  hmm to    alifrom  ali to    envfrom  env to     acc
 ---   ------ ----- --------- --------- ------- -------    ------- -------    ------- -------    ----
   1 ?   12.2   0.0   0.00018       6.6      51     107 ..     208     262 ..     203     283 .. 0.79

  Alignments for each domain:
  == domain 1    score: 12.2 bits;  conditional E-value: 0.00018
                   US2  51 alPdelkplltvewtpfeeaalskleallsakrlvYavvdpealreeaslrppepak 107
                           ++P+e ++ +t+e  + e++ l++l+ + + + l Ya++d+  l +e s r ++  +
  sp|B5Z8D1|ATPG_HELPG 208 PQPSEAQETITSEPSGSEDEILDSLAEKYVEYSLYYALIDS--LAAEHSARMQAMDT 262
                           5899*************************************..44444444443333 PP

>> sp|Q1CSD4|ATPG_HELPH  ATP synthase gamma chain OS=Helicobacter pylori (strain HPAG1) GN=atpG PE=3 SV=1
   #    score  bias  c-Evalue  i-Evalue hmmfrom  hmm to    alifrom  ali to    envfrom  env to     acc
 ---   ------ ----- --------- --------- ------- -------    ------- -------    ------- -------    ----
   1 ?   12.0   0.0    0.0002       7.3      51     107 ..     208     262 ..     203     283 .. 0.79

  Alignments for each domain:
  == domain 1    score: 12.0 bits;  conditional E-value: 0.0002
                   US2  51 alPdelkplltvewtpfeeaalskleallsakrlvYavvdpealreeaslrppepak 107
                           ++P+e ++ +t+e  + e++ l++l+ + + + l Ya++d+  l +e s r ++  +
  sp|Q1CSD4|ATPG_HELPH 208 PQPNEAQETITSEPSGSEDEILDSLAEKYVEYSLYYALIDS--LAAEHSARMQAMDT 262
                           5899*************************************..44444444443333 PP


Internal pipeline statistics summary:
-------------------------------------
Query model(s):                            1  (126 nodes)
Target sequences:                     516081  (181677051 residues)
Passed MSV filter:                      9110  (0.0176523); expected 10321.6 (0.02)
Passed bias filter:                     7603  (0.0147322); expected 10321.6 (0.02)
Passed Vit filter:                       423  (0.000819639); expected 516.1 (0.001)
Passed Fwd filter:                        17  (3.29406e-05); expected 5.2 (1e-05)
Initial search space (Z):             516081  [actual number of targets]
Domain search space  (domZ):              14  [number of targets reported over threshold]
# CPU time: 4.56u 0.07s 00:00:04.63 Elapsed: 00:00:01.60
# Mc/sec: 14307.07
//
Query:       Glyco_transf_28  [M=139]
Accession:   PF03033.13
Description: Glycosyltransferase family 28 N-terminal domain
Scores for complete sequences (score includes all domains):
   --- full sequence ---   --- best 1 domain ---    -#dom-
    E-value  score  bias    E-value  score  bias    exp  N  Sequence              Description
    ------- ------ -----    ------- ------ -----   ---- --  --------              -----------
      3e-40  142.2   0.0    7.6e-40  140.8   0.0    1.7  1  sp|A7Z4E5|MURG_BACA2  UDP-N-acetylglucosamine--N-acetylmuram
    3.6e-40  141.9   0.0    2.3e-38  136.1   0.0    2.5  2  sp|Q65JY0|MURG_BACLD  UDP-N-acetylglucosamine--N-acetylmuram
    7.6e-40  140.8   0.0    2.8e-39  139.0   0.0    1.9  1  sp|P37585|MURG_BACSU  UDP-N-acetylglucosamine--N-acetylmuram
      3e-39  138.9   0.0    1.4e-38  136.8   0.0    2.0  1  sp|A8FCY1|MURG_BACP2  UDP-N-acetylglucosamine--N-acetylmuram
    7.6e-39  137.6   0.0    4.4e-37  131.9   0.0    2.8  1  sp|Q812W5|MURG1_BACCR UDP-N-acetylglucosamine--N-acetylmuram
    1.1e-38  137.0   0.5      4e-38  135.3   0.1    1.9  1  sp|A3MY90|MURG_ACTP2  UDP-N-acetylglucosamine--N-acetylmuram
    1.5e-38  136.7   0.0    4.4e-37  131.9   0.0    2.7  1  sp|A0RHT1|MURG2_BACAH UDP-N-acetylglucosamine--N-acetylmuram
    1.5e-38  136.7   0.0    4.4e-37  131.9   0.0    2.7  1  sp|Q636B6|MURG1_BACCZ UDP-N-acetylglucosamine--N-acetylmuram
    1.5e-38  136.7   0.0    4.4e-37  131.9   0.0    2.7  1  sp|Q81JG5|MURG1_BACAN UDP-N-acetylglucosamine--N-acetylmuram
    1.8e-38  136.4   0.0    4.4e-37  131.9   0.0    2.6  1  sp|Q732F8|MURG1_BACC1 UDP-N-acetylglucosamine--N-acetylmuram
    2.7e-38  135.8   0.0    1.8e-37  133.1   0.0    2.3  1  sp|B7GGI2|MURG_ANOFW  UDP-N-acetylglucosamine--N-acetylmuram
    2.9e-38  135.7   0.1    4.2e-37  131.9   0.0    2.3  1  sp|A7GRN6|MURG_BACCN  UDP-N-acetylglucosamine--N-acetylmuram
    3.7e-38  135.4   0.4    1.4e-37  133.5   0.1    2.0  1  sp|B0BRH7|MURG_ACTPJ  UDP-N-acetylglucosamine--N-acetylmuram
    3.7e-38  135.4   0.4    1.4e-37  133.5   0.1    2.0  1  sp|B3GZK8|MURG_ACTP7  UDP-N-acetylglucosamine--N-acetylmuram
    3.8e-38  135.3   0.0    1.1e-36  130.6   0.0    2.7  1  sp|Q6HEQ4|MURG1_BACHK UDP-N-acetylglucosamine--N-acetylmuram
    9.4e-38  134.1   0.0      4e-37  132.0   0.0    2.0  1  sp|O07670|MURG_ENTHR  UDP-N-acetylglucosamine--N-acetylmuram
    1.6e-37  133.3   1.8    2.3e-36  129.6   0.3    2.5  2  sp|A7FM66|MURG_YERP3  UDP-N-acetylglucosamine--N-acetylmuram
    1.6e-37  133.3   1.8    2.3e-36  129.6   0.3    2.5  2  sp|B1JK81|MURG_YERPY  UDP-N-acetylglucosamine--N-acetylmuram
    1.6e-37  133.3   1.8    2.3e-36  129.6   0.3    2.5  2  sp|B2K4E6|MURG_YERPB  UDP-N-acetylglucosamine--N-acetylmuram
    1.6e-37  133.3   1.8    2.3e-36  129.6   0.3    2.5  2  sp|Q66EK5|MURG_YERPS  UDP-N-acetylglucosamine--N-acetylmuram
      2e-37  133.0   1.5    1.4e-36  130.3   0.2    2.3  1  sp|A1JJJ3|MURG_YERE8  UDP-N-acetylglucosamine--N-acetylmuram
    2.2e-37  132.8   2.4    2.7e-36  129.3   0.4    2.3  2  sp|A9MQC2|MURG_SALAR  UDP-N-acetylglucosamine--N-acetylmuram
    2.3e-37  132.8   1.5    4.5e-37  131.8   1.0    1.5  1  sp|P64869|Y1526_MYCTU Uncharacterized protein Rv1526c/MT1577
    2.3e-37  132.8   1.5    4.5e-37  131.8   1.0    1.5  1  sp|P64870|Y1553_MYCBO Uncharacterized protein Mb1553c OS=Myc
    3.1e-37  132.4   0.1    5.6e-37  131.5   0.1    1.5  1  sp|Q65RY6|MURG_MANSM  UDP-N-acetylglucosamine--N-acetylmuram
    3.5e-37  132.2   1.8    2.1e-36  129.7   0.2    2.4  1  sp|B2VD91|MURG_ERWT9  UDP-N-acetylglucosamine--N-acetylmuram
    3.6e-37  132.2   0.1    7.4e-37  131.2   0.1    1.6  1  sp|Q4QLF8|MURG_HAEI8  UDP-N-acetylglucosamine--N-acetylmuram
    3.8e-37  132.1   0.1    7.4e-37  131.2   0.1    1.5  1  sp|A5UIR2|MURG_HAEIG  UDP-N-acetylglucosamine--N-acetylmuram
      4e-37  132.0   0.1    7.4e-37  131.2   0.1    1.5  1  sp|P45065|MURG_HAEIN  UDP-N-acetylglucosamine--N-acetylmuram
    4.7e-37  131.8   2.7    5.5e-36  128.3   0.3    2.6  2  sp|A9R124|MURG_YERPG  UDP-N-acetylglucosamine--N-acetylmuram
    4.7e-37  131.8   2.7    5.5e-36  128.3   0.3    2.6  2  sp|Q1C214|MURG_YERPA  UDP-N-acetylglucosamine--N-acetylmuram
    4.7e-37  131.8   2.7    5.5e-36  128.3   0.3    2.6  2  sp|Q1CMM7|MURG_YERPN  UDP-N-acetylglucosamine--N-acetylmuram
    4.7e-37  131.8   2.7    5.5e-36  128.3   0.3    2.6  2  sp|Q8ZIE9|MURG_YERPE  UDP-N-acetylglucosamine--N-acetylmuram
    5.7e-37  131.5   0.0    3.5e-36  129.0   0.0    2.1  1  sp|O07109|MURG_ENTFA  UDP-N-acetylglucosamine--N-acetylmuram
    5.8e-37  131.5   1.2    2.4e-36  129.5   0.1    2.1  1  sp|A3QIM1|MURG_SHELP  UDP-N-acetylglucosamine--N-acetylmuram
      6e-37  131.5   1.3    3.5e-36  129.0   0.2    2.3  1  sp|A8G9S7|MURG_SERP5  UDP-N-acetylglucosamine--N-acetylmuram
    6.3e-37  131.4   1.6    3.4e-36  129.0   0.3    2.2  1  sp|B7LWF6|MURG_ESCF3  UDP-N-acetylglucosamine--N-acetylmuram
    7.1e-37  131.2   2.0    4.3e-36  128.7   0.2    2.3  1  sp|A7MIE5|MURG_ENTS8  UDP-N-acetylglucosamine--N-acetylmuram
    7.4e-37  131.2   2.7      4e-36  128.8   0.2    2.6  1  sp|C6DEU3|MURG_PECCP  UDP-N-acetylglucosamine--N-acetylmuram
    8.3e-37  131.0   0.3    1.3e-35  127.1   0.1    2.4  1  sp|Q88V81|MURG_LACPL  UDP-N-acetylglucosamine--N-acetylmuram
    8.9e-37  130.9   1.2    8.3e-36  127.8   0.2    2.3  1  sp|Q8Z9G9|MURG_SALTI  UDP-N-acetylglucosamine--N-acetylmuram
    8.9e-37  130.9   2.2    1.9e-35  126.6   0.1    2.6  2  sp|B4F111|MURG_PROMH  UDP-N-acetylglucosamine--N-acetylmuram
    9.9e-37  130.7   2.6    1.4e-35  127.0   0.2    2.3  2  sp|A0L1P2|MURG_SHESA  UDP-N-acetylglucosamine--N-acetylmuram
    9.9e-37  130.7   2.6    1.4e-35  127.0   0.2    2.3  2  sp|Q0HZR6|MURG_SHESR  UDP-N-acetylglucosamine--N-acetylmuram
    1.3e-36  130.4   1.6    9.6e-36  127.5   0.3    2.3  1  sp|B5BLC2|MURG_SALPK  UDP-N-acetylglucosamine--N-acetylmuram
    1.3e-36  130.4   1.6    9.6e-36  127.5   0.3    2.3  1  sp|Q5PDC8|MURG_SALPA  UDP-N-acetylglucosamine--N-acetylmuram
    1.3e-36  130.4   0.6    2.3e-36  129.6   0.0    1.8  1  sp|Q9K9T0|MURG_BACHD  UDP-N-acetylglucosamine--N-acetylmuram
    1.4e-36  130.3   0.0    2.9e-36  129.2   0.0    1.6  1  sp|Q8Y5M2|MURG_LISMO  UDP-N-acetylglucosamine--N-acetylmuram
    1.7e-36  130.0   1.5    1.3e-35  127.1   0.3    2.3  1  sp|A9MZL9|MURG_SALPB  UDP-N-acetylglucosamine--N-acetylmuram
    1.7e-36  130.0   1.5    1.3e-35  127.1   0.3    2.3  1  sp|B4TJ87|MURG_SALHS  UDP-N-acetylglucosamine--N-acetylmuram
    1.7e-36  130.0   1.5    1.3e-35  127.1   0.3    2.3  1  sp|B4TXH8|MURG_SALSV  UDP-N-acetylglucosamine--N-acetylmuram
    1.7e-36  130.0   1.5    1.3e-35  127.1   0.3    2.3  1  sp|B5F7W4|MURG_SALA4  UDP-N-acetylglucosamine--N-acetylmuram
    1.7e-36  130.0   1.5    1.3e-35  127.1   0.3    2.3  1  sp|Q8ZRU3|MURG_SALTY  UDP-N-acetylglucosamine--N-acetylmuram
    1.7e-36  130.0   1.5    1.3e-35  127.1   0.3    2.3  1  sp|B4SU50|MURG_SALNS  UDP-N-acetylglucosamine--N-acetylmuram
    1.7e-36  130.0   1.5    1.5e-35  127.0   0.2    2.3  1  sp|A1REZ6|MURG_SHESW  UDP-N-acetylglucosamine--N-acetylmuram
    1.7e-36  130.0   1.5    1.5e-35  127.0   0.2    2.3  1  sp|A4Y2N6|MURG_SHEPC  UDP-N-acetylglucosamine--N-acetylmuram
    1.7e-36  130.0   0.7    9.6e-36  127.5   0.1    2.2  1  sp|A6T4N3|MURG_KLEP7  UDP-N-acetylglucosamine--N-acetylmuram
    1.7e-36  129.9   1.5    1.3e-35  127.1   0.3    2.3  1  sp|B5RH64|MURG_SALG2  UDP-N-acetylglucosamine--N-acetylmuram
    1.8e-36  129.9   0.9    6.4e-36  128.1   0.2    2.1  1  sp|A8ALK6|MURG_CITK8  UDP-N-acetylglucosamine--N-acetylmuram
    1.8e-36  129.9   1.5    1.3e-35  127.1   0.3    2.2  1  sp|Q57TD0|MURG_SALCH  UDP-N-acetylglucosamine--N-acetylmuram
    1.8e-36  129.9   1.6    2.2e-35  126.4   0.2    2.4  2  sp|A6WID1|MURG_SHEB8  UDP-N-acetylglucosamine--N-acetylmuram
    1.8e-36  129.9   1.6    2.2e-35  126.4   0.2    2.4  2  sp|A9KY29|MURG_SHEB9  UDP-N-acetylglucosamine--N-acetylmuram
    1.8e-36  129.9   1.6    2.2e-35  126.4   0.2    2.4  2  sp|B8E698|MURG_SHEB2  UDP-N-acetylglucosamine--N-acetylmuram
      2e-36  129.8   0.7    9.6e-36  127.5   0.1    2.1  1  sp|B5Y1U7|MURG_KLEP3  UDP-N-acetylglucosamine--N-acetylmuram
    2.2e-36  129.6   1.7    2.2e-35  126.4   0.2    2.3  2  sp|A3CZM1|MURG_SHEB5  UDP-N-acetylglucosamine--N-acetylmuram
    2.4e-36  129.5   0.3    8.9e-36  127.7   0.1    2.0  1  sp|Q7U336|MURG_HAEDU  UDP-N-acetylglucosamine--N-acetylmuram
    2.4e-36  129.5   0.2    4.9e-36  128.5   0.1    1.5  1  sp|B7VJ03|MURG_VIBSL  UDP-N-acetylglucosamine--N-acetylmuram
    2.5e-36  129.5   0.4      6e-36  128.2   0.1    1.8  1  sp|Q0I1D3|MURG_HAES1  UDP-N-acetylglucosamine--N-acetylmuram
    2.5e-36  129.4   1.2    1.3e-35  127.1   0.3    2.2  1  sp|B5FI72|MURG_SALDC  UDP-N-acetylglucosamine--N-acetylmuram
    2.6e-36  129.4   0.0    1.3e-35  127.1   0.0    2.1  1  sp|A2RJQ4|MURG_LACLM  UDP-N-acetylglucosamine--N-acetylmuram
    2.6e-36  129.4   0.0    1.3e-35  127.1   0.0    2.1  1  sp|Q02XY0|MURG_LACLS  UDP-N-acetylglucosamine--N-acetylmuram
    2.7e-36  129.3   1.5    9.4e-36  127.6   0.3    2.1  1  sp|B7MNU9|MURG_ECO81  UDP-N-acetylglucosamine--N-acetylmuram
    2.7e-36  129.3   1.5    9.4e-36  127.6   0.3    2.1  1  sp|B7NHJ6|MURG_ECO7I  UDP-N-acetylglucosamine--N-acetylmuram
    2.7e-36  129.3   1.5    9.4e-36  127.6   0.3    2.1  1  sp|B7UIE0|MURG_ECO27  UDP-N-acetylglucosamine--N-acetylmuram
    2.7e-36  129.3   1.5    9.4e-36  127.6   0.3    2.1  1  sp|Q0TLP9|MURG_ECOL5  UDP-N-acetylglucosamine--N-acetylmuram
    2.7e-36  129.3   1.5    9.4e-36  127.6   0.3    2.1  1  sp|Q8FL64|MURG_ECOL6  UDP-N-acetylglucosamine--N-acetylmuram
    2.9e-36  129.2   1.6    9.4e-36  127.6   0.3    2.1  1  sp|A1A7D5|MURG_ECOK1  UDP-N-acetylglucosamine--N-acetylmuram
    2.9e-36  129.2   1.6    9.4e-36  127.6   0.3    2.1  1  sp|B7MAL3|MURG_ECO45  UDP-N-acetylglucosamine--N-acetylmuram
    2.9e-36  129.2   1.6    9.4e-36  127.6   0.3    2.1  1  sp|Q1RGA5|MURG_ECOUT  UDP-N-acetylglucosamine--N-acetylmuram
    3.1e-36  129.1   2.3    1.2e-35  127.2   0.2    2.4  1  sp|Q6D0I3|MURG_ERWCT  UDP-N-acetylglucosamine--N-acetylmuram
    3.1e-36  129.1   1.3    9.4e-36  127.6   0.3    2.1  1  sp|B5YZC6|MURG_ECO5E  UDP-N-acetylglucosamine--N-acetylmuram
    3.1e-36  129.1   1.3    9.4e-36  127.6   0.3    2.1  1  sp|Q8X9Y8|MURG_ECO57  UDP-N-acetylglucosamine--N-acetylmuram
    3.1e-36  129.1   1.3    9.4e-36  127.6   0.3    2.1  1  sp|A7ZHI1|MURG_ECO24  UDP-N-acetylglucosamine--N-acetylmuram
    3.1e-36  129.1   1.3    9.4e-36  127.6   0.3    2.1  1  sp|B1LG27|MURG_ECOSM  UDP-N-acetylglucosamine--N-acetylmuram
    3.1e-36  129.1   1.3    9.4e-36  127.6   0.3    2.1  1  sp|B6HZ67|MURG_ECOSE  UDP-N-acetylglucosamine--N-acetylmuram
    3.1e-36  129.1   1.3    9.4e-36  127.6   0.3    2.1  1  sp|B7M133|MURG_ECO8A  UDP-N-acetylglucosamine--N-acetylmuram
    3.1e-36  129.1   1.3    9.4e-36  127.6   0.3    2.1  1  sp|B7N7W3|MURG_ECOLU  UDP-N-acetylglucosamine--N-acetylmuram
    3.1e-36  129.1   1.3    9.4e-36  127.6   0.3    2.1  1  sp|Q326E5|MURG_SHIBS  UDP-N-acetylglucosamine--N-acetylmuram
    3.1e-36  129.1   1.3    9.4e-36  127.6   0.3    2.1  1  sp|Q3Z5R9|MURG_SHISS  UDP-N-acetylglucosamine--N-acetylmuram
    3.2e-36  129.1   1.3    9.4e-36  127.6   0.3    2.1  1  sp|Q32K02|MURG_SHIDS  UDP-N-acetylglucosamine--N-acetylmuram
    3.2e-36  129.1   1.3    9.4e-36  127.6   0.3    2.1  1  sp|B2U295|MURG_SHIB3  UDP-N-acetylglucosamine--N-acetylmuram
    3.2e-36  129.1   1.3    9.4e-36  127.6   0.3    2.1  1  sp|B1IR88|MURG_ECOLC  UDP-N-acetylglucosamine--N-acetylmuram
    3.2e-36  129.1   1.3    9.4e-36  127.6   0.3    2.1  1  sp|B1XC67|MURG_ECODH  UDP-N-acetylglucosamine--N-acetylmuram
    3.2e-36  129.1   1.3    9.4e-36  127.6   0.3    2.1  1  sp|C4ZRI5|MURG_ECOBW  UDP-N-acetylglucosamine--N-acetylmuram
    3.2e-36  129.1   1.3    9.4e-36  127.6   0.3    2.1  1  sp|P17443|MURG_ECOLI  UDP-N-acetylglucosamine--N-acetylmuram
    3.2e-36  129.1   1.3    9.4e-36  127.6   0.3    2.1  1  sp|A7ZW42|MURG_ECOHS  UDP-N-acetylglucosamine--N-acetylmuram
    3.2e-36  129.1   2.9    3.4e-35  125.8   0.3    2.6  2  sp|A4TQ83|MURG_YERPP  UDP-N-acetylglucosamine--N-acetylmuram
    3.5e-36  129.0   0.1    2.6e-35  126.1   0.0    2.4  1  sp|Q9CF92|MURG_LACLA  UDP-N-acetylglucosamine--N-acetylmuram
    3.7e-36  128.9   1.2    3.2e-35  125.8   0.2    2.3  1  sp|B5R2M4|MURG_SALEP  UDP-N-acetylglucosamine--N-acetylmuram
    3.8e-36  128.8   1.1    1.3e-35  127.1   0.2    2.1  1  sp|Q0T8A7|MURG_SHIF8  UDP-N-acetylglucosamine--N-acetylmuram
    3.8e-36  128.8   1.1    1.3e-35  127.1   0.2    2.1  1  sp|Q83MN4|MURG_SHIFL  UDP-N-acetylglucosamine--N-acetylmuram
    4.1e-36  128.7   2.5    6.6e-35  124.8   0.2    2.3  2  sp|Q8CX35|MURG_SHEON  UDP-N-acetylglucosamine--N-acetylmuram
    4.3e-36  128.7   0.0    9.4e-36  127.6   0.0    1.6  1  sp|B8DBP8|MURG_LISMH  UDP-N-acetylglucosamine--N-acetylmuram
    4.6e-36  128.6   0.0    1.1e-35  127.4   0.0    1.6  1  sp|A0AKD5|MURG_LISW6  UDP-N-acetylglucosamine--N-acetylmuram
    5.2e-36  128.4   2.9    1.3e-35  127.1   1.0    2.2  1  sp|Q9ZBA5|MURG_STRCO  UDP-N-acetylglucosamine--N-acetylmuram
    5.5e-36  128.3   0.0    1.2e-35  127.3   0.0    1.6  1  sp|Q929Y2|MURG_LISIN  UDP-N-acetylglucosamine--N-acetylmuram
    5.8e-36  128.3   0.5    1.2e-35  127.3   0.1    1.7  1  sp|B8F3B6|MURG_HAEPS  UDP-N-acetylglucosamine--N-acetylmuram
    5.9e-36  128.2   2.6    1.4e-35  127.0   0.2    2.2  1  sp|Q0HE83|MURG_SHESM  UDP-N-acetylglucosamine--N-acetylmuram
      6e-36  128.2   0.0    1.3e-35  127.2   0.0    1.6  1  sp|C1KWY8|MURG_LISMC  UDP-N-acetylglucosamine--N-acetylmuram
      6e-36  128.2   0.0    1.3e-35  127.2   0.0    1.6  1  sp|Q71XX8|MURG_LISMF  UDP-N-acetylglucosamine--N-acetylmuram
    6.4e-36  128.1   0.1    1.3e-35  127.1   0.1    1.5  1  sp|A1S2F9|MURG_SHEAM  UDP-N-acetylglucosamine--N-acetylmuram
    9.6e-36  127.5   0.1      2e-35  126.5   0.0    1.6  1  sp|A5UCW8|MURG_HAEIE  UDP-N-acetylglucosamine--N-acetylmuram
    9.8e-36  127.5   1.0    1.1e-33  120.9   0.1    2.6  2  sp|Q03QH5|MURG_LACBA  UDP-N-acetylglucosamine--N-acetylmuram
      1e-35  127.4   0.3    2.2e-35  126.4   0.2    1.6  1  sp|Q8DEL0|MURG_VIBVU  UDP-N-acetylglucosamine--N-acetylmuram
      1e-35  127.4   0.3    2.2e-35  126.4   0.2    1.6  1  sp|Q7MNV1|MURG_VIBVY  UDP-N-acetylglucosamine--N-acetylmuram
    1.3e-35  127.2   0.1    2.5e-35  126.2   0.1    1.5  1  sp|Q3IFY0|MURG_PSEHT  UDP-N-acetylglucosamine--N-acetylmuram
    1.3e-35  127.1   1.5    3.8e-35  125.6   0.4    2.1  1  sp|B7LFW0|MURG_ECO55  UDP-N-acetylglucosamine--N-acetylmuram
    1.4e-35  127.0   0.2    2.4e-35  126.3   0.1    1.4  1  sp|B1KKX7|MURG_SHEWM  UDP-N-acetylglucosamine--N-acetylmuram
    2.3e-35  126.3   0.1    4.2e-35  125.5   0.1    1.5  1  sp|Q49929|Y2348_MYCLE Uncharacterized glycosyltransferase ML
    2.3e-35  126.3   1.8    9.4e-35  124.3   0.2    2.1  1  sp|Q7N147|MURG_PHOLL  UDP-N-acetylglucosamine--N-acetylmuram
    2.3e-35  126.3   0.3    7.8e-35  124.6   0.1    1.9  1  sp|A8H984|MURG_SHEPA  UDP-N-acetylglucosamine--N-acetylmuram
    2.6e-35  126.1   2.1    5.7e-35  125.0   0.7    2.0  1  sp|Q820F6|MURG_STRAW  UDP-N-acetylglucosamine--N-acetylmuram
    2.8e-35  126.1   0.0    1.9e-34  123.3   0.0    2.2  1  sp|Q1WTA0|MURG_LACS1  UDP-N-acetylglucosamine--N-acetylmuram
      3e-35  125.9   0.7    7.7e-35  124.6   0.5    1.6  1  sp|Q9X4H4|MURG_STRCU  UDP-N-acetylglucosamine--N-acetylmuram
      4e-35  125.6   1.3    7.1e-35  124.7   0.2    2.0  1  sp|Q12SC6|MURG_SHEDO  UDP-N-acetylglucosamine--N-acetylmuram
      4e-35  125.5   3.0      6e-35  125.0   0.2    2.2  1  sp|P57817|MURG_PASMU  UDP-N-acetylglucosamine--N-acetylmuram
    4.3e-35  125.4   1.1    1.1e-34  124.2   0.2    2.0  1  sp|Q87SG4|MURG_VIBPA  UDP-N-acetylglucosamine--N-acetylmuram
    4.4e-35  125.4   0.5    1.4e-34  123.7   0.1    1.9  1  sp|B0TQN7|MURG_SHEHH  UDP-N-acetylglucosamine--N-acetylmuram
    4.7e-35  125.3   0.5    1.7e-34  123.5   0.0    2.0  1  sp|C4L5U5|MURG_EXISA  UDP-N-acetylglucosamine--N-acetylmuram
    5.3e-35  125.1   0.5    1.2e-34  124.0   0.1    1.7  1  sp|A9M2H3|MURG_NEIM0  UDP-N-acetylglucosamine--N-acetylmuram
    7.1e-35  124.7   1.7    1.1e-34  124.1   0.2    1.9  1  sp|Q6LMF6|MURG_PHOPR  UDP-N-acetylglucosamine--N-acetylmuram
    8.4e-35  124.5   0.2    1.7e-34  123.5   0.1    1.5  1  sp|Q5E2Q0|MURG_VIBF1  UDP-N-acetylglucosamine--N-acetylmuram
    8.7e-35  124.4   0.2    1.6e-34  123.6   0.2    1.5  1  sp|P64865|Y1524_MYCTU Uncharacterized glycosyltransferase Rv
    8.7e-35  124.4   0.2    1.6e-34  123.6   0.2    1.5  1  sp|P64866|Y1551_MYCBO Uncharacterized glycosyltransferase Mb
      9e-35  124.4   0.2    1.7e-34  123.5   0.1    1.5  1  sp|B5FB35|MURG_VIBFM  UDP-N-acetylglucosamine--N-acetylmuram
    9.6e-35  124.3   0.3    2.5e-33  119.7   0.2    2.3  2  sp|B2GB78|MURG_LACF3  UDP-N-acetylglucosamine--N-acetylmuram
      1e-34  124.2   0.1      2e-34  123.3   0.1    1.5  1  sp|B6ELH5|MURG_ALISL  UDP-N-acetylglucosamine--N-acetylmuram
    1.1e-34  124.1   0.0    2.4e-34  123.0   0.0    1.6  1  sp|B8CWJ6|MURG_HALOH  UDP-N-acetylglucosamine--N-acetylmuram
    1.1e-34  124.1   1.2    2.3e-34  123.1   0.2    1.9  1  sp|A7MXR6|MURG_VIBHB  UDP-N-acetylglucosamine--N-acetylmuram
    1.2e-34  124.1   0.5    3.3e-33  119.3   0.0    2.4  2  sp|A5VJ33|MURG_LACRD  UDP-N-acetylglucosamine--N-acetylmuram
    1.2e-34  124.1   0.5    3.3e-33  119.3   0.0    2.4  2  sp|B2G6K5|MURG_LACRJ  UDP-N-acetylglucosamine--N-acetylmuram
    1.4e-34  123.8   0.0    3.2e-34  122.6   0.0    1.7  1  sp|Q182Y6|MURG_CLOD6  UDP-N-acetylglucosamine--N-acetylmuram
    1.4e-34  123.8   0.2    3.6e-34  122.5   0.2    1.7  1  sp|Q2NVV1|MURG_SODGM  UDP-N-acetylglucosamine--N-acetylmuram
    1.4e-34  123.8   0.1    3.6e-34  122.4   0.0    1.8  1  sp|Q07WI5|MURG_SHEFN  UDP-N-acetylglucosamine--N-acetylmuram
    1.4e-34  123.8   0.6      3e-34  122.7   0.1    1.7  1  sp|A1KVL3|MURG_NEIMF  UDP-N-acetylglucosamine--N-acetylmuram
    1.5e-34  123.7   0.4      3e-34  122.7   0.1    1.6  1  sp|Q9K0Y2|MURG_NEIMB  UDP-N-acetylglucosamine--N-acetylmuram
    1.8e-34  123.4   0.2    5.6e-34  121.8   0.0    1.8  1  sp|B8CNL1|MURG_SHEPW  UDP-N-acetylglucosamine--N-acetylmuram
      2e-34  123.3   1.8    1.4e-33  120.6   0.4    2.1  1  sp|C4LA25|MURG_TOLAT  UDP-N-acetylglucosamine--N-acetylmuram
      2e-34  123.3   0.2    6.1e-34  121.7   0.0    1.8  1  sp|Q9F1N0|MURG_SHEVI  UDP-N-acetylglucosamine--N-acetylmuram
    2.6e-34  122.9   0.5    6.5e-34  121.6   0.4    1.7  1  sp|A5F5M9|MURG_VIBC3  UDP-N-acetylglucosamine--N-acetylmuram
    2.7e-34  122.9   0.1    9.4e-34  121.1   0.1    1.9  1  sp|Q03W35|MURG_LEUMM  UDP-N-acetylglucosamine--N-acetylmuram
    2.8e-34  122.8   2.7    4.4e-34  122.2   1.3    1.7  1  sp|A3Q1L8|MURG_MYCSJ  UDP-N-acetylglucosamine--N-acetylmuram
    2.8e-34  122.8   2.7    4.4e-34  122.2   1.3    1.7  1  sp|A1UI54|MURG_MYCSK  UDP-N-acetylglucosamine--N-acetylmuram
    2.8e-34  122.8   2.7    4.4e-34  122.2   1.3    1.7  1  sp|Q1B6X1|MURG_MYCSS  UDP-N-acetylglucosamine--N-acetylmuram
    3.3e-34  122.6   1.5    3.9e-34  122.3   0.3    1.7  1  sp|C3LQU6|MURG_VIBCM  UDP-N-acetylglucosamine--N-acetylmuram
    3.3e-34  122.6   1.5    3.9e-34  122.3   0.3    1.7  1  sp|Q9KPG7|MURG_VIBCH  UDP-N-acetylglucosamine--N-acetylmuram
    4.3e-34  122.2   0.1    7.6e-34  121.4   0.1    1.4  1  sp|A8FQA0|MURG_SHESH  UDP-N-acetylglucosamine--N-acetylmuram
    6.8e-34  121.5   0.4    1.6e-33  120.3   0.1    1.8  1  sp|B4RQC5|MURG_NEIG2  UDP-N-acetylglucosamine--N-acetylmuram
    6.8e-34  121.5   0.4    1.6e-33  120.3   0.1    1.8  1  sp|Q5F6L8|MURG_NEIG1  UDP-N-acetylglucosamine--N-acetylmuram
    7.6e-34  121.4   1.3    1.6e-33  120.4   0.3    2.0  1  sp|B1I4C4|MURG_DESAP  UDP-N-acetylglucosamine--N-acetylmuram
      8e-34  121.3   1.6      8e-34  121.3   1.1    2.2  1  sp|Q6A9Q2|MURG_PROAC  UDP-N-acetylglucosamine--N-acetylmuram
    8.6e-34  121.2   0.3    6.8e-33  118.3   0.0    2.4  1  sp|B3WDY2|MURG_LACCB  UDP-N-acetylglucosamine--N-acetylmuram
    8.6e-34  121.2   0.3    6.8e-33  118.3   0.0    2.4  1  sp|Q039R7|MURG_LACC3  UDP-N-acetylglucosamine--N-acetylmuram
      9e-34  121.2   0.2    5.8e-33  118.5   0.0    2.3  1  sp|A4J2B1|MURG_DESRM  UDP-N-acetylglucosamine--N-acetylmuram
    9.5e-34  121.1   0.1    2.3e-33  119.8   0.0    1.7  1  sp|Q47VQ9|MURG_COLP3  UDP-N-acetylglucosamine--N-acetylmuram
    1.1e-33  120.9   0.0    2.1e-33  120.0   0.0    1.5  1  sp|B2A2H2|MURG_NATTJ  UDP-N-acetylglucosamine--N-acetylmuram
    1.7e-33  120.3   1.6    2.3e-33  119.8   0.3    1.9  1  sp|Q6NGC8|MURG_CORDI  UDP-N-acetylglucosamine--N-acetylmuram
    1.7e-33  120.2   1.5    2.9e-33  119.5   0.3    1.8  1  sp|B4RWX9|MURG_ALTMD  UDP-N-acetylglucosamine--N-acetylmuram
    1.8e-33  120.2   0.3    3.7e-33  119.2   0.1    1.6  1  sp|Q9JSZ7|MURG_NEIMA  UDP-N-acetylglucosamine--N-acetylmuram
    1.9e-33  120.1   0.6    5.2e-32  115.5   0.2    2.5  2  sp|B0KFS6|MURG_PSEPG  UDP-N-acetylglucosamine--N-acetylmuram
    2.5e-33  119.7   0.8      5e-33  118.7   0.2    1.8  1  sp|A4XQS4|MURG_PSEMY  UDP-N-acetylglucosamine--N-acetylmuram
    2.5e-33  119.7   1.1    5.1e-33  118.7   0.4    1.7  1  sp|Q48EF8|MURG_PSE14  UDP-N-acetylglucosamine--N-acetylmuram
    2.6e-33  119.7   0.0    2.6e-33  119.7   0.0    1.7  1  sp|Q8R9G6|MURG_THETN  UDP-N-acetylglucosamine--N-acetylmuram
    2.8e-33  119.6   0.2    4.7e-32  115.6   0.2    2.3  1  sp|A5W8Q0|MURG_PSEP1  UDP-N-acetylglucosamine--N-acetylmuram
    2.8e-33  119.5   1.3    3.1e-32  116.2   0.4    2.4  1  sp|Q1I5B8|MURG_PSEE4  UDP-N-acetylglucosamine--N-acetylmuram
    2.9e-33  119.5   0.9    6.5e-33  118.4   0.3    1.8  1  sp|Q87WY5|MURG_PSESM  UDP-N-acetylglucosamine--N-acetylmuram
    3.4e-33  119.3   0.0    5.8e-33  118.5   0.0    1.4  1  sp|C3L230|MURG_CLOB6  UDP-N-acetylglucosamine--N-acetylmuram
    3.5e-33  119.3   0.5    6.5e-33  118.4   0.1    1.7  1  sp|A1WC06|MURG_ACISJ  UDP-N-acetylglucosamine--N-acetylmuram
    3.5e-33  119.3   0.5    6.5e-33  118.4   0.1    1.7  1  sp|B9MFR2|MURG_DIAST  UDP-N-acetylglucosamine--N-acetylmuram
    3.6e-33  119.2   3.2    3.6e-33  119.2   2.2    2.3  1  sp|B8ZQQ0|MURG_MYCLB  UDP-N-acetylglucosamine--N-acetylmuram
    3.6e-33  119.2   3.2    3.6e-33  119.2   2.2    2.3  1  sp|O69552|MURG_MYCLE  UDP-N-acetylglucosamine--N-acetylmuram
    3.7e-33  119.2   0.0    2.1e-32  116.8   0.0    1.9  1  sp|Q893R7|MURG_CLOTE  UDP-N-acetylglucosamine--N-acetylmuram
    3.8e-33  119.1   0.0    6.5e-33  118.4   0.0    1.4  1  sp|A7GGX9|MURG_CLOBL  UDP-N-acetylglucosamine--N-acetylmuram
    3.8e-33  119.1   0.0    6.5e-33  118.4   0.0    1.4  1  sp|B1IKH3|MURG_CLOBK  UDP-N-acetylglucosamine--N-acetylmuram
    3.8e-33  119.1   0.0    6.5e-33  118.4   0.0    1.4  1  sp|C1FUF9|MURG_CLOBJ  UDP-N-acetylglucosamine--N-acetylmuram
    3.8e-33  119.1   0.0    6.5e-33  118.4   0.0    1.4  1  sp|A5I5J5|MURG_CLOBH  UDP-N-acetylglucosamine--N-acetylmuram
    3.8e-33  119.1   0.0    6.5e-33  118.4   0.0    1.4  1  sp|A7FX11|MURG_CLOB1  UDP-N-acetylglucosamine--N-acetylmuram
    3.8e-33  119.1   1.1    7.4e-33  118.2   0.4    1.7  1  sp|Q4ZNZ0|MURG_PSEU2  UDP-N-acetylglucosamine--N-acetylmuram
    4.3e-33  119.0   0.0    4.3e-32  115.7   0.0    2.2  1  sp|A4XI04|MURG_CALS8  UDP-N-acetylglucosamine--N-acetylmuram
    4.6e-33  118.9   1.2    1.1e-32  117.6   0.8    1.7  1  sp|A0R016|MURG_MYCS2  UDP-N-acetylglucosamine--N-acetylmuram
    5.1e-33  118.7   0.0      2e-32  116.8   0.0    2.0  1  sp|A8YUN9|MURG_LACH4  UDP-N-acetylglucosamine--N-acetylmuram
    5.6e-33  118.6   0.6    5.6e-33  118.6   0.4    2.6  1  sp|A1SL80|MURG_NOCSJ  UDP-N-acetylglucosamine--N-acetylmuram
    5.8e-33  118.5   1.0    7.1e-32  115.0   0.3    2.4  1  sp|Q88N76|MURG_PSEPK  UDP-N-acetylglucosamine--N-acetylmuram
    8.3e-33  118.0   0.0    1.4e-32  117.3   0.0    1.4  1  sp|B1KYH7|MURG_CLOBM  UDP-N-acetylglucosamine--N-acetylmuram
    8.7e-33  118.0   2.7    1.5e-32  117.2   0.1    2.5  1  sp|Q24TE6|MURG_DESHY  UDP-N-acetylglucosamine--N-acetylmuram
      9e-33  117.9   1.5    1.8e-32  117.0   0.5    1.9  1  sp|Q3K744|MURG_PSEPF  UDP-N-acetylglucosamine--N-acetylmuram
    9.4e-33  117.9   0.7    1.7e-31  113.8   0.4    2.4  1  sp|B1J3L2|MURG_PSEPW  UDP-N-acetylglucosamine--N-acetylmuram
      1e-32  117.8   0.1    1.1e-31  114.4   0.0    2.4  1  sp|B0K3H0|MURG_THEPX  UDP-N-acetylglucosamine--N-acetylmuram
      1e-32  117.8   0.1    1.1e-31  114.4   0.0    2.4  1  sp|B0K8K7|MURG_THEP3  UDP-N-acetylglucosamine--N-acetylmuram
      1e-32  117.7   0.0    1.5e-31  114.0   0.0    2.2  1  sp|A3DE27|MURG_CLOTH  UDP-N-acetylglucosamine--N-acetylmuram
    1.4e-32  117.3   3.8    2.3e-32  116.6   1.1    2.3  1  sp|A1TAW8|MURG_MYCVP  UDP-N-acetylglucosamine--N-acetylmuram
    1.6e-32  117.1   1.3    7.6e-32  114.9   0.2    2.5  1  sp|B8FT56|MURG_DESHD  UDP-N-acetylglucosamine--N-acetylmuram
    2.3e-32  116.6   1.2    2.3e-32  116.6   0.8    1.7  1  sp|Q9RWP0|MURG_DEIRA  UDP-N-acetylglucosamine--N-acetylmuram
    2.5e-32  116.5   1.3    1.8e-31  113.7   0.3    2.2  1  sp|B2I1J5|MURG_ACIBC  UDP-N-acetylglucosamine--N-acetylmuram
    2.5e-32  116.5   1.3    1.8e-31  113.7   0.3    2.2  1  sp|B0V9F5|MURG_ACIBY  UDP-N-acetylglucosamine--N-acetylmuram
    2.5e-32  116.5   1.3    1.8e-31  113.7   0.3    2.2  1  sp|B7GV73|MURG_ACIB3  UDP-N-acetylglucosamine--N-acetylmuram
    2.5e-32  116.5   1.3    1.8e-31  113.7   0.3    2.2  1  sp|B7ICE5|MURG_ACIB5  UDP-N-acetylglucosamine--N-acetylmuram
    2.5e-32  116.5   0.1    2.5e-32  116.5   0.0    2.0  1  sp|A5D145|MURG_PELTS  UDP-N-acetylglucosamine--N-acetylmuram
    2.9e-32  116.3   1.2    1.8e-31  113.7   0.3    2.2  1  sp|A3M9Y1|MURG_ACIBT  UDP-N-acetylglucosamine--N-acetylmuram
    2.9e-32  116.3   0.0    5.9e-32  115.3   0.0    1.6  1  sp|A9KK83|MURG_CLOPH  UDP-N-acetylglucosamine--N-acetylmuram
    3.6e-32  116.0   0.7    7.1e-32  115.0   0.5    1.5  1  sp|C3KCT0|MURG_PSEFS  UDP-N-acetylglucosamine--N-acetylmuram
    4.5e-32  115.7   0.0    9.5e-32  114.6   0.0    1.6  1  sp|Q03EY2|MURG_PEDPA  UDP-N-acetylglucosamine--N-acetylmuram
    4.8e-32  115.6   1.5    1.3e-31  114.2   1.0    1.7  1  sp|A0QF52|MURG_MYCA1  UDP-N-acetylglucosamine--N-acetylmuram
    5.3e-32  115.4   0.0    2.1e-30  110.2   0.0    2.5  2  sp|Q04B72|MURG_LACDB  UDP-N-acetylglucosamine--N-acetylmuram
    5.3e-32  115.4   0.0    2.1e-30  110.2   0.0    2.5  2  sp|Q1GAT5|MURG_LACDA  UDP-N-acetylglucosamine--N-acetylmuram
    6.7e-32  115.1   2.3    9.1e-32  114.7   0.6    2.0  1  sp|Q4K6J3|MURG_PSEF5  UDP-N-acetylglucosamine--N-acetylmuram
    7.5e-32  114.9   1.2    5.8e-31  112.1   0.3    2.2  1  sp|B0VNZ9|MURG_ACIBS  UDP-N-acetylglucosamine--N-acetylmuram
    8.8e-32  114.7   0.0      5e-31  112.3   0.0    2.1  1  sp|Q5FKV2|MURG_LACAC  UDP-N-acetylglucosamine--N-acetylmuram
    1.1e-31  114.5   2.0    7.3e-31  111.7   0.3    2.4  1  sp|A0KPX2|MURG_AERHH  UDP-N-acetylglucosamine--N-acetylmuram
    1.2e-31  114.3   4.6    1.4e-31  114.1   2.4    1.7  1  sp|A1WYU3|MURG_HALHL  UDP-N-acetylglucosamine--N-acetylmuram
    1.2e-31  114.3   2.2    3.1e-31  113.0   1.5    1.7  1  sp|Q73YQ8|MURG_MYCPA  UDP-N-acetylglucosamine--N-acetylmuram
    1.2e-31  114.3   1.0    2.2e-31  113.4   0.3    1.7  1  sp|B1MXW0|MURG_LEUCK  UDP-N-acetylglucosamine--N-acetylmuram
    1.3e-31  114.2   0.4    3.4e-31  112.8   0.3    1.7  1  sp|Q604V7|MURG_METCA  UDP-N-acetylglucosamine--N-acetylmuram
    1.3e-31  114.2   0.0    2.3e-31  113.3   0.0    1.4  1  sp|B2V1X5|MURG_CLOBA  UDP-N-acetylglucosamine--N-acetylmuram
    1.7e-31  113.8   0.2    3.4e-31  112.8   0.1    1.5  1  sp|A1U3F8|MURG_MARAV  UDP-N-acetylglucosamine--N-acetylmuram
    2.1e-31  113.5   0.0    2.5e-30  110.0   0.0    2.2  1  sp|A8MH36|MURG_ALKOO  UDP-N-acetylglucosamine--N-acetylmuram
    2.1e-31  113.5   0.0    5.3e-31  112.2   0.0    1.6  1  sp|B2TLE0|MURG_CLOBB  UDP-N-acetylglucosamine--N-acetylmuram
    2.6e-31  113.2   2.0    1.5e-30  110.7   0.3    2.4  1  sp|A4SI56|MURG_AERS4  UDP-N-acetylglucosamine--N-acetylmuram
      3e-31  113.0   0.0    1.3e-30  111.0   0.0    1.9  1  sp|C4Z1B5|MURG_EUBE2  UDP-N-acetylglucosamine--N-acetylmuram
    3.1e-31  113.0   0.3    6.9e-31  111.8   0.2    1.6  1  sp|C1DQ99|MURG_AZOVD  UDP-N-acetylglucosamine--N-acetylmuram
    3.1e-31  112.9   1.0    1.8e-30  110.5   0.3    2.1  1  sp|Q6F703|MURG_ACIAD  UDP-N-acetylglucosamine--N-acetylmuram
    3.2e-31  112.9   0.0    5.3e-31  112.2   0.0    1.4  1  sp|B1YIT7|MURG_EXIS2  UDP-N-acetylglucosamine--N-acetylmuram
      5e-31  112.3   2.6    1.2e-30  111.1   1.8    1.6  1  sp|C1CW40|MURG_DEIDV  UDP-N-acetylglucosamine--N-acetylmuram
    5.1e-31  112.2   0.9    1.9e-30  110.4   0.3    1.9  1  sp|Q47QW9|MURG_THEFY  UDP-N-acetylglucosamine--N-acetylmuram
    5.3e-31  112.2   0.0      9e-31  111.4   0.0    1.4  1  sp|A0Q182|MURG_CLONN  UDP-N-acetylglucosamine--N-acetylmuram
    5.3e-31  112.2   1.4    5.3e-31  112.2   0.9    2.0  1  sp|A1KKJ6|MURG_MYCBP  UDP-N-acetylglucosamine--N-acetylmuram
    5.3e-31  112.2   1.4    5.3e-31  112.2   0.9    2.0  1  sp|C1AQ69|MURG_MYCBT  UDP-N-acetylglucosamine--N-acetylmuram
    5.3e-31  112.2   1.4    5.3e-31  112.2   0.9    2.0  1  sp|Q7VEP8|MURG_MYCBO  UDP-N-acetylglucosamine--N-acetylmuram
    6.3e-31  111.9   0.0      1e-30  111.3   0.0    1.3  1  sp|B0S0Z5|MURG_FINM2  UDP-N-acetylglucosamine--N-acetylmuram
    7.7e-31  111.7   0.2    4.9e-30  109.0   0.2    2.1  1  sp|B7UZJ0|MURG_PSEA8  UDP-N-acetylglucosamine--N-acetylmuram
    7.7e-31  111.7   0.2    4.9e-30  109.0   0.2    2.1  1  sp|Q02H28|MURG_PSEAB  UDP-N-acetylglucosamine--N-acetylmuram
    7.7e-31  111.7   0.2    4.9e-30  109.0   0.2    2.1  1  sp|Q9HW01|MURG_PSEAE  UDP-N-acetylglucosamine--N-acetylmuram
    7.8e-31  111.6   0.8    7.8e-31  111.6   0.5    2.2  1  sp|A0PTI7|MURG_MYCUA  UDP-N-acetylglucosamine--N-acetylmuram
    8.2e-31  111.6   0.2    4.9e-30  109.0   0.2    2.1  1  sp|A6VB85|MURG_PSEA7  UDP-N-acetylglucosamine--N-acetylmuram
    8.5e-31  111.5   0.1    1.5e-30  110.7   0.1    1.4  1  sp|A9KER3|MURG_COXBN  UDP-N-acetylglucosamine--N-acetylmuram
    8.6e-31  111.5   0.1    1.5e-30  110.7   0.1    1.4  1  sp|A9NA44|MURG_COXBR  UDP-N-acetylglucosamine--N-acetylmuram
    8.6e-31  111.5   0.1    1.5e-30  110.7   0.1    1.4  1  sp|B6J2Q3|MURG_COXB2  UDP-N-acetylglucosamine--N-acetylmuram
    8.6e-31  111.5   0.1    1.5e-30  110.7   0.1    1.4  1  sp|B6J5K3|MURG_COXB1  UDP-N-acetylglucosamine--N-acetylmuram
    8.6e-31  111.5   0.1    1.5e-30  110.7   0.1    1.4  1  sp|Q820X3|MURG_COXBU  UDP-N-acetylglucosamine--N-acetylmuram
    9.1e-31  111.4   0.0    2.9e-30  109.8   0.0    1.9  1  sp|Q042P9|MURG_LACGA  UDP-N-acetylglucosamine--N-acetylmuram
    9.6e-31  111.4   1.3    9.6e-31  111.4   0.9    2.1  1  sp|B2HGR6|MURG_MYCMM  UDP-N-acetylglucosamine--N-acetylmuram
      1e-30  111.2   0.8    2.7e-30  109.9   0.2    1.8  1  sp|Q0VS02|MURG_ALCBS  UDP-N-acetylglucosamine--N-acetylmuram
    1.1e-30  111.2   2.3    1.1e-30  111.2   1.6    1.8  1  sp|Q0RNP1|MURG_FRAAA  UDP-N-acetylglucosamine--N-acetylmuram
    1.2e-30  111.0   2.9    2.1e-30  110.3   0.5    2.3  1  sp|Q2RK79|MURG_MOOTA  UDP-N-acetylglucosamine--N-acetylmuram
    1.3e-30  111.0   2.6    1.3e-30  111.0   1.8    1.7  1  sp|Q1IXV9|MURG_DEIGD  UDP-N-acetylglucosamine--N-acetylmuram
    1.3e-30  111.0   0.0    5.5e-30  108.9   0.0    2.0  1  sp|Q74JY4|MURG_LACJO  UDP-N-acetylglucosamine--N-acetylmuram
    1.5e-30  110.7   0.0    3.9e-30  109.4   0.0    1.7  1  sp|A5MZ55|MURG_CLOK5  UDP-N-acetylglucosamine--N-acetylmuram
    1.8e-30  110.5   0.6    3.7e-30  109.5   0.4    1.5  1  sp|A1TKD1|MURG_ACIAC  UDP-N-acetylglucosamine--N-acetylmuram
    1.9e-30  110.4   0.0    4.3e-30  109.3   0.0    1.6  1  sp|B7J0L2|MURG_BORBZ  UDP-N-acetylglucosamine--N-acetylmuram
    1.9e-30  110.4   0.0    4.3e-30  109.3   0.0    1.6  1  sp|O51708|MURG_BORBU  UDP-N-acetylglucosamine--N-acetylmuram
      2e-30  110.3   1.0    4.2e-30  109.3   0.7    1.6  1  sp|Q15Q17|MURG_PSEA6  UDP-N-acetylglucosamine--N-acetylmuram
    2.1e-30  110.3   0.0    5.7e-30  108.9   0.0    1.8  1  sp|A7A179|ATG26_YEAS7 Sterol 3-beta-glucosyltransferase OS=S
    2.3e-30  110.1   0.5    4.8e-30  109.1   0.4    1.6  1  sp|Q1D0T0|MURG_MYXXD  UDP-N-acetylglucosamine--N-acetylmuram
    2.5e-30  110.0   1.0    2.5e-30  110.0   0.7    1.6  1  sp|Q1QVG7|MURG_CHRSD  UDP-N-acetylglucosamine--N-acetylmuram
    2.6e-30  110.0   0.5    2.6e-30  110.0   0.3    2.1  1  sp|A4VIH8|MURG_PSEU5  UDP-N-acetylglucosamine--N-acetylmuram
    2.7e-30  109.9   0.0    8.3e-30  108.3   0.0    1.8  1  sp|Q38XM8|MURG_LACSS  UDP-N-acetylglucosamine--N-acetylmuram
    3.3e-30  109.6   0.4    8.3e-30  108.3   0.1    1.8  1  sp|A1SU19|MURG_PSYIN  UDP-N-acetylglucosamine--N-acetylmuram
    3.4e-30  109.6   0.0    7.1e-30  108.5   0.0    1.6  1  sp|Q31I59|MURG_THICR  UDP-N-acetylglucosamine--N-acetylmuram
    3.4e-30  109.6   0.0    8.7e-30  108.3   0.0    1.7  1  sp|Q04ET0|MURG_OENOB  UDP-N-acetylglucosamine--N-acetylmuram
    3.4e-30  109.6   0.9    3.4e-30  109.6   0.6    1.8  1  sp|Q2KVG0|MURG_BORA1  UDP-N-acetylglucosamine--N-acetylmuram
    3.6e-30  109.5   0.3    7.1e-30  108.5   0.2    1.5  1  sp|Q5R0M1|MURG_IDILO  UDP-N-acetylglucosamine--N-acetylmuram
    3.7e-30  109.5   0.1      1e-29  108.1   0.0    1.7  1  sp|Q5WAE4|MURG_BACSK  UDP-N-acetylglucosamine--N-acetylmuram
    3.7e-30  109.5   3.4    1.3e-29  107.6   1.0    2.3  1  sp|Q2JD50|MURG_FRASC  UDP-N-acetylglucosamine--N-acetylmuram
    3.8e-30  109.4   1.3    8.8e-30  108.2   0.9    1.6  1  sp|B5ELC3|MURG_ACIF5  UDP-N-acetylglucosamine--N-acetylmuram
    3.8e-30  109.4   1.3    8.8e-30  108.2   0.9    1.6  1  sp|B7J3V2|MURG_ACIF2  UDP-N-acetylglucosamine--N-acetylmuram
    3.9e-30  109.4   0.0    7.7e-30  108.4   0.0    1.5  1  sp|Q0SM88|MURG_BORAP  UDP-N-acetylglucosamine--N-acetylmuram
    4.2e-30  109.3   0.3    1.1e-29  107.9   0.2    1.7  1  sp|Q4FQV9|MURG_PSYA2  UDP-N-acetylglucosamine--N-acetylmuram
    4.5e-30  109.2   0.0    2.9e-29  106.6   0.0    2.2  1  sp|Q730T5|MURG2_BACC1 UDP-N-acetylglucosamine--N-acetylmuram
    4.8e-30  109.1   0.0    2.6e-29  106.7   0.0    2.1  1  sp|Q1LSW5|MURG_BAUCH  UDP-N-acetylglucosamine--N-acetylmuram
    5.4e-30  108.9   0.2    9.8e-30  108.1   0.2    1.4  1  sp|Q9WY74|MURG_THEMA  UDP-N-acetylglucosamine--N-acetylmuram
    5.5e-30  108.9   0.2    9.8e-30  108.1   0.1    1.4  1  sp|B1L9S1|MURG_THESQ  UDP-N-acetylglucosamine--N-acetylmuram
    5.5e-30  108.9   0.2    9.8e-30  108.1   0.2    1.4  1  sp|A5IKI9|MURG_THEP1  UDP-N-acetylglucosamine--N-acetylmuram
    5.9e-30  108.8   1.4    1.4e-29  107.5   0.6    1.9  1  sp|A4FLW0|MURG_SACEN  UDP-N-acetylglucosamine--N-acetylmuram
    6.6e-30  108.6   1.4    1.3e-29  107.7   0.9    1.5  1  sp|Q9RNM6|MURG_ZYMMO  UDP-N-acetylglucosamine--N-acetylmuram
    7.1e-30  108.5   0.0    1.9e-29  107.1   0.0    1.8  1  sp|Q06321|ATG26_YEAST Sterol 3-beta-glucosyltransferase OS=S
    7.2e-30  108.5   3.0    1.2e-29  107.8   2.1    1.4  1  sp|Q9PF81|MURG_XYLFA  UDP-N-acetylglucosamine--N-acetylmuram
    7.9e-30  108.4   1.5    7.9e-30  108.4   1.0    1.9  1  sp|Q5GW41|MURG_XANOR  UDP-N-acetylglucosamine--N-acetylmuram
    8.9e-30  108.2   0.2    1.4e-29  107.6   0.1    1.3  1  sp|B2S3B6|MURG_TREPS  UDP-N-acetylglucosamine--N-acetylmuram
    8.9e-30  108.2   0.2    1.4e-29  107.6   0.1    1.3  1  sp|O83535|MURG_TREPA  UDP-N-acetylglucosamine--N-acetylmuram
    9.2e-30  108.2   0.0    1.7e-29  107.3   0.0    1.5  1  sp|Q0AJE1|MURG_NITEC  UDP-N-acetylglucosamine--N-acetylmuram
      1e-29  108.1   1.1      1e-29  108.1   0.8    1.8  1  sp|B3PCM0|MURG_CELJU  UDP-N-acetylglucosamine--N-acetylmuram
    1.2e-29  107.8   0.1      2e-29  107.0   0.1    1.4  1  sp|A5G8K0|MURG_GEOUR  UDP-N-acetylglucosamine--N-acetylmuram
    1.2e-29  107.8   1.4    1.2e-29  107.8   1.0    2.1  1  sp|A5U4I0|MURG_MYCTA  UDP-N-acetylglucosamine--N-acetylmuram
    1.2e-29  107.8   1.4    1.2e-29  107.8   1.0    2.1  1  sp|O06224|MURG_MYCTU  UDP-N-acetylglucosamine--N-acetylmuram
    1.3e-29  107.7   1.0    1.3e-29  107.7   0.7    2.2  1  sp|Q4JW95|MURG_CORJK  UDP-N-acetylglucosamine--N-acetylmuram
    1.4e-29  107.6   0.0    3.3e-29  106.4   0.0    1.6  1  sp|Q97GY4|MURG_CLOAB  UDP-N-acetylglucosamine--N-acetylmuram
    1.5e-29  107.4   0.0    2.5e-29  106.8   0.0    1.4  1  sp|Q9Z702|MURG_CHLPN  UDP-N-acetylglucosamine--N-acetylmuram
    1.6e-29  107.4   0.4    2.8e-29  106.6   0.3    1.4  1  sp|Q1Q944|MURG_PSYCK  UDP-N-acetylglucosamine--N-acetylmuram
    1.7e-29  107.3   0.5    5.5e-29  105.6   0.3    1.9  1  sp|C0RE70|MURG_BRUMB  UDP-N-acetylglucosamine--N-acetylmuram
    1.7e-29  107.3   0.5    5.5e-29  105.6   0.3    1.9  1  sp|Q8YI66|MURG_BRUME  UDP-N-acetylglucosamine--N-acetylmuram
    1.7e-29  107.3   1.3    3.8e-29  106.2   0.9    1.6  1  sp|Q3BXF2|MURG_XANC5  UDP-N-acetylglucosamine--N-acetylmuram
    1.9e-29  107.2   0.5    5.5e-29  105.6   0.3    1.8  1  sp|B2S6Q4|MURG_BRUA1  UDP-N-acetylglucosamine--N-acetylmuram
    1.9e-29  107.2   0.5    5.5e-29  105.6   0.3    1.8  1  sp|Q2YLY5|MURG_BRUA2  UDP-N-acetylglucosamine--N-acetylmuram
    1.9e-29  107.2   0.5    5.5e-29  105.6   0.3    1.8  1  sp|Q57C78|MURG_BRUAB  UDP-N-acetylglucosamine--N-acetylmuram
    1.9e-29  107.1   0.0    4.1e-29  106.1   0.0    1.6  1  sp|Q660A8|MURG_BORGA  UDP-N-acetylglucosamine--N-acetylmuram
    1.9e-29  107.1   0.0    3.8e-29  106.2   0.0    1.5  1  sp|B8I6H3|MURG_CLOCE  UDP-N-acetylglucosamine--N-acetylmuram
    1.9e-29  107.1   0.5    5.5e-29  105.6   0.3    1.8  1  sp|A5VRH7|MURG_BRUO2  UDP-N-acetylglucosamine--N-acetylmuram
    1.9e-29  107.1   0.5    5.5e-29  105.6   0.3    1.8  1  sp|B0CHM0|MURG_BRUSI  UDP-N-acetylglucosamine--N-acetylmuram
      2e-29  107.1   1.4      4e-29  106.1   0.7    1.8  1  sp|A0JV94|MURG_ARTS2  UDP-N-acetylglucosamine--N-acetylmuram
      2e-29  107.1   0.0    4.1e-29  106.1   0.0    1.5  1  sp|A6TS61|MURG_ALKMQ  UDP-N-acetylglucosamine--N-acetylmuram
      2e-29  107.1   0.0      4e-29  106.1   0.0    1.5  1  sp|C5D4C2|MURG_GEOSW  UDP-N-acetylglucosamine--N-acetylmuram
      2e-29  107.1   0.5    5.5e-29  105.6   0.3    1.7  1  sp|A9M690|MURG_BRUC2  UDP-N-acetylglucosamine--N-acetylmuram
      2e-29  107.0   1.6    6.1e-29  105.5   1.1    1.8  1  sp|Q8PPA8|MURG_XANAC  UDP-N-acetylglucosamine--N-acetylmuram
      2e-29  107.0   0.5    5.5e-29  105.6   0.3    1.7  1  sp|Q8CY39|MURG_BRUSU  UDP-N-acetylglucosamine--N-acetylmuram
    2.2e-29  106.9   1.6      5e-29  105.8   1.1    1.6  1  sp|A1WRL1|MURG_VEREI  UDP-N-acetylglucosamine--N-acetylmuram
    2.7e-29  106.7   0.0    1.3e-28  104.4   0.0    2.1  1  sp|Q812T8|MURG2_BACCR UDP-N-acetylglucosamine--N-acetylmuram
    2.9e-29  106.6   3.7    4.8e-29  105.9   2.6    1.4  1  sp|B0U4Z7|MURG_XYLFM  UDP-N-acetylglucosamine--N-acetylmuram
    3.1e-29  106.5   0.0    5.3e-29  105.7   0.0    1.4  1  sp|A4IJS4|MURG_GEOTN  UDP-N-acetylglucosamine--N-acetylmuram
    3.2e-29  106.4   1.4    3.2e-29  106.4   0.9    1.9  1  sp|Q2NZB8|MURG_XANOM  UDP-N-acetylglucosamine--N-acetylmuram
    4.6e-29  105.9   0.0    7.6e-29  105.2   0.0    1.4  1  sp|A5FIY3|MURG_FLAJ1  UDP-N-acetylglucosamine--N-acetylmuram
      6e-29  105.5   0.6    1.6e-28  104.2   0.4    1.7  1  sp|Q39JX0|MURG_BURS3  UDP-N-acetylglucosamine--N-acetylmuram
    6.9e-29  105.3   3.5    9.4e-29  104.9   1.1    2.1  1  sp|C1A0X5|MURG_RHOE4  UDP-N-acetylglucosamine--N-acetylmuram
    7.3e-29  105.3   0.3    1.8e-28  103.9   0.1    1.8  1  sp|Q748D6|MURG_GEOSL  UDP-N-acetylglucosamine--N-acetylmuram
    8.2e-29  105.1   0.1    1.3e-28  104.4   0.1    1.4  1  sp|Q820Y4|MURG_TROWT  UDP-N-acetylglucosamine--N-acetylmuram
    8.2e-29  105.1   0.1    1.3e-28  104.4   0.1    1.4  1  sp|Q83HK1|MURG_TROW8  UDP-N-acetylglucosamine--N-acetylmuram
    8.3e-29  105.1   3.4    1.3e-28  104.5   0.9    2.2  1  sp|A4QFM3|MURG_CORGB  UDP-N-acetylglucosamine--N-acetylmuram
    8.5e-29  105.0   0.5    1.8e-28  104.0   0.1    1.7  1  sp|Q39YL9|MURG_GEOMG  UDP-N-acetylglucosamine--N-acetylmuram
    8.5e-29  105.0   0.0    1.3e-28  104.5   0.0    1.3  1  sp|A1R0I9|MURG_BORT9  UDP-N-acetylglucosamine--N-acetylmuram
    8.7e-29  105.0   0.0      2e-28  103.9   0.0    1.6  1  sp|Q3AAE6|MURG_CARHZ  UDP-N-acetylglucosamine--N-acetylmuram
    9.1e-29  104.9   3.5    1.3e-28  104.5   0.9    2.2  1  sp|Q8NNN5|MURG_CORGL  UDP-N-acetylglucosamine--N-acetylmuram
    9.1e-29  104.9   0.0      2e-28  103.8   0.0    1.6  1  sp|Q0TNP7|MURG_CLOP1  UDP-N-acetylglucosamine--N-acetylmuram
    9.1e-29  104.9   0.0      2e-28  103.8   0.0    1.6  1  sp|Q8XIQ1|MURG_CLOPE  UDP-N-acetylglucosamine--N-acetylmuram
    9.4e-29  104.9   0.0      2e-28  103.8   0.0    1.6  1  sp|Q0SRB4|MURG_CLOPS  UDP-N-acetylglucosamine--N-acetylmuram
      1e-28  104.8   2.6    1.9e-28  103.9   1.8    1.5  1  sp|Q5YYX9|MURG_NOCFA  UDP-N-acetylglucosamine--N-acetylmuram
    1.1e-28  104.7   2.7    1.5e-28  104.3   0.4    2.0  1  sp|A7HH67|MURG_ANADF  UDP-N-acetylglucosamine--N-acetylmuram
    1.1e-28  104.6   0.0    2.6e-28  103.5   0.0    1.6  1  sp|Q82VS3|MURG_NITEU  UDP-N-acetylglucosamine--N-acetylmuram
    1.2e-28  104.6   3.5    1.3e-28  104.4   1.4    1.9  1  sp|B0RVA5|MURG_XANCB  UDP-N-acetylglucosamine--N-acetylmuram
    1.2e-28  104.6   0.8    2.9e-28  103.3   0.5    1.7  1  sp|Q2SZI3|MURG_BURTA  UDP-N-acetylglucosamine--N-acetylmuram
    1.2e-28  104.5   1.3    1.8e-28  104.0   0.3    1.7  1  sp|Q11GS5|MURG_MESSB  UDP-N-acetylglucosamine--N-acetylmuram
    1.3e-28  104.5   3.6    1.3e-28  104.4   1.4    1.9  1  sp|Q4UQX0|MURG_XANC8  UDP-N-acetylglucosamine--N-acetylmuram
    1.3e-28  104.5   3.6    1.3e-28  104.4   1.4    1.9  1  sp|Q8PCK0|MURG_XANCP  UDP-N-acetylglucosamine--N-acetylmuram
    1.3e-28  104.4   0.8    3.4e-28  103.1   0.5    1.7  1  sp|A3NZL5|MURG_BURP0  UDP-N-acetylglucosamine--N-acetylmuram
    1.5e-28  104.3   2.8    1.7e-28  104.1   0.7    1.9  1  sp|Q98KB3|MURG_RHILO  UDP-N-acetylglucosamine--N-acetylmuram
    1.5e-28  104.2   1.6    3.5e-28  103.1   1.1    1.6  1  sp|Q0A6K2|MURG_ALHEH  UDP-N-acetylglucosamine--N-acetylmuram
    1.5e-28  104.2   0.0    3.4e-28  103.1   0.0    1.6  1  sp|A5IGA6|MURG_LEGPC  UDP-N-acetylglucosamine--N-acetylmuram
    1.6e-28  104.2   0.0    2.6e-28  103.5   0.0    1.4  1  sp|Q5L3H6|MURG_GEOKA  UDP-N-acetylglucosamine--N-acetylmuram
    1.7e-28  104.1   2.6    2.9e-28  103.3   0.9    2.1  1  sp|A0LTM3|MURG_ACIC1  UDP-N-acetylglucosamine--N-acetylmuram
    2.1e-28  103.7   0.0    4.3e-28  102.8   0.0    1.5  1  sp|Q3A2G6|MURG_PELCD  UDP-N-acetylglucosamine--N-acetylmuram
    2.2e-28  103.7   0.2    5.5e-27   99.2   0.0    2.6  1  sp|Q0AYQ8|MURG_SYNWW  UDP-N-acetylglucosamine--N-acetylmuram
    2.5e-28  103.5   0.4    7.6e-28  102.0   0.1    1.9  1  sp|Q1LIM6|MURG_RALME  UDP-N-acetylglucosamine--N-acetylmuram
    2.6e-28  103.5   2.0    2.1e-27  100.5   0.5    2.2  1  sp|Q92NL9|MURG_RHIME  UDP-N-acetylglucosamine--N-acetylmuram
    2.8e-28  103.4   0.7    2.2e-27  100.4   0.3    2.1  1  sp|Q72JP9|MURG_THET2  UDP-N-acetylglucosamine--N-acetylmuram
    2.8e-28  103.4   1.3    2.8e-28  103.4   0.9    2.3  1  sp|A1R5F8|MURG_ARTAT  UDP-N-acetylglucosamine--N-acetylmuram
    2.9e-28  103.3   3.7    4.9e-28  102.6   2.6    1.4  1  sp|Q87AF9|MURG_XYLFT  UDP-N-acetylglucosamine--N-acetylmuram
      3e-28  103.3   3.7    4.9e-28  102.6   2.6    1.4  1  sp|B2I9B3|MURG_XYLF2  UDP-N-acetylglucosamine--N-acetylmuram
    3.3e-28  103.1   1.4    5.6e-28  102.4   0.3    1.9  1  sp|A6WZQ6|MURG_OCHA4  UDP-N-acetylglucosamine--N-acetylmuram
    3.3e-28  103.1   0.7    8.6e-28  101.8   0.5    1.7  1  sp|A1V0R8|MURG_BURMS  UDP-N-acetylglucosamine--N-acetylmuram
    3.3e-28  103.1   0.7    8.6e-28  101.8   0.5    1.7  1  sp|A2S5U5|MURG_BURM9  UDP-N-acetylglucosamine--N-acetylmuram
    3.3e-28  103.1   0.7    8.6e-28  101.8   0.5    1.7  1  sp|A3MR63|MURG_BURM7  UDP-N-acetylglucosamine--N-acetylmuram
    3.3e-28  103.1   0.7    8.6e-28  101.8   0.5    1.7  1  sp|Q62GS7|MURG_BURMA  UDP-N-acetylglucosamine--N-acetylmuram
    3.3e-28  103.1   0.7    8.6e-28  101.8   0.5    1.7  1  sp|Q63QJ7|MURG_BURPS  UDP-N-acetylglucosamine--N-acetylmuram
    3.3e-28  103.1   0.7    8.6e-28  101.8   0.5    1.7  1  sp|A3NDW4|MURG_BURP6  UDP-N-acetylglucosamine--N-acetylmuram
    3.9e-28  102.9   0.4    8.7e-28  101.8   0.3    1.6  1  sp|Q3J789|MURG_NITOC  UDP-N-acetylglucosamine--N-acetylmuram
    3.9e-28  102.9   0.0      6e-28  102.3   0.0    1.3  1  sp|Q8K9T4|MURG_BUCAP  UDP-N-acetylglucosamine--N-acetylmuram
      4e-28  102.9   0.4    7.8e-28  101.9   0.0    1.7  1  sp|B9M172|MURG_GEOSF  UDP-N-acetylglucosamine--N-acetylmuram
      4e-28  102.9   0.4    1.1e-27  101.5   0.0    1.9  1  sp|B5EBQ1|MURG_GEOBB  UDP-N-acetylglucosamine--N-acetylmuram
    4.2e-28  102.8   0.9    1.1e-27  101.5   0.6    1.7  1  sp|Q3JND8|MURG_BURP1  UDP-N-acetylglucosamine--N-acetylmuram
    4.2e-28  102.8   1.1    8.4e-28  101.8   0.3    1.8  1  sp|Q1IKH0|MURG_ACIBL  UDP-N-acetylglucosamine--N-acetylmuram
    4.2e-28  102.8   0.1    1.4e-27  101.1   0.0    1.9  1  sp|P74657|MURG_SYNY3  UDP-N-acetylglucosamine--N-acetylmuram
    4.4e-28  102.7   0.5    9.7e-28  101.6   0.4    1.6  1  sp|B1YSS4|MURG_BURA4  UDP-N-acetylglucosamine--N-acetylmuram
    4.4e-28  102.7   0.5    9.7e-28  101.6   0.4    1.6  1  sp|Q0BIK1|MURG_BURCM  UDP-N-acetylglucosamine--N-acetylmuram
    5.7e-28  102.4   0.0    2.2e-27  100.5   0.0    1.9  1  sp|Q6HDR3|MURG2_BACHK UDP-N-acetylglucosamine--N-acetylmuram
    5.7e-28  102.4   0.0    2.2e-27  100.5   0.0    1.9  1  sp|Q81JE6|MURG2_BACAN UDP-N-acetylglucosamine--N-acetylmuram
    6.2e-28  102.2   0.9    1.3e-27  101.2   0.2    1.8  1  sp|Q0K6M4|MURG_RALEH  UDP-N-acetylglucosamine--N-acetylmuram
    6.4e-28  102.2   0.0    1.5e-27  101.0   0.0    1.6  1  sp|Q5WY98|MURG_LEGPL  UDP-N-acetylglucosamine--N-acetylmuram
    6.5e-28  102.2   0.0    2.2e-27  100.5   0.0    1.8  1  sp|A0RIN0|MURG3_BACAH UDP-N-acetylglucosamine--N-acetylmuram
    6.7e-28  102.1   0.5    1.7e-27  100.9   0.4    1.7  1  sp|Q7W4B4|MURG_BORPA  UDP-N-acetylglucosamine--N-acetylmuram
    6.7e-28  102.1   0.0    1.5e-27  101.0   0.0    1.6  1  sp|Q5X6U5|MURG_LEGPA  UDP-N-acetylglucosamine--N-acetylmuram
    6.7e-28  102.1   0.0    1.5e-27  101.0   0.0    1.6  1  sp|Q5ZXC4|MURG_LEGPH  UDP-N-acetylglucosamine--N-acetylmuram
    6.9e-28  102.1   0.0    1.1e-27  101.4   0.0    1.4  1  sp|A6M1F0|MURG_CLOB8  UDP-N-acetylglucosamine--N-acetylmuram
    7.7e-28  101.9   0.0    1.1e-27  101.4   0.0    1.2  1  sp|B8D7B9|MURG_BUCAT  UDP-N-acetylglucosamine--N-acetylmuram
    7.7e-28  101.9   0.0    1.1e-27  101.4   0.0    1.2  1  sp|P57311|MURG_BUCAI  UDP-N-acetylglucosamine--N-acetylmuram
    8.3e-28  101.8   0.5      2e-27  100.6   0.4    1.7  1  sp|Q7VUQ3|MURG_BORPE  UDP-N-acetylglucosamine--N-acetylmuram
    8.4e-28  101.8   0.5      2e-27  100.6   0.4    1.7  1  sp|Q7WFS2|MURG_BORBR  UDP-N-acetylglucosamine--N-acetylmuram
    8.7e-28  101.8   1.5    3.6e-27   99.8   0.3    2.1  1  sp|B2SYX6|MURG_BURPP  UDP-N-acetylglucosamine--N-acetylmuram
    9.7e-28  101.6   0.0    1.6e-27  100.9   0.0    1.4  1  sp|B0B8Y7|MURG_CHLT2  UDP-N-acetylglucosamine--N-acetylmuram
    9.7e-28  101.6   0.0    1.6e-27  100.9   0.0    1.4  1  sp|B0BAL6|MURG_CHLTB  UDP-N-acetylglucosamine--N-acetylmuram
      1e-27  101.5   0.0    1.5e-27  101.0   0.0    1.2  1  sp|B8D914|MURG_BUCA5  UDP-N-acetylglucosamine--N-acetylmuram
    1.1e-27  101.5   0.4    2.4e-27  100.4   0.3    1.6  1  sp|Q47AA4|MURG_DECAR  UDP-N-acetylglucosamine--N-acetylmuram
    1.2e-27  101.4   0.5    2.3e-27  100.4   0.3    1.5  1  sp|A4JB94|MURG_BURVG  UDP-N-acetylglucosamine--N-acetylmuram
    1.3e-27  101.2   0.1    2.2e-27  100.4   0.1    1.4  1  sp|Q2Y638|MURG_NITMU  UDP-N-acetylglucosamine--N-acetylmuram
    1.5e-27  101.0   1.1    2.6e-27  100.2   0.2    1.8  1  sp|B2JHG0|MURG_BURP8  UDP-N-acetylglucosamine--N-acetylmuram
    1.5e-27  101.0   0.0    2.6e-27  100.2   0.0    1.4  1  sp|O84766|MURG_CHLTR  UDP-N-acetylglucosamine--N-acetylmuram
    1.5e-27  101.0   0.0    2.6e-27  100.2   0.0    1.4  1  sp|Q3KKT1|MURG_CHLTA  UDP-N-acetylglucosamine--N-acetylmuram
    1.8e-27  100.8   0.1    3.5e-27   99.8   0.0    1.5  1  sp|A1AU61|MURG_PELPD  UDP-N-acetylglucosamine--N-acetylmuram
    1.8e-27  100.8   0.0    3.6e-27   99.8   0.0    1.5  1  sp|Q2LR48|MURG_SYNAS  UDP-N-acetylglucosamine--N-acetylmuram
    1.8e-27  100.7   1.6    3.2e-27   99.9   0.6    1.8  1  sp|Q2G995|MURG_NOVAD  UDP-N-acetylglucosamine--N-acetylmuram
    1.9e-27  100.7   0.9    4.2e-27   99.5   0.3    1.8  1  sp|A5EY03|MURG_DICNV  UDP-N-acetylglucosamine--N-acetylmuram
      2e-27  100.6   5.4      2e-27  100.6   0.8    2.4  1  sp|Q8FNU0|MURG_COREF  UDP-N-acetylglucosamine--N-acetylmuram
      2e-27  100.6   0.9    4.5e-27   99.4   0.6    1.6  1  sp|A9AI96|MURG_BURM1  UDP-N-acetylglucosamine--N-acetylmuram
    2.3e-27  100.4   0.2    3.9e-27   99.7   0.1    1.4  1  sp|Q21SW9|MURG_RHOFD  UDP-N-acetylglucosamine--N-acetylmuram
    2.6e-27  100.2   0.0    4.9e-27   99.3   0.0    1.5  1  sp|B5YFT4|MURG_THEYD  UDP-N-acetylglucosamine--N-acetylmuram
    2.7e-27  100.2   0.0      7e-27   98.8   0.0    1.8  1  sp|A7KAK6|ATG26_PICAN Sterol 3-beta-glucosyltransferase OS=P
    3.1e-27  100.0   0.7    6.9e-27   98.9   0.1    1.8  1  sp|Q46WZ4|MURG_RALEJ  UDP-N-acetylglucosamine--N-acetylmuram
    3.1e-27  100.0   1.6    1.1e-26   98.1   0.3    2.1  1  sp|Q13TZ2|MURG_BURXL  UDP-N-acetylglucosamine--N-acetylmuram
    3.3e-27   99.9   0.2    1.1e-26   98.2   0.0    2.0  1  sp|C6DZK6|MURG_GEOSM  UDP-N-acetylglucosamine--N-acetylmuram
    4.4e-27   99.5   0.0    7.7e-27   98.7   0.0    1.4  1  sp|A8GVJ7|MURG_RICB8  UDP-N-acetylglucosamine--N-acetylmuram
    4.4e-27   99.5   0.0    7.7e-27   98.7   0.0    1.4  1  sp|Q1RI55|MURG_RICBR  UDP-N-acetylglucosamine--N-acetylmuram
    5.2e-27   99.2   1.7    5.1e-26   96.0   0.7    2.2  1  sp|B5ZWJ4|MURG_RHILW  UDP-N-acetylglucosamine--N-acetylmuram
    5.4e-27   99.2   0.0      1e-26   98.3   0.0    1.5  1  sp|B0JFZ1|MURG_MICAN  UDP-N-acetylglucosamine--N-acetylmuram
    5.8e-27   99.1   0.2    1.3e-26   98.0   0.1    1.6  1  sp|Q31KS7|MURG_SYNE7  UDP-N-acetylglucosamine--N-acetylmuram
      6e-27   99.1   0.2    1.3e-26   97.9   0.1    1.6  1  sp|Q5N140|MURG_SYNP6  UDP-N-acetylglucosamine--N-acetylmuram
    6.4e-27   99.0   0.0    1.6e-26   97.6   0.0    1.7  1  sp|Q14I26|MURG_FRAT1  UDP-N-acetylglucosamine--N-acetylmuram
    6.4e-27   99.0   0.0    1.6e-26   97.6   0.0    1.7  1  sp|Q5NGM4|MURG_FRATT  UDP-N-acetylglucosamine--N-acetylmuram
    6.5e-27   98.9   0.0    1.5e-26   97.8   0.0    1.6  1  sp|Q493Q1|MURG_BLOPB  UDP-N-acetylglucosamine--N-acetylmuram
    6.5e-27   98.9   0.0    1.1e-26   98.2   0.0    1.4  1  sp|Q92I58|MURG_RICCN  UDP-N-acetylglucosamine--N-acetylmuram
    6.5e-27   98.9   0.0    1.1e-26   98.2   0.0    1.4  1  sp|C3PND5|MURG_RICAE  UDP-N-acetylglucosamine--N-acetylmuram
    6.5e-27   98.9   0.0    1.1e-26   98.2   0.0    1.4  1  sp|C4K2A6|MURG_RICPU  UDP-N-acetylglucosamine--N-acetylmuram
    6.6e-27   98.9   0.0      1e-26   98.3   0.0    1.3  1  sp|B2S1A8|MURG_BORHD  UDP-N-acetylglucosamine--N-acetylmuram
    6.6e-27   98.9   0.0    1.1e-26   98.2   0.0    1.4  1  sp|A8GRZ6|MURG_RICRS  UDP-N-acetylglucosamine--N-acetylmuram
    6.6e-27   98.9   0.0    1.1e-26   98.2   0.0    1.4  1  sp|B0BXF6|MURG_RICRO  UDP-N-acetylglucosamine--N-acetylmuram
    6.7e-27   98.9   0.5    1.5e-26   97.8   0.4    1.6  1  sp|Q3SMH3|MURG_THIDA  UDP-N-acetylglucosamine--N-acetylmuram
    6.7e-27   98.9   0.9    1.7e-26   97.6   0.7    1.7  1  sp|Q21MG9|MURG_SACD2  UDP-N-acetylglucosamine--N-acetylmuram
    8.7e-27   98.5   0.0    6.8e-26   95.6   0.0    2.2  1  sp|B1IAM4|MURG_STRPI  UDP-N-acetylglucosamine--N-acetylmuram
    8.7e-27   98.5   0.0    6.8e-26   95.6   0.0    2.2  1  sp|Q04LK0|MURG_STRP2  UDP-N-acetylglucosamine--N-acetylmuram
    8.7e-27   98.5   0.0    6.8e-26   95.6   0.0    2.2  1  sp|Q8DQM1|MURG_STRR6  UDP-N-acetylglucosamine--N-acetylmuram
    8.7e-27   98.5   0.0    6.8e-26   95.6   0.0    2.2  1  sp|B2IN77|MURG_STRPS  UDP-N-acetylglucosamine--N-acetylmuram
    8.8e-27   98.5   0.0    6.8e-26   95.6   0.0    2.2  1  sp|C1CQG5|MURG_STRZT  UDP-N-acetylglucosamine--N-acetylmuram
    8.9e-27   98.5   0.0    6.8e-26   95.6   0.0    2.2  1  sp|C1CD52|MURG_STRZJ  UDP-N-acetylglucosamine--N-acetylmuram
      9e-27   98.5   0.0    2.4e-26   97.1   0.0    1.7  1  sp|Q634T3|MURG2_BACCZ UDP-N-acetylglucosamine--N-acetylmuram
      9e-27   98.5   0.3    1.7e-26   97.5   0.2    1.5  1  sp|A1VST6|MURG_POLNA  UDP-N-acetylglucosamine--N-acetylmuram
      9e-27   98.5   2.0    3.5e-26   96.6   0.8    2.1  1  sp|A6UB85|MURG_SINMW  UDP-N-acetylglucosamine--N-acetylmuram
    9.2e-27   98.5   0.0    5.5e-26   95.9   0.0    2.0  1  sp|B9DNZ7|MURG_STACT  UDP-N-acetylglucosamine--N-acetylmuram
      1e-26   98.3   0.5    2.6e-26   97.0   0.4    1.7  1  sp|B4E6J2|MURG_BURCJ  UDP-N-acetylglucosamine--N-acetylmuram
    1.1e-26   98.3   0.5    2.6e-26   97.0   0.4    1.7  1  sp|B1JV78|MURG_BURCC  UDP-N-acetylglucosamine--N-acetylmuram
    1.1e-26   98.2   0.0    6.8e-26   95.6   0.0    2.1  1  sp|C1C649|MURG_STRP7  UDP-N-acetylglucosamine--N-acetylmuram
    1.1e-26   98.2   0.4      3e-26   96.8   0.2    1.7  1  sp|Q2S9Z2|MURG_HAHCH  UDP-N-acetylglucosamine--N-acetylmuram
    1.1e-26   98.2   0.0    7.6e-26   95.5   0.0    2.2  1  sp|B5E2Z9|MURG_STRP4  UDP-N-acetylglucosamine--N-acetylmuram
    1.1e-26   98.2   0.0    7.6e-26   95.5   0.0    2.2  1  sp|C1CJF3|MURG_STRZP  UDP-N-acetylglucosamine--N-acetylmuram
    1.1e-26   98.1   0.4    2.5e-26   97.1   0.3    1.6  1  sp|A9I4V2|MURG_BORPD  UDP-N-acetylglucosamine--N-acetylmuram
    1.3e-26   98.0   2.0    1.3e-26   98.0   1.4    2.0  1  sp|B0RIJ3|MURG_CLAMS  UDP-N-acetylglucosamine--N-acetylmuram
    1.4e-26   97.9   0.0    1.1e-25   95.0   0.0    2.2  1  sp|P0CB60|MURG_STRPN  UDP-N-acetylglucosamine--N-acetylmuram
    1.4e-26   97.9   0.0      1e-25   95.0   0.0    2.2  1  sp|B8ZMZ7|MURG_STRPJ  UDP-N-acetylglucosamine--N-acetylmuram
    1.4e-26   97.8   1.6    1.1e-25   94.9   0.7    2.2  1  sp|B3PTW0|MURG_RHIE6  UDP-N-acetylglucosamine--N-acetylmuram
    1.5e-26   97.8   1.9    3.3e-26   96.7   1.3    1.6  1  sp|Q0SHS1|MURG_RHOSR  UDP-N-acetylglucosamine--N-acetylmuram
    1.5e-26   97.7   2.4    3.1e-26   96.8   0.9    2.0  1  sp|Q313Q3|MURG_DESDG  UDP-N-acetylglucosamine--N-acetylmuram
    1.6e-26   97.7   0.0    3.1e-26   96.8   0.0    1.5  1  sp|A8F1I4|MURG_RICM5  UDP-N-acetylglucosamine--N-acetylmuram
    1.6e-26   97.7   0.0    2.5e-26   97.0   0.0    1.3  1  sp|A6H195|MURG_FLAPJ  UDP-N-acetylglucosamine--N-acetylmuram
    1.7e-26   97.6   1.4    2.6e-26   97.0   0.4    1.8  1  sp|A0K486|MURG_BURCH  UDP-N-acetylglucosamine--N-acetylmuram
    1.7e-26   97.6   1.4    2.6e-26   97.0   0.4    1.8  1  sp|Q1BZG3|MURG_BURCA  UDP-N-acetylglucosamine--N-acetylmuram
    1.7e-26   97.6   0.3    3.4e-26   96.6   0.2    1.5  1  sp|Q12EL5|MURG_POLSJ  UDP-N-acetylglucosamine--N-acetylmuram
    1.8e-26   97.5   1.2    4.5e-26   96.2   0.9    1.6  1  sp|Q8UDM8|MURG_AGRT5  UDP-N-acetylglucosamine--N-acetylmuram
      2e-26   97.3   0.1    3.4e-26   96.6   0.0    1.4  1  sp|B7K5Z6|MURG_CYAP8  UDP-N-acetylglucosamine--N-acetylmuram
    2.1e-26   97.3   0.3      8e-26   95.4   0.2    2.0  1  sp|Q2NCZ0|MURG_ERYLH  UDP-N-acetylglucosamine--N-acetylmuram
    2.1e-26   97.3   0.0    7.3e-26   95.5   0.0    2.0  1  sp|Q9Y751|ATG26_PICPG Sterol 3-beta-glucosyltransferase OS=P
    2.1e-26   97.3   0.3    4.2e-26   96.3   0.2    1.5  1  sp|Q5P6Z6|MURG_AZOSE  UDP-N-acetylglucosamine--N-acetylmuram
    2.3e-26   97.1   1.7    4.3e-26   96.3   1.1    1.5  1  sp|B6IRG2|MURG_RHOCS  UDP-N-acetylglucosamine--N-acetylmuram
    2.4e-26   97.1   0.0    3.9e-26   96.4   0.0    1.4  1  sp|A7TF84|ATG26_VANPO Sterol 3-beta-glucosyltransferase OS=V
    2.4e-26   97.1   2.4    1.7e-25   94.3   1.4    2.1  1  sp|Q2S528|MURG_SALRD  UDP-N-acetylglucosamine--N-acetylmuram
    2.5e-26   97.0   0.0    6.5e-26   95.7   0.0    1.7  1  sp|B2SGS8|MURG_FRATM  UDP-N-acetylglucosamine--N-acetylmuram
    2.6e-26   97.0   0.0    6.5e-26   95.7   0.0    1.7  1  sp|A4IX64|MURG_FRATW  UDP-N-acetylglucosamine--N-acetylmuram
    2.7e-26   96.9   1.6    6.3e-26   95.7   1.1    1.7  1  sp|Q67Q48|MURG_SYMTH  UDP-N-acetylglucosamine--N-acetylmuram
    3.1e-26   96.7   0.0    6.6e-26   95.7   0.0    1.6  1  sp|Q6C8M8|ATG26_YARLI Sterol 3-beta-glucosyltransferase OS=Y
    3.1e-26   96.7   2.1      7e-26   95.6   1.4    1.6  1  sp|C1AU55|MURG_RHOOB  UDP-N-acetylglucosamine--N-acetylmuram
    3.2e-26   96.7   0.1    6.8e-26   95.6   0.1    1.6  1  sp|B3E3Y2|MURG_GEOLS  UDP-N-acetylglucosamine--N-acetylmuram
    3.2e-26   96.7   0.0    8.1e-26   95.4   0.0    1.7  1  sp|A0Q766|MURG_FRATN  UDP-N-acetylglucosamine--N-acetylmuram
    3.2e-26   96.7   0.0    4.9e-26   96.1   0.0    1.3  1  sp|B1WVP7|MURG_CYAA5  UDP-N-acetylglucosamine--N-acetylmuram
    3.8e-26   96.5   0.0    6.8e-26   95.6   0.0    1.4  1  sp|B0TY93|MURG_FRAP2  UDP-N-acetylglucosamine--N-acetylmuram
    3.8e-26   96.4   0.0    8.7e-26   95.3   0.0    1.6  1  sp|Q68WW7|MURG_RICTY  UDP-N-acetylglucosamine--N-acetylmuram
    4.1e-26   96.4   0.0    7.5e-26   95.5   0.0    1.5  1  sp|Q6GGZ0|MURG_STAAR  UDP-N-acetylglucosamine--N-acetylmuram
      5e-26   96.1   0.6    1.4e-25   94.6   0.4    1.7  1  sp|B9JH51|MURG_AGRRK  UDP-N-acetylglucosamine--N-acetylmuram
    5.6e-26   95.9   0.0    1.2e-25   94.9   0.0    1.6  1  sp|Q6BN88|ATG26_DEBHA Sterol 3-beta-glucosyltransferase OS=D
    6.1e-26   95.8   0.0    1.6e-25   94.5   0.0    1.7  1  sp|A7NDC0|MURG_FRATF  UDP-N-acetylglucosamine--N-acetylmuram
    6.1e-26   95.8   0.0    1.6e-25   94.5   0.0    1.7  1  sp|Q0BL37|MURG_FRATO  UDP-N-acetylglucosamine--N-acetylmuram
    6.1e-26   95.8   0.0    1.6e-25   94.5   0.0    1.7  1  sp|Q2A2I7|MURG_FRATH  UDP-N-acetylglucosamine--N-acetylmuram
    6.5e-26   95.7   2.5    6.5e-26   95.7   1.7    1.9  1  sp|A5CS51|MURG_CLAM3  UDP-N-acetylglucosamine--N-acetylmuram
    6.6e-26   95.7   0.0    1.1e-25   94.9   0.0    1.4  1  sp|Q9ZDC0|MURG_RICPR  UDP-N-acetylglucosamine--N-acetylmuram
    7.1e-26   95.6   0.0    1.2e-25   94.8   0.0    1.4  1  sp|Q9ZK59|MURG_HELPJ  UDP-N-acetylglucosamine--N-acetylmuram
    7.7e-26   95.5   0.0    1.4e-25   94.6   0.0    1.4  1  sp|B7KGH1|MURG_CYAP7  UDP-N-acetylglucosamine--N-acetylmuram
    7.9e-26   95.4   0.0    1.4e-25   94.6   0.0    1.4  1  sp|Q4L6C8|MURG_STAHJ  UDP-N-acetylglucosamine--N-acetylmuram
    9.3e-26   95.2   1.4    9.3e-26   95.2   0.9    1.7  1  sp|B4UES1|MURG_ANASK  UDP-N-acetylglucosamine--N-acetylmuram
    9.8e-26   95.1   3.1    1.4e-25   94.7   1.3    1.8  1  sp|B9JY54|MURG_AGRVS  UDP-N-acetylglucosamine--N-acetylmuram
    1.3e-25   94.7   1.4    4.4e-25   93.0   0.8    1.9  1  sp|Q1ME33|MURG_RHIL3  UDP-N-acetylglucosamine--N-acetylmuram
    1.4e-25   94.6   0.0    2.5e-25   93.8   0.0    1.4  1  sp|A8EZ14|MURG_RICCK  UDP-N-acetylglucosamine--N-acetylmuram
    1.6e-25   94.5   0.0    3.8e-25   93.2   0.0    1.7  1  sp|Q5A950|ATG26_CANAL Sterol 3-beta-glucosyltransferase OS=C
    1.6e-25   94.4   1.3    1.6e-25   94.4   0.9    1.7  1  sp|Q2IG27|MURG_ANADE  UDP-N-acetylglucosamine--N-acetylmuram
      2e-25   94.1   1.4      2e-25   94.1   1.0    1.7  1  sp|B8J8E8|MURG_ANAD2  UDP-N-acetylglucosamine--N-acetylmuram
    2.1e-25   94.0   1.0    5.2e-25   92.8   0.7    1.7  1  sp|C3MEM9|MURG_RHISN  UDP-N-acetylglucosamine--N-acetylmuram
    2.1e-25   94.0   0.0    4.1e-25   93.1   0.0    1.5  1  sp|Q1CSB1|MURG_HELPH  UDP-N-acetylglucosamine--N-acetylmuram
    2.3e-25   93.9   0.0    4.4e-25   93.0   0.0    1.4  1  sp|P59424|MURG_BUCBP  UDP-N-acetylglucosamine--N-acetylmuram
    2.3e-25   93.9   1.4    1.3e-24   91.4   0.8    2.1  1  sp|Q2K6C1|MURG_RHIEC  UDP-N-acetylglucosamine--N-acetylmuram
    2.4e-25   93.9   0.0    4.1e-25   93.1   0.0    1.4  1  sp|O25770|MURG_HELPY  UDP-N-acetylglucosamine--N-acetylmuram
    2.4e-25   93.9   0.0    5.7e-25   92.6   0.0    1.6  1  sp|A0M527|MURG_GRAFK  UDP-N-acetylglucosamine--N-acetylmuram
    2.4e-25   93.9   0.0    4.1e-25   93.1   0.0    1.4  1  sp|B2UUR4|MURG_HELPS  UDP-N-acetylglucosamine--N-acetylmuram
    2.4e-25   93.8   0.0    4.5e-25   93.0   0.0    1.5  1  sp|Q3K2P3|MURG_STRA1  UDP-N-acetylglucosamine--N-acetylmuram
    2.4e-25   93.8   0.0    4.5e-25   93.0   0.0    1.5  1  sp|Q8CX15|MURG_STRA5  UDP-N-acetylglucosamine--N-acetylmuram
    2.4e-25   93.8   0.0    4.5e-25   93.0   0.0    1.5  1  sp|Q8E6P0|MURG_STRA3  UDP-N-acetylglucosamine--N-acetylmuram
    2.4e-25   93.8   0.0    4.8e-25   92.9   0.0    1.5  1  sp|Q7U346|MURG_BLOFL  UDP-N-acetylglucosamine--N-acetylmuram
    2.7e-25   93.7   0.0    4.8e-25   92.9   0.0    1.4  1  sp|Q5HPC0|MURG_STAEQ  UDP-N-acetylglucosamine--N-acetylmuram
    2.7e-25   93.7   0.0    4.8e-25   92.9   0.0    1.4  1  sp|Q8CMM3|MURG_STAES  UDP-N-acetylglucosamine--N-acetylmuram
    2.9e-25   93.6   0.7    5.8e-25   92.6   0.3    1.7  1  sp|Q01Q48|MURG_SOLUE  UDP-N-acetylglucosamine--N-acetylmuram
    2.9e-25   93.6   0.0    4.9e-25   92.8   0.0    1.4  1  sp|B5Z8F1|MURG_HELPG  UDP-N-acetylglucosamine--N-acetylmuram
    3.1e-25   93.5   0.0    5.8e-25   92.6   0.0    1.5  1  sp|Q5L524|MURG_CHLAB  UDP-N-acetylglucosamine--N-acetylmuram
    3.2e-25   93.5   0.0    5.6e-25   92.7   0.0    1.4  1  sp|Q255W4|MURG_CHLFF  UDP-N-acetylglucosamine--N-acetylmuram
    3.2e-25   93.5   0.0    6.7e-25   92.4   0.0    1.5  1  sp|Q820E0|MURG_CHLCV  UDP-N-acetylglucosamine--N-acetylmuram
    3.3e-25   93.4   2.3    3.5e-25   93.3   0.2    2.0  1  sp|Q8XVI7|MURG_RALSO  UDP-N-acetylglucosamine--N-acetylmuram
    3.6e-25   93.3   0.0    6.6e-25   92.4   0.0    1.4  1  sp|Q4ULT6|MURG_RICFE  UDP-N-acetylglucosamine--N-acetylmuram
    3.9e-25   93.2   0.0    6.6e-25   92.4   0.0    1.4  1  sp|Q49XM9|MURG_STAS1  UDP-N-acetylglucosamine--N-acetylmuram
    3.9e-25   93.2   0.0    6.5e-25   92.5   0.0    1.4  1  sp|Q119X8|MURG_TRIEI  UDP-N-acetylglucosamine--N-acetylmuram
      4e-25   93.2   0.0    1.3e-24   91.5   0.0    1.9  1  sp|Q03L97|MURG_STRTD  UDP-N-acetylglucosamine--N-acetylmuram
      4e-25   93.1   1.0    7.4e-25   92.3   0.7    1.5  1  sp|A0L5N1|MURG_MAGSM  UDP-N-acetylglucosamine--N-acetylmuram
    4.2e-25   93.1   3.7    4.2e-25   93.1   1.2    2.0  1  sp|B8H091|MURG_CAUCN  UDP-N-acetylglucosamine--N-acetylmuram
    4.2e-25   93.1   3.7    4.2e-25   93.1   1.2    2.0  1  sp|Q9A5A1|MURG_CAUCR  UDP-N-acetylglucosamine--N-acetylmuram
    4.4e-25   93.0   0.0    7.8e-25   92.2   0.0    1.4  1  sp|A8GNC7|MURG_RICAH  UDP-N-acetylglucosamine--N-acetylmuram
    4.7e-25   92.9   0.0    1.5e-24   91.3   0.0    1.9  1  sp|B5XMA2|MURG_STRPZ  UDP-N-acetylglucosamine--N-acetylmuram
    4.8e-25   92.9   0.0    7.7e-25   92.2   0.0    1.3  1  sp|B6JMZ5|MURG_HELP2  UDP-N-acetylglucosamine--N-acetylmuram
      5e-25   92.8   0.0      1e-24   91.8   0.0    1.6  1  sp|A7ERM5|ATG26_SCLS1 Sterol 3-beta-glucosyltransferase OS=S
    5.1e-25   92.8   0.3    1.2e-24   91.6   0.2    1.6  1  sp|Q7V466|MURG_PROMM  UDP-N-acetylglucosamine--N-acetylmuram
    5.7e-25   92.7   0.3    1.2e-24   91.7   0.2    1.5  1  sp|A2CDG1|MURG_PROM3  UDP-N-acetylglucosamine--N-acetylmuram
    5.8e-25   92.6   0.0    2.1e-24   90.8   0.0    1.9  1  sp|Q5M0D4|MURG_STRT1  UDP-N-acetylglucosamine--N-acetylmuram
    5.8e-25   92.6   0.0    2.1e-24   90.8   0.0    1.9  1  sp|Q5M4Y1|MURG_STRT2  UDP-N-acetylglucosamine--N-acetylmuram
    5.8e-25   92.6   0.0    1.1e-24   91.7   0.0    1.5  1  sp|A6QGX0|MURG_STAAE  UDP-N-acetylglucosamine--N-acetylmuram
    5.8e-25   92.6   0.0    1.1e-24   91.7   0.0    1.5  1  sp|Q2FYL5|MURG_STAA8  UDP-N-acetylglucosamine--N-acetylmuram
    5.8e-25   92.6   0.0    1.1e-24   91.7   0.0    1.5  1  sp|Q5HG02|MURG_STAAC  UDP-N-acetylglucosamine--N-acetylmuram
    5.8e-25   92.6   0.0    1.1e-24   91.7   0.0    1.5  1  sp|Q6G9E3|MURG_STAAS  UDP-N-acetylglucosamine--N-acetylmuram
    5.8e-25   92.6   0.0    1.1e-24   91.7   0.0    1.5  1  sp|Q8NWR4|MURG_STAAW  UDP-N-acetylglucosamine--N-acetylmuram
    5.8e-25   92.6   0.0    1.1e-24   91.7   0.0    1.5  1  sp|A5ISU9|MURG_STAA9  UDP-N-acetylglucosamine--N-acetylmuram
    5.8e-25   92.6   0.0    1.1e-24   91.7   0.0    1.5  1  sp|A6U1N8|MURG_STAA2  UDP-N-acetylglucosamine--N-acetylmuram
    5.8e-25   92.6   0.0    1.1e-24   91.7   0.0    1.5  1  sp|A7X2A2|MURG_STAA1  UDP-N-acetylglucosamine--N-acetylmuram
    5.8e-25   92.6   0.0    1.1e-24   91.7   0.0    1.5  1  sp|P65481|MURG_STAAM  UDP-N-acetylglucosamine--N-acetylmuram
    5.8e-25   92.6   0.0    1.1e-24   91.7   0.0    1.5  1  sp|P65482|MURG_STAAN  UDP-N-acetylglucosamine--N-acetylmuram
      6e-25   92.6   0.0    1.1e-24   91.7   0.0    1.4  1  sp|Q2YY01|MURG_STAAB  UDP-N-acetylglucosamine--N-acetylmuram
    6.2e-25   92.5   0.0    2.1e-24   90.8   0.0    1.9  1  sp|Q7MAW5|MURG_PORGI  UDP-N-acetylglucosamine--N-acetylmuram
    6.3e-25   92.5   0.1    2.1e-24   90.8   0.0    1.9  1  sp|A2RDL0|MURG_STRPG  UDP-N-acetylglucosamine--N-acetylmuram
    6.4e-25   92.5   0.1    2.1e-24   90.8   0.0    1.9  1  sp|Q5XB05|MURG_STRP6  UDP-N-acetylglucosamine--N-acetylmuram
    7.5e-25   92.3   0.0    2.5e-24   90.6   0.0    1.9  1  sp|Q1JAT5|MURG_STRPB  UDP-N-acetylglucosamine--N-acetylmuram
    7.5e-25   92.3   0.0    2.5e-24   90.6   0.0    1.9  1  sp|Q1JKY5|MURG_STRPC  UDP-N-acetylglucosamine--N-acetylmuram
    9.4e-25   91.9   0.0    2.1e-24   90.8   0.0    1.6  1  sp|B2RIF1|MURG_PORG3  UDP-N-acetylglucosamine--N-acetylmuram
      1e-24   91.8   0.0    2.4e-24   90.6   0.0    1.6  1  sp|C0M6J2|MURG_STRE4  UDP-N-acetylglucosamine--N-acetylmuram
    1.3e-24   91.5   1.0    2.8e-24   90.4   0.7    1.6  1  sp|A1UTC5|MURG_BARBK  UDP-N-acetylglucosamine--N-acetylmuram
    1.3e-24   91.5   0.0      3e-24   90.3   0.0    1.6  1  sp|C0MD54|MURG_STRS7  UDP-N-acetylglucosamine--N-acetylmuram
    1.4e-24   91.3   0.0    3.2e-24   90.2   0.0    1.6  1  sp|B4U1U4|MURG_STREM  UDP-N-acetylglucosamine--N-acetylmuram
    1.4e-24   91.3   0.0    2.7e-24   90.5   0.0    1.5  1  sp|A5CWW1|MURG_VESOH  UDP-N-acetylglucosamine--N-acetylmuram
    1.5e-24   91.3   1.6    4.1e-24   89.9   1.1    1.7  1  sp|A1A2E9|MURG_BIFAA  UDP-N-acetylglucosamine--N-acetylmuram
    1.5e-24   91.2   0.0    5.1e-24   89.6   0.0    1.9  1  sp|P65483|MURG_STRP1  UDP-N-acetylglucosamine--N-acetylmuram
    1.5e-24   91.2   0.0    5.1e-24   89.6   0.0    1.9  1  sp|P65484|MURG_STRP8  UDP-N-acetylglucosamine--N-acetylmuram
    1.5e-24   91.2   0.0    5.1e-24   89.6   0.0    1.9  1  sp|Q48SK9|MURG_STRPM  UDP-N-acetylglucosamine--N-acetylmuram
    1.6e-24   91.2   0.0    5.1e-24   89.6   0.0    1.9  1  sp|Q1J5S6|MURG_STRPF  UDP-N-acetylglucosamine--N-acetylmuram
    1.6e-24   91.2   0.0      3e-24   90.3   0.0    1.5  1  sp|A8Z3Z7|MURG_STAAT  UDP-N-acetylglucosamine--N-acetylmuram
    1.6e-24   91.2   0.0      3e-24   90.3   0.0    1.5  1  sp|Q2FH20|MURG_STAA3  UDP-N-acetylglucosamine--N-acetylmuram
    1.6e-24   91.2   0.0    5.1e-24   89.6   0.0    1.9  1  sp|Q1JG11|MURG_STRPD  UDP-N-acetylglucosamine--N-acetylmuram
    1.8e-24   91.0   0.0      4e-24   89.9   0.0    1.6  1  sp|Q17WB5|MURG_HELAH  UDP-N-acetylglucosamine--N-acetylmuram
    1.9e-24   90.9   0.1    3.4e-24   90.1   0.1    1.4  1  sp|C6BYG6|MURG_DESAD  UDP-N-acetylglucosamine--N-acetylmuram
    2.3e-24   90.7   0.5    5.7e-24   89.4   0.2    1.8  1  sp|Q6G2Q5|MURG_BARHE  UDP-N-acetylglucosamine--N-acetylmuram
    2.3e-24   90.7   0.2    5.6e-24   89.4   0.1    1.7  1  sp|A9IWA5|MURG_BART1  UDP-N-acetylglucosamine--N-acetylmuram
    2.8e-24   90.4   0.0    5.7e-24   89.4   0.0    1.6  1  sp|Q8CUL4|MURG_OCEIH  UDP-N-acetylglucosamine--N-acetylmuram
    2.8e-24   90.4   0.0    5.6e-24   89.4   0.0    1.5  1  sp|A6LEU3|MURG_PARD8  UDP-N-acetylglucosamine--N-acetylmuram
    3.1e-24   90.2   1.4    3.1e-24   90.2   1.0    1.7  1  sp|Q6AE64|MURG_LEIXX  UDP-N-acetylglucosamine--N-acetylmuram
    3.3e-24   90.2   0.2    6.9e-24   89.1   0.1    1.6  1  sp|A1K3U6|MURG_AZOSB  UDP-N-acetylglucosamine--N-acetylmuram
    3.9e-24   89.9   0.0    6.2e-24   89.3   0.0    1.3  1  sp|Q9PLG2|MURG_CHLMU  UDP-N-acetylglucosamine--N-acetylmuram
    4.1e-24   89.9   0.6    8.9e-24   88.8   0.4    1.6  1  sp|Q1GRX9|MURG_SPHAL  UDP-N-acetylglucosamine--N-acetylmuram
    4.2e-24   89.8   0.0    9.1e-24   88.7   0.0    1.6  1  sp|Q751Z4|ATG26_ASHGO Sterol 3-beta-glucosyltransferase OS=A
    4.4e-24   89.8   0.1    1.3e-23   88.2   0.0    1.8  1  sp|A4VTK4|MURG_STRSY  UDP-N-acetylglucosamine--N-acetylmuram
    4.4e-24   89.8   0.1    1.3e-23   88.2   0.0    1.8  1  sp|A4VZT9|MURG_STRS2  UDP-N-acetylglucosamine--N-acetylmuram
    4.6e-24   89.7   0.1    9.2e-24   88.7   0.0    1.5  1  sp|B3QWT7|MURG_CHLT3  UDP-N-acetylglucosamine--N-acetylmuram
    4.6e-24   89.7   0.0      8e-24   88.9   0.0    1.4  1  sp|Q6AJ53|MURG_DESPS  UDP-N-acetylglucosamine--N-acetylmuram
      5e-24   89.6   0.6    9.4e-24   88.7   0.2    1.6  1  sp|B9K6P7|MURG_THENN  UDP-N-acetylglucosamine--N-acetylmuram
    5.9e-24   89.3   0.0    1.9e-23   87.7   0.0    1.9  1  sp|Q8K6R7|MURG_STRP3  UDP-N-acetylglucosamine--N-acetylmuram
    6.9e-24   89.1   0.0    1.3e-23   88.3   0.0    1.5  1  sp|Q54IL5|UGT52_DICDI UDP-sugar-dependent glycosyltransferas
    7.5e-24   89.0   0.6    1.9e-23   87.7   0.4    1.7  1  sp|B3DQN1|MURG_BIFLD  UDP-N-acetylglucosamine--N-acetylmuram
    7.5e-24   89.0   0.6    1.9e-23   87.7   0.4    1.7  1  sp|Q8CY50|MURG_BIFLO  UDP-N-acetylglucosamine--N-acetylmuram
    7.8e-24   89.0   0.0    1.8e-23   87.7   0.0    1.7  1  sp|Q6MIG1|MURG_BDEBA  UDP-N-acetylglucosamine--N-acetylmuram
    8.4e-24   88.9   0.6    1.5e-23   88.0   0.4    1.5  1  sp|Q7U3U6|MURG_SYNPX  UDP-N-acetylglucosamine--N-acetylmuram
    8.9e-24   88.8   0.6    2.2e-23   87.5   0.4    1.7  1  sp|B7GQ78|MURG_BIFLI  UDP-N-acetylglucosamine--N-acetylmuram
    9.3e-24   88.7   0.0    3.8e-23   86.7   0.0    2.1  1  sp|Q0UY53|ATG26_PHANO Sterol 3-beta-glucosyltransferase OS=P
    1.2e-23   88.4   0.0    3.6e-23   86.8   0.0    1.8  1  sp|Q8DVE2|MURG_STRMU  UDP-N-acetylglucosamine--N-acetylmuram
    1.2e-23   88.4   2.0    1.3e-23   88.2   0.6    1.7  1  sp|Q6N411|MURG_RHOPA  UDP-N-acetylglucosamine--N-acetylmuram
    1.2e-23   88.3   0.0    3.2e-23   87.0   0.0    1.8  1  sp|Q6CUV2|ATG26_KLULA Sterol 3-beta-glucosyltransferase OS=K
    1.3e-23   88.3   0.1      2e-23   87.6   0.1    1.3  1  sp|Q1MPB9|MURG_LAWIP  UDP-N-acetylglucosamine--N-acetylmuram
    1.3e-23   88.3   0.0      2e-22   84.4   0.0    2.2  1  sp|Q8R5N5|MURG_FUSNN  UDP-N-acetylglucosamine--N-acetylmuram
    1.4e-23   88.1   0.3    3.8e-23   86.7   0.1    1.8  1  sp|Q3ANV3|MURG_CHLCH  UDP-N-acetylglucosamine--N-acetylmuram
    1.4e-23   88.1   0.0    6.7e-23   85.9   0.0    2.1  1  sp|A8AW15|MURG_STRGC  UDP-N-acetylglucosamine--N-acetylmuram
    2.2e-23   87.5   1.7    5.9e-23   86.1   1.2    1.8  1  sp|B8DP79|MURG_DESVM  UDP-N-acetylglucosamine--N-acetylmuram
    2.4e-23   87.4   1.2    4.6e-23   86.5   0.8    1.5  1  sp|Q728U8|MURG_DESVH  UDP-N-acetylglucosamine--N-acetylmuram
      3e-23   87.1   0.0    5.9e-23   86.1   0.0    1.5  1  sp|Q8NJS1|ATG26_LEPMC Sterol 3-beta-glucosyltransferase OS=L
    3.4e-23   86.9   0.0    6.2e-23   86.0   0.0    1.5  1  sp|Q5KK25|ATG26_CRYNE Sterol 3-beta-glucosyltransferase OS=C
    3.5e-23   86.8   0.1    9.9e-23   85.4   0.0    1.8  1  sp|Q8YZI3|MURG_ANASP  UDP-N-acetylglucosamine--N-acetylmuram
    3.6e-23   86.8   0.0      1e-22   85.3   0.0    1.8  1  sp|B9DUV6|MURG_STRU0  UDP-N-acetylglucosamine--N-acetylmuram
    3.8e-23   86.7   0.0    7.7e-23   85.7   0.0    1.6  1  sp|Q3M935|MURG_ANAVT  UDP-N-acetylglucosamine--N-acetylmuram
    3.8e-23   86.7   0.0    8.2e-23   85.7   0.0    1.6  1  sp|Q7VDZ2|MURG_PROMA  UDP-N-acetylglucosamine--N-acetylmuram
    3.9e-23   86.7   0.1    7.7e-23   85.7   0.1    1.5  1  sp|Q0I6M0|MURG_SYNS3  UDP-N-acetylglucosamine--N-acetylmuram
    4.2e-23   86.6   0.1    9.6e-23   85.4   0.0    1.6  1  sp|B2J8J9|MURG_NOSP7  UDP-N-acetylglucosamine--N-acetylmuram
    4.2e-23   86.6   0.3    4.2e-23   86.6   0.2    1.5  1  sp|A5GPC2|MURG_SYNPW  UDP-N-acetylglucosamine--N-acetylmuram
    4.5e-23   86.5   2.3    4.5e-23   86.5   1.6    1.8  1  sp|B4RFS0|MURG_PHEZH  UDP-N-acetylglucosamine--N-acetylmuram
    5.2e-23   86.3   1.4      1e-22   85.4   1.0    1.5  1  sp|A1VBE8|MURG_DESVV  UDP-N-acetylglucosamine--N-acetylmuram
    6.2e-23   86.1   0.0      1e-22   85.4   0.0    1.4  1  sp|B7IHN7|MURG_THEAB  UDP-N-acetylglucosamine--N-acetylmuram
    6.3e-23   86.0   0.0    1.3e-22   85.0   0.0    1.6  1  sp|Q7S1I0|ATG26_NEUCR Sterol 3-beta-glucosyltransferase OS=N
    6.7e-23   85.9   0.4    1.2e-22   85.1   0.3    1.4  1  sp|Q3AVX2|MURG_SYNS9  UDP-N-acetylglucosamine--N-acetylmuram
    7.2e-23   85.8   0.0    1.5e-22   84.8   0.0    1.6  1  sp|Q4WID6|ATG26_ASPFU Sterol 3-beta-glucosyltransferase OS=A
    7.2e-23   85.8   0.0    1.5e-22   84.8   0.0    1.6  1  sp|A1CYS1|ATG26_NEOFI Sterol 3-beta-glucosyltransferase OS=N
    7.8e-23   85.7   0.0    1.7e-22   84.6   0.0    1.6  1  sp|Q8DHY4|MURG_THEEB  UDP-N-acetylglucosamine--N-acetylmuram
    8.1e-23   85.7   0.4    2.4e-22   84.2   0.0    1.9  1  sp|Q11RH5|MURG_CYTH3  UDP-N-acetylglucosamine--N-acetylmuram
    8.2e-23   85.6   0.1    1.6e-22   84.7   0.0    1.5  1  sp|A9BDG0|MURG_PROM4  UDP-N-acetylglucosamine--N-acetylmuram
      9e-23   85.5   0.0    3.6e-22   83.6   0.0    2.0  1  sp|Q73L91|MURG_TREDE  UDP-N-acetylglucosamine--N-acetylmuram
    9.7e-23   85.4   0.8    9.7e-23   85.4   0.6    1.9  1  sp|C4XK69|MURG_DESMR  UDP-N-acetylglucosamine--N-acetylmuram
      1e-22   85.3   1.9    2.3e-22   84.2   1.3    1.6  1  sp|A1BAL5|MURG_PARDP  UDP-N-acetylglucosamine--N-acetylmuram
    1.2e-22   85.1   0.1    4.1e-22   83.4   0.0    1.9  1  sp|A3CLN6|MURG_STRSV  UDP-N-acetylglucosamine--N-acetylmuram
    1.2e-22   85.1   0.0    2.5e-22   84.1   0.0    1.6  1  sp|A4SV74|MURG_POLSQ  UDP-N-acetylglucosamine--N-acetylmuram
    1.4e-22   84.9   0.0    2.6e-22   84.0   0.0    1.4  1  sp|O67238|MURG_AQUAE  UDP-N-acetylglucosamine--N-acetylmuram
    1.6e-22   84.7   0.0    2.8e-22   83.9   0.0    1.4  1  sp|Q2U0C3|ATG26_ASPOR Sterol 3-beta-glucosyltransferase OS=A
    1.6e-22   84.7   0.4    4.4e-22   83.3   0.3    1.8  1  sp|Q3STS8|MURG_NITWN  UDP-N-acetylglucosamine--N-acetylmuram
    1.6e-22   84.7   0.3    3.2e-22   83.7   0.2    1.5  1  sp|A1BJX8|MURG_CHLPD  UDP-N-acetylglucosamine--N-acetylmuram
    1.7e-22   84.6   0.0    3.6e-22   83.6   0.0    1.6  1  sp|A1AWE8|MURG_RUTMC  UDP-N-acetylglucosamine--N-acetylmuram
    1.7e-22   84.6   0.0    3.2e-22   83.7   0.0    1.5  1  sp|A1CFB3|ATG26_ASPCL Sterol 3-beta-glucosyltransferase OS=A
    2.1e-22   84.4   2.1      5e-22   83.1   1.4    1.7  1  sp|B8IN64|MURG_METNO  UDP-N-acetylglucosamine--N-acetylmuram
    2.2e-22   84.3   0.8    5.1e-22   83.1   0.2    1.9  1  sp|Q6G124|MURG_BARQU  UDP-N-acetylglucosamine--N-acetylmuram
    2.2e-22   84.2   1.6      5e-22   83.1   1.1    1.6  1  sp|Q2W0H3|MURG_MAGSA  UDP-N-acetylglucosamine--N-acetylmuram
    2.8e-22   83.9   0.0    5.3e-22   83.0   0.0    1.5  1  sp|Q0CKU4|ATG26_ASPTN Sterol 3-beta-glucosyltransferase OS=A
    2.8e-22   83.9   0.4    5.6e-22   82.9   0.2    1.6  1  sp|B1ZU31|MURG_OPITP  UDP-N-acetylglucosamine--N-acetylmuram
    2.9e-22   83.9   0.1    5.6e-22   82.9   0.0    1.5  1  sp|A6L071|MURG_BACV8  UDP-N-acetylglucosamine--N-acetylmuram
    2.9e-22   83.9   0.3    6.6e-22   82.7   0.2    1.6  1  sp|Q1QNU3|MURG_NITHX  UDP-N-acetylglucosamine--N-acetylmuram
    3.8e-22   83.5   0.0      1e-21   82.1   0.0    1.7  1  sp|B2V7Y8|MURG_SULSY  UDP-N-acetylglucosamine--N-acetylmuram
    4.9e-22   83.1   0.2      1e-21   82.1   0.1    1.6  1  sp|Q3AGT7|MURG_SYNSC  UDP-N-acetylglucosamine--N-acetylmuram
    5.2e-22   83.0   0.0      1e-21   82.1   0.0    1.5  1  sp|Q5B4C9|ATG26_EMENI Sterol 3-beta-glucosyltransferase OS=E
    7.1e-22   82.6   0.0    1.4e-21   81.7   0.0    1.5  1  sp|A5GW69|MURG_SYNR3  UDP-N-acetylglucosamine--N-acetylmuram
    7.4e-22   82.6   0.8    7.4e-22   82.6   0.6    2.0  1  sp|A4YZK3|MURG_BRASO  UDP-N-acetylglucosamine--N-acetylmuram
    7.6e-22   82.5   1.9    7.6e-22   82.5   1.3    2.6  1  sp|Q2RVU4|MURG_RHORT  UDP-N-acetylglucosamine--N-acetylmuram
    7.8e-22   82.5   0.1    1.8e-21   81.3   0.1    1.6  1  sp|Q2JW21|MURG_SYNJA  UDP-N-acetylglucosamine--N-acetylmuram
      8e-22   82.4   0.8      8e-22   82.4   0.6    2.0  1  sp|A5EPK4|MURG_BRASB  UDP-N-acetylglucosamine--N-acetylmuram
    9.4e-22   82.2   0.0    1.8e-21   81.3   0.0    1.5  1  sp|A7KAN4|ATG26_PENCW Sterol 3-beta-glucosyltransferase OS=P
    1.1e-21   82.0   0.2    2.7e-21   80.8   0.1    1.7  1  sp|Q2JJR4|MURG_SYNJB  UDP-N-acetylglucosamine--N-acetylmuram
    1.2e-21   81.9   0.0    2.2e-21   81.0   0.0    1.5  1  sp|A2QNQ5|ATG26_ASPNC Sterol 3-beta-glucosyltransferase OS=A
    1.3e-21   81.8   2.4    2.6e-21   80.8   1.6    1.5  1  sp|Q0AMW7|MURG_MARMM  UDP-N-acetylglucosamine--N-acetylmuram
    1.5e-21   81.5   0.0    5.2e-21   79.8   0.0    1.8  1  sp|Q812Y1|MURG3_BACCR UDP-N-acetylglucosamine--N-acetylmuram
    1.8e-21   81.3   2.2      4e-21   80.2   1.5    1.6  1  sp|B4SH49|MURG_PELPB  UDP-N-acetylglucosamine--N-acetylmuram
      2e-21   81.2   1.0    4.3e-21   80.1   0.4    1.8  1  sp|B4S6Q9|MURG_PROA2  UDP-N-acetylglucosamine--N-acetylmuram
    2.5e-21   80.8   0.0    4.4e-21   80.0   0.0    1.4  1  sp|A8G2K3|MURG_PROM2  UDP-N-acetylglucosamine--N-acetylmuram
    2.7e-21   80.8   0.3    5.9e-21   79.6   0.2    1.6  1  sp|Q89FU7|MURG_BRAJA  UDP-N-acetylglucosamine--N-acetylmuram
    3.5e-21   80.4   0.0    8.3e-21   79.2   0.0    1.6  1  sp|A0RHC3|MURG1_BACAH UDP-N-acetylglucosamine--N-acetylmuram
    3.7e-21   80.3   0.0    8.3e-21   79.2   0.0    1.6  1  sp|Q6MBS7|MURG_PARUW  UDP-N-acetylglucosamine--N-acetylmuram
    3.9e-21   80.2   0.7    9.7e-21   78.9   0.5    1.7  1  sp|Q0BXU2|MURG_HYPNA  UDP-N-acetylglucosamine--N-acetylmuram
    4.2e-21   80.1   0.5    7.5e-21   79.3   0.3    1.4  1  sp|Q8KGD4|MURG_CHLTE  UDP-N-acetylglucosamine--N-acetylmuram
    4.2e-21   80.1   0.2    7.7e-21   79.3   0.1    1.5  1  sp|B3QLW4|MURG_CHLP8  UDP-N-acetylglucosamine--N-acetylmuram
    5.4e-21   79.8   0.2    1.1e-20   78.7   0.1    1.5  1  sp|A6T2F8|MURG_JANMA  UDP-N-acetylglucosamine--N-acetylmuram
    7.8e-21   79.2   0.0    1.4e-20   78.5   0.0    1.4  1  sp|A5CEL6|MURG_ORITB  UDP-N-acetylglucosamine--N-acetylmuram
    7.9e-21   79.2   0.0    1.2e-20   78.6   0.0    1.3  1  sp|Q8D2Z6|MURG_WIGBR  UDP-N-acetylglucosamine--N-acetylmuram
    9.1e-21   79.0   1.4    2.4e-20   77.7   1.0    1.8  1  sp|B0UFC7|MURG_METS4  UDP-N-acetylglucosamine--N-acetylmuram
    1.2e-20   78.6   0.7    2.2e-20   77.8   0.5    1.5  1  sp|Q163J0|MURG_ROSDO  UDP-N-acetylglucosamine--N-acetylmuram
    1.2e-20   78.6   0.2    3.9e-20   77.0   0.1    1.9  1  sp|A4G8T8|MURG_HERAR  UDP-N-acetylglucosamine--N-acetylmuram
    1.3e-20   78.6   1.6    2.5e-20   77.6   1.1    1.5  1  sp|Q28NN5|MURG_JANSC  UDP-N-acetylglucosamine--N-acetylmuram
    1.3e-20   78.6   0.0    2.4e-20   77.6   0.0    1.5  1  sp|Q31CY4|MURG_PROM9  UDP-N-acetylglucosamine--N-acetylmuram
    1.3e-20   78.5   2.0    3.2e-20   77.3   1.4    1.7  1  sp|B1ZGP4|MURG_METPB  UDP-N-acetylglucosamine--N-acetylmuram
    1.5e-20   78.3   0.8    1.5e-20   78.3   0.6    1.8  1  sp|Q5LU63|MURG_SILPO  UDP-N-acetylglucosamine--N-acetylmuram
    1.6e-20   78.3   0.0    2.7e-20   77.5   0.0    1.4  1  sp|B3CRE9|MURG_ORITI  UDP-N-acetylglucosamine--N-acetylmuram
    1.8e-20   78.1   2.2    2.4e-20   77.7   0.6    1.9  1  sp|Q1GIV1|MURG_SILST  UDP-N-acetylglucosamine--N-acetylmuram
    2.1e-20   77.8   0.5    5.1e-20   76.6   0.3    1.7  1  sp|Q1GZ01|MURG_METFK  UDP-N-acetylglucosamine--N-acetylmuram
    2.3e-20   77.7   0.1    7.8e-20   76.0   0.0    1.9  1  sp|B3ET95|MURG_AMOA5  UDP-N-acetylglucosamine--N-acetylmuram
    2.4e-20   77.7   0.2    1.2e-19   75.4   0.0    2.0  1  sp|Q8A258|MURG_BACTN  UDP-N-acetylglucosamine--N-acetylmuram
    2.6e-20   77.5   0.5    5.5e-20   76.5   0.3    1.6  1  sp|Q211T8|MURG_RHOPB  UDP-N-acetylglucosamine--N-acetylmuram
    2.9e-20   77.4   1.3    5.5e-20   76.5   0.5    1.8  1  sp|Q2IYK8|MURG_RHOP2  UDP-N-acetylglucosamine--N-acetylmuram
    3.9e-20   77.0   4.1    4.1e-20   76.9   0.9    2.2  1  sp|B1LXZ4|MURG_METRJ  UDP-N-acetylglucosamine--N-acetylmuram
    4.4e-20   76.8   0.0    7.8e-20   76.0   0.0    1.4  1  sp|A2BNZ2|MURG_PROMS  UDP-N-acetylglucosamine--N-acetylmuram
    5.1e-20   76.6   0.0    9.9e-20   75.7   0.0    1.5  1  sp|C0R2W7|MURG_WOLWR  UDP-N-acetylglucosamine--N-acetylmuram
    5.1e-20   76.6   0.0    9.9e-20   75.7   0.0    1.5  1  sp|Q73I55|MURG_WOLPM  UDP-N-acetylglucosamine--N-acetylmuram
    5.9e-20   76.4   1.8    1.4e-19   75.2   1.3    1.7  1  sp|A9VWV3|MURG_METEP  UDP-N-acetylglucosamine--N-acetylmuram
    6.1e-20   76.3   1.8    1.4e-19   75.2   1.3    1.7  1  sp|B7KSC1|MURG_METC4  UDP-N-acetylglucosamine--N-acetylmuram
    6.5e-20   76.3   0.0    9.5e-20   75.7   0.0    1.3  1  sp|A2C027|MURG_PROM1  UDP-N-acetylglucosamine--N-acetylmuram
    6.7e-20   76.2   2.3    3.6e-19   73.9   0.7    2.4  1  sp|A3PHS8|MURG_RHOS1  UDP-N-acetylglucosamine--N-acetylmuram
    7.9e-20   76.0   1.3    2.8e-19   74.2   1.2    1.7  1  sp|A4SH02|MURG_PROVI  UDP-N-acetylglucosamine--N-acetylmuram
    7.9e-20   76.0   2.2    3.6e-19   73.9   0.7    2.3  1  sp|Q3J4M2|MURG_RHOS4  UDP-N-acetylglucosamine--N-acetylmuram
    9.5e-20   75.7   0.0    1.7e-19   74.9   0.0    1.4  1  sp|Q7V388|MURG_PROMP  UDP-N-acetylglucosamine--N-acetylmuram
    9.9e-20   75.7   0.0    1.7e-19   74.9   0.0    1.4  1  sp|A3PAR5|MURG_PROM0  UDP-N-acetylglucosamine--N-acetylmuram
      1e-19   75.6   0.8      1e-19   75.6   0.6    1.9  1  sp|Q07PT3|MURG_RHOP5  UDP-N-acetylglucosamine--N-acetylmuram
    1.1e-19   75.5   0.8      3e-19   74.1   0.6    1.8  1  sp|Q133X1|MURG_RHOPS  UDP-N-acetylglucosamine--N-acetylmuram
    1.2e-19   75.4   0.1    2.5e-19   74.4   0.1    1.6  1  sp|Q5LIJ7|MURG_BACFN  UDP-N-acetylglucosamine--N-acetylmuram
    1.2e-19   75.4   0.1    2.5e-19   74.4   0.1    1.6  1  sp|Q64ZM1|MURG_BACFR  UDP-N-acetylglucosamine--N-acetylmuram
    1.3e-19   75.3   0.0    2.5e-19   74.4   0.0    1.5  1  sp|A6LLF1|MURG_THEM4  UDP-N-acetylglucosamine--N-acetylmuram
    1.6e-19   75.0   0.0    2.4e-19   74.4   0.0    1.3  1  sp|Q46HH6|MURG_PROMT  UDP-N-acetylglucosamine--N-acetylmuram
    2.4e-19   74.4   2.8    7.8e-19   72.8   1.1    2.2  1  sp|A4WQD5|MURG_RHOS5  UDP-N-acetylglucosamine--N-acetylmuram
    3.2e-19   74.0   0.0      6e-19   73.1   0.0    1.5  1  sp|A2BUH4|MURG_PROM5  UDP-N-acetylglucosamine--N-acetylmuram
    6.6e-19   73.0   0.0    1.5e-18   71.8   0.0    1.6  1  sp|Q5GS79|MURG_WOLTR  UDP-N-acetylglucosamine--N-acetylmuram
      1e-18   72.4   0.2    2.5e-18   71.1   0.1    1.6  1  sp|Q7NPZ9|MURG_CHRVO  UDP-N-acetylglucosamine--N-acetylmuram
    1.2e-18   72.2   3.1    2.1e-17   68.1   0.0    2.8  2  sp|Q1AVX3|MURG_RUBXD  UDP-N-acetylglucosamine--N-acetylmuram
    1.3e-18   72.1   0.1    2.4e-18   71.2   0.1    1.4  1  sp|Q7MBC4|MURG_GLOVI  UDP-N-acetylglucosamine--N-acetylmuram
    1.6e-18   71.8   0.0    2.8e-18   70.9   0.0    1.4  1  sp|Q7U322|MURG_HELHP  UDP-N-acetylglucosamine--N-acetylmuram
      2e-18   71.4   0.6      2e-18   71.4   0.5    1.5  1  sp|Q3B129|MURG_PELLD  UDP-N-acetylglucosamine--N-acetylmuram
    4.3e-18   70.4   0.1    6.9e-17   66.5   0.0    2.1  1  sp|Q30PK0|MURG_SULDN  UDP-N-acetylglucosamine--N-acetylmuram
    7.3e-18   69.6   0.3    1.4e-17   68.7   0.2    1.5  1  sp|A2SCY5|MURG_METPP  UDP-N-acetylglucosamine--N-acetylmuram
    1.2e-17   68.9   0.0      3e-16   64.4   0.0    2.1  2  sp|A0RP87|MURG_CAMFF  UDP-N-acetylglucosamine--N-acetylmuram
    1.6e-17   68.5   0.0    6.2e-17   66.6   0.0    2.0  1  sp|B3CM87|MURG_WOLPP  UDP-N-acetylglucosamine--N-acetylmuram
    3.5e-17   67.4   3.3    8.1e-17   66.2   2.3    1.7  1  sp|A5FUL0|MURG_ACICJ  UDP-N-acetylglucosamine--N-acetylmuram
    5.3e-17   66.8   0.0    1.1e-16   65.8   0.0    1.5  1  sp|Q7MAD4|MURG_WOLSU  UDP-N-acetylglucosamine--N-acetylmuram
    8.9e-17   66.1   0.0    2.8e-16   64.5   0.0    1.8  1  sp|B2KE54|MURG_ELUMP  UDP-N-acetylglucosamine--N-acetylmuram
    1.2e-16   65.6   0.4    2.2e-16   64.8   0.3    1.5  1  sp|B3EIK8|MURG_CHLL2  UDP-N-acetylglucosamine--N-acetylmuram
    1.4e-16   65.4   3.3    1.4e-16   65.4   2.3    2.7  1  sp|A5UZT7|MURG_ROSS1  UDP-N-acetylglucosamine--N-acetylmuram
    3.1e-16   64.4   0.8    7.2e-16   63.1   0.5    1.7  1  sp|Q5FUJ5|MURG_GLUOX  UDP-N-acetylglucosamine--N-acetylmuram
    6.5e-16   63.3   0.1    4.4e-15   60.6   0.0    2.2  1  sp|A6Q722|MURG_SULNB  UDP-N-acetylglucosamine--N-acetylmuram
    1.6e-15   62.0   0.0    3.1e-15   61.1   0.0    1.5  1  sp|B8E325|MURG_DICTD  UDP-N-acetylglucosamine--N-acetylmuram
    2.2e-15   61.6   0.0    5.6e-15   60.3   0.0    1.7  1  sp|A6Q579|MURG_NITSB  UDP-N-acetylglucosamine--N-acetylmuram
    3.4e-15   61.0   0.8    1.1e-14   59.3   0.5    1.9  1  sp|Q0BV25|MURG_GRABC  UDP-N-acetylglucosamine--N-acetylmuram
      4e-15   60.8   0.0    1.3e-14   59.0   0.0    1.9  1  sp|Q5PB22|MURG_ANAMM  UDP-N-acetylglucosamine--N-acetylmuram
    4.1e-15   60.7   0.0    1.9e-14   58.5   0.0    1.9  1  sp|A7I265|MURG_CAMHC  UDP-N-acetylglucosamine--N-acetylmuram
    6.3e-15   60.1   1.1    6.3e-15   60.1   0.8    2.2  1  sp|A9FI55|MURG_SORC5  UDP-N-acetylglucosamine--N-acetylmuram
    8.2e-15   59.7   0.0    1.7e-14   58.7   0.0    1.6  1  sp|B5YEL3|MURG_DICT6  UDP-N-acetylglucosamine--N-acetylmuram
    1.2e-13   56.0   0.0    2.1e-13   55.1   0.0    1.5  1  sp|A8FM88|MURG_CAMJ8  UDP-N-acetylglucosamine--N-acetylmuram
    1.5e-13   55.6   0.0    2.8e-13   54.8   0.0    1.5  1  sp|Q5HU62|MURG_CAMJR  UDP-N-acetylglucosamine--N-acetylmuram
    1.5e-13   55.6   0.0    2.8e-13   54.8   0.0    1.5  1  sp|A1W027|MURG_CAMJJ  UDP-N-acetylglucosamine--N-acetylmuram
    1.5e-13   55.6   0.0    2.8e-13   54.8   0.0    1.5  1  sp|Q9PNQ2|MURG_CAMJE  UDP-N-acetylglucosamine--N-acetylmuram
    3.5e-13   54.5   0.0    6.4e-13   53.6   0.0    1.5  1  sp|A7H2Z9|MURG_CAMJD  UDP-N-acetylglucosamine--N-acetylmuram
    7.2e-13   53.4   0.0    1.8e-12   52.2   0.0    1.7  1  sp|A8F4X1|MURG_THELT  UDP-N-acetylglucosamine--N-acetylmuram
    1.8e-10   45.7   0.3    3.9e-09   41.3   0.2    2.3  1  sp|Q72R84|MURG_LEPIC  UDP-N-acetylglucosamine--N-acetylmuram
    1.8e-10   45.7   0.3    3.9e-09   41.3   0.2    2.3  1  sp|Q8F4J1|MURG_LEPIN  UDP-N-acetylglucosamine--N-acetylmuram
    4.2e-09   41.3   0.0    7.1e-09   40.5   0.0    1.4  1  sp|Q4FPK5|MURG_PELUB  UDP-N-acetylglucosamine--N-acetylmuram
    7.7e-09   40.4   0.3    1.5e-07   36.2   0.2    2.3  1  sp|Q04V94|MURG_LEPBJ  UDP-N-acetylglucosamine--N-acetylmuram
    7.7e-09   40.4   0.3    1.5e-07   36.2   0.2    2.3  1  sp|Q04Y82|MURG_LEPBL  UDP-N-acetylglucosamine--N-acetylmuram
    3.4e-07   35.1   0.0    9.9e-07   33.5   0.0    1.8  1  sp|Q8TTI1|Y452_METAC  Uncharacterized glycosyltransferase MA
    2.3e-06   32.4   0.0    3.1e-05   28.7   0.0    2.5  1  sp|Q8TTI0|Y453_METAC  Uncharacterized glycosyltransferase MA
    2.4e-06   32.3   0.0    1.2e-05   30.0   0.0    2.1  1  sp|Q8PWF3|Y1636_METMA Uncharacterized glycosyltransferase MM
    7.8e-06   30.6   0.0    2.7e-05   28.9   0.0    2.0  1  sp|O34539|YJIC_BACSU  Uncharacterized UDP-glucosyltransferas
      2e-05   29.3   0.7    6.6e-05   27.6   0.1    2.2  1  sp|Q53685|OLED_STRAT  Oleandomycin glycosyltransferase OS=St
      2e-05   29.3   0.0    4.5e-05   28.2   0.0    1.6  1  sp|Q8PZB2|Y582_METMA  Uncharacterized glycosyltransferase MM
    7.8e-05   27.4   0.1    0.00022   25.9   0.1    1.7  1  sp|P21686|CRTX_PANAN  Zeaxanthin glucosyltransferase OS=Pant
    0.00056   24.6   0.0     0.0013   23.5   0.0    1.6  1  sp|Q54387|MGT_STRLI   Macrolide glycosyltransferase OS=Strep
    0.00067   24.4   0.3     0.0017   23.1   0.2    1.6  1  sp|Q01330|CRTX_ESCVU  Zeaxanthin glucosyltransferase OS=Esch
  ------ inclusion threshold ------
      0.012   20.4   0.0       0.36   15.5   0.0    2.4  2  sp|O31853|YOJK_BACSU  Uncharacterized UDP-glucosyltransferas
      0.013   20.2   0.0      0.049   18.4   0.0    1.9  1  sp|B1YIY4|MTNA_EXIS2  Methylthioribose-1-phosphate isomerase
      0.016   19.9   0.0      0.039   18.6   0.0    1.7  1  sp|Q0WW21|UGAGT_ARATH Anthocyanin 5-O-glucosyltransferase OS
      0.021   19.6   0.4      0.064   18.0   0.0    2.0  1  sp|Q9Z565|ILVC1_STRCO Ketol-acid reductoisomerase 1 OS=Strep
      0.022   19.5   0.0      0.051   18.3   0.0    1.7  1  sp|O05496|YDHE_BACSU  Uncharacterized UDP-glucosyltransferas
      0.022   19.4   0.3      0.064   18.0   0.0    1.9  1  sp|Q9FBT8|ILVC2_STRCO Ketol-acid reductoisomerase 2 OS=Strep
      0.023   19.4   0.4      0.044   18.5   0.1    1.7  1  sp|Q9SBL1|HMNGT_SORBI Cyanohydrin beta-glucosyltransferase O
      0.067   17.9   0.2       0.19   16.4   0.1    1.9  1  sp|B1I2P1|MTNA_DESAP  Methylthioribose-1-phosphate isomerase
       0.08   17.6   0.0        8.6   11.1   0.0    3.1  2  sp|A8AZU1|MUTL_STRGC  DNA mismatch repair protein mutL OS=St
      0.085   17.6   0.0       0.19   16.4   0.0    1.6  1  sp|Q01198|LIGD_PSEPA  C alpha-dehydrogenase OS=Pseudomonas p
      0.087   17.5   0.1        1.2   13.8   0.0    2.2  1  sp|Q83RR8|NPD_SHIFL   NAD-dependent deacetylase OS=Shigella 
      0.089   17.5   0.0       0.24   16.1   0.0    1.7  1  sp|C5D7U5|MTNA_GEOSW  Methylthioribose-1-phosphate isomerase
       0.11   17.2   0.0        9.4   10.9   0.0    3.1  2  sp|A3CR14|MUTL_STRSV  DNA mismatch repair protein mutL OS=St
       0.12   17.1   0.0       0.37   15.5   0.0    1.8  1  sp|Q88M09|MTNA_PSEPK  Methylthioribose-1-phosphate isomerase
       0.13   17.0   0.0       0.45   15.2   0.0    1.9  1  sp|Q5L1E6|MTNA_GEOKA  Methylthioribose-1-phosphate isomerase
       0.14   16.9   0.1        1.9   13.2   0.0    2.2  1  sp|Q8X8E0|NPD_ECO57   NAD-dependent deacetylase OS=Escherich
       0.14   16.9   0.1        1.8   13.3   0.0    2.2  1  sp|P75960|NPD_ECOLI   NAD-dependent deacetylase OS=Escherich
       0.14   16.9   0.8       0.21   16.3   0.5    1.5  1  sp|Q5V467|MAMA1_HALMA Methylaspartate mutase S chain 1 OS=Ha
       0.14   16.9   0.0       0.65   14.7   0.0    2.1  1  sp|C0MAS4|MUTL_STRE4  DNA mismatch repair protein mutL OS=St
       0.14   16.8   0.1        1.4   13.6   0.0    2.1  1  sp|P0A2F2|NPD_SALTY   NAD-dependent deacetylase OS=Salmonell
       0.14   16.8   0.1        1.4   13.6   0.0    2.1  1  sp|P0A2F3|NPD_SALTI   NAD-dependent deacetylase OS=Salmonell
       0.15   16.8   0.0       0.77   14.5   0.0    2.1  1  sp|C0MGC4|MUTL_STRS7  DNA mismatch repair protein mutL OS=St
       0.15   16.8   0.0       0.48   15.1   0.0    1.8  1  sp|Q65KK2|MTNA_BACLD  Methylthioribose-1-phosphate isomerase
       0.15   16.7   0.0        0.5   15.1   0.0    1.9  1  sp|B0KTX5|MTNA_PSEPG  Methylthioribose-1-phosphate isomerase
       0.16   16.7   0.0       0.41   15.4   0.0    1.7  1  sp|B1J5G5|MTNA_PSEPW  Methylthioribose-1-phosphate isomerase
       0.16   16.7   0.0       0.51   15.1   0.0    1.9  1  sp|A5W7G2|MTNA_PSEP1  Methylthioribose-1-phosphate isomerase
       0.17   16.6   0.1       0.86   14.3   0.0    2.1  1  sp|A4ILL1|MTNA_GEOTN  Methylthioribose-1-phosphate isomerase
       0.18   16.5   0.0       0.77   14.5   0.0    2.0  1  sp|B4U0J7|MUTL_STREM  DNA mismatch repair protein mutL OS=St
        0.2   16.4   0.1        1.9   13.2   0.0    2.2  1  sp|Q8FIM4|NPD_ECOL6   NAD-dependent deacetylase OS=Escherich
       0.21   16.3   0.2       0.72   14.6   0.0    2.0  1  sp|B2GFJ7|ILVC_KOCRD  Ketol-acid reductoisomerase OS=Kocuria
       0.21   16.3   0.3       0.67   14.7   0.0    2.0  1  sp|B1VZ72|ILVC_STRGG  Ketol-acid reductoisomerase OS=Strepto
       0.22   16.2   0.2       0.73   14.5   0.0    2.0  1  sp|Q59818|ILVC_STRAW  Ketol-acid reductoisomerase OS=Strepto
       0.26   16.0   0.0        2.9   12.6   0.0    2.4  1  sp|Q731R7|MTNA_BACC1  Methylthioribose-1-phosphate isomerase
       0.29   15.8   0.0        0.6   14.8   0.0    1.5  1  sp|B1GZW3|TPIS_UNCTG  Triosephosphate isomerase OS=Unculture
       0.33   15.7   0.1        6.3   11.5   0.0    2.4  1  sp|Q2IWS4|GLYA_RHOP2  Serine hydroxymethyltransferase OS=Rho
       0.36   15.5   0.0        1.4   13.6   0.0    2.0  1  sp|A7GS56|MTNA_BACCN  Methylthioribose-1-phosphate isomerase
       0.37   15.5   0.0       0.85   14.3   0.0    1.6  1  sp|B7KF23|ILVC_CYAP7  Ketol-acid reductoisomerase OS=Cyanoth
       0.39   15.4   0.0          1   14.1   0.0    1.6  1  sp|A5W1E8|RNZ_PSEP1   Ribonuclease Z OS=Pseudomonas putida (
       0.45   15.2   0.0        1.6   13.5   0.0    1.9  1  sp|B3QSP0|ILVC_CHLT3  Ketol-acid reductoisomerase OS=Chloroh
       0.46   15.2   0.0        4.5   12.0   0.0    2.3  1  sp|O31662|MTNA_BACSU  Methylthioribose-1-phosphate isomerase
       0.51   15.0   0.2        2.2   13.0   0.1    2.1  1  sp|C1F6Z5|ILVC_ACIC5  Ketol-acid reductoisomerase OS=Acidoba
       0.55   14.9   0.1         50    8.6   0.0    2.3  2  sp|Q2G3S7|PYRB_NOVAD  Aspartate carbamoyltransferase OS=Novo
       0.57   14.9   1.6         25    9.6   0.0    3.0  2  sp|Q96LB3|IFT74_HUMAN Intraflagellar transport protein 74 ho
       0.58   14.9   0.2        1.6   13.5   0.1    1.8  1  sp|A9AZM5|ILVC_HERA2  Ketol-acid reductoisomerase OS=Herpeto
       0.64   14.7   0.0        3.9   12.2   0.0    2.0  1  sp|B8HSQ9|SURE_CYAP4  5'-nucleotidase surE OS=Cyanothece sp.
       0.68   14.6   0.0        2.4   12.9   0.0    1.9  1  sp|Q3SPL2|UVRC_NITWN  UvrABC system protein C OS=Nitrobacter
       0.68   14.6   0.0        2.8   12.6   0.0    1.8  1  sp|A7Z3X0|MTNA_BACA2  Methylthioribose-1-phosphate isomerase
       0.69   14.6   0.4         44    8.8   0.1    2.2  2  sp|Q38W65|EFTS_LACSS  Elongation factor Ts OS=Lactobacillus 
       0.69   14.6   0.0        1.9   13.2   0.0    1.7  1  sp|C3JYK1|TIG_PSEFS   Trigger factor OS=Pseudomonas fluoresc
       0.71   14.6   0.0        1.7   13.4   0.0    1.7  1  sp|Q1GZA6|BIOB_METFK  Biotin synthase OS=Methylobacillus fla
       0.71   14.6   0.0        2.5   12.8   0.0    2.0  1  sp|Q635P7|MTNA2_BACCZ Methylthioribose-1-phosphate isomerase
       0.71   14.6   0.0        1.8   13.3   0.0    1.7  1  sp|O48676|HTGT_ARATH  N-hydroxythioamide S-beta-glucosyltran
       0.72   14.6   0.1    1.4e+02    7.1   0.0    2.9  2  sp|Q8YRC9|THIOG_ANASP Bifunctional protein thiO/thiG OS=Anab
       0.73   14.5   0.0         11   10.8   0.0    2.4  1  sp|Q8DW43|ILVC_STRMU  Ketol-acid reductoisomerase OS=Strepto
       0.73   14.5   0.0        2.3   12.9   0.0    1.9  1  sp|Q81MJ6|MTNA2_BACAN Methylthioribose-1-phosphate isomerase
       0.74   14.5   0.0        7.7   11.2   0.0    2.4  1  sp|Q6N693|GLYA1_RHOPA Serine hydroxymethyltransferase 1 OS=R
       0.75   14.5   0.0          2   13.1   0.0    1.7  1  sp|B0C915|MURD_ACAM1  UDP-N-acetylmuramoylalanine--D-glutama
       0.76   14.5   0.0        3.5   12.4   0.0    2.0  1  sp|Q2KA25|GLYA_RHIEC  Serine hydroxymethyltransferase OS=Rhi
       0.77   14.5   0.0        6.5   11.5   0.0    2.3  1  sp|Q214H7|GLYA_RHOPB  Serine hydroxymethyltransferase OS=Rho
       0.79   14.4   0.0        3.8   12.2   0.0    2.2  1  sp|B9DW70|MUTL_STRU0  DNA mismatch repair protein mutL OS=St
        0.8   14.4   0.0        2.6   12.8   0.0    1.9  1  sp|A0RI38|MTNA2_BACAH Methylthioribose-1-phosphate isomerase
       0.81   14.4   0.0        2.6   12.8   0.0    1.9  1  sp|Q6HED3|MTNA2_BACHK Methylthioribose-1-phosphate isomerase
       0.83   14.4   0.0        2.4   12.9   0.0    1.8  1  sp|Q1QIR5|UVRC_NITHX  UvrABC system protein C OS=Nitrobacter
       0.84   14.3   0.0        4.8   11.9   0.0    2.3  1  sp|A8AVN4|ILVC_STRGC  Ketol-acid reductoisomerase OS=Strepto
       0.86   14.3   0.3         13   10.4   0.0    2.8  1  sp|Q7V5V5|MURD_PROMM  UDP-N-acetylmuramoylalanine--D-glutama
        0.9   14.2   0.1        2.4   12.9   0.1    1.8  1  sp|Q47SB6|ILVC_THEFY  Ketol-acid reductoisomerase OS=Thermob
        0.9   14.2   0.1        1.8   13.3   0.0    1.5  1  sp|A4FMQ5|ILVC_SACEN  Ketol-acid reductoisomerase OS=Sacchar
       0.91   14.2   0.1        1.3   13.8   0.0    1.3  1  sp|Q5V3R4|TRM56_HALMA tRNA ribose 2'-O-methyltransferase aTr
       0.91   14.2   0.0         37    9.0   0.0    2.3  2  sp|B8GW68|ENO_CAUCN   Enolase OS=Caulobacter crescentus (str
       0.91   14.2   0.0         37    9.0   0.0    2.3  2  sp|Q9A7J9|ENO_CAUCR   Enolase OS=Caulobacter crescentus GN=e
       0.92   14.2   0.2        2.8   12.7   0.1    1.8  1  sp|Q5V3F0|MAMA2_HALMA Methylaspartate mutase S chain 2 OS=Ha
       0.96   14.2   0.0        4.9   11.9   0.0    2.2  1  sp|B1LZ88|GLYA_METRJ  Serine hydroxymethyltransferase OS=Met
       0.98   14.1   0.0        2.1   13.0   0.0    1.5  1  sp|P94966|BIOB_METSK  Biotin synthase OS=Methylobacillus sp.
          1   14.1   0.1        2.4   12.9   0.1    1.7  1  sp|Q3SHE4|ILVC_THIDA  Ketol-acid reductoisomerase OS=Thiobac
        1.1   14.0   0.0        8.5   11.1   0.0    2.3  1  sp|Q07MT9|GLYA_RHOP5  Serine hydroxymethyltransferase OS=Rho
        1.1   14.0   0.0        2.6   12.7   0.0    1.8  1  sp|A9VRK3|MTNA1_BACWK Methylthioribose-1-phosphate isomerase
        1.1   13.9   0.3        5.6   11.7   0.1    2.2  1  sp|A9GW78|ILVC_SORC5  Ketol-acid reductoisomerase OS=Sorangi
        1.1   13.9   0.0        4.5   12.0   0.0    2.0  1  sp|Q5YRW2|ILVC_NOCFA  Ketol-acid reductoisomerase OS=Nocardi
        1.2   13.9   0.0        5.6   11.7   0.0    2.2  1  sp|A3CQ86|ILVC_STRSV  Ketol-acid reductoisomerase OS=Strepto
        1.2   13.8   0.0        7.6   11.2   0.0    2.2  1  sp|Q21AW5|UVRC_RHOPB  UvrABC system protein C OS=Rhodopseudo
        1.3   13.7   0.0        3.5   12.4   0.0    1.8  1  sp|Q81IK7|MTNA1_BACCR Methylthioribose-1-phosphate isomerase
        1.3   13.7   0.1    1.9e+02    6.7   0.0    3.2  2  sp|Q5FNN2|PYRG_GLUOX  CTP synthase OS=Gluconobacter oxydans 
        1.3   13.7   0.1        4.3   12.0   0.1    2.0  1  sp|Q2S9V9|ILVC_HAHCH  Ketol-acid reductoisomerase OS=Hahella
        1.4   13.6   0.0        2.4   12.9   0.0    1.5  1  sp|Q17QH8|D39U1_BOVIN Epimerase family protein SDR39U1 OS=Bo
        1.4   13.6   0.1        3.2   12.5   0.1    1.7  1  sp|Q2J6V2|ILVC_FRASC  Ketol-acid reductoisomerase OS=Frankia
        1.4   13.6   0.2         22    9.8   0.0    2.4  1  sp|A1WUW3|ILVC_HALHL  Ketol-acid reductoisomerase OS=Halorho
        1.4   13.6   0.1        5.3   11.8   0.1    2.0  1  sp|A8LMD0|PUR9_DINSH  Bifunctional purine biosynthesis prote
        1.4   13.6   0.2        5.1   11.8   0.1    2.0  1  sp|C5BAT0|GCSP_EDWI9  Glycine dehydrogenase [decarboxylating
        1.4   13.6   0.0        6.3   11.5   0.0    2.0  1  sp|C1B2M1|ILVC_RHOOB  Ketol-acid reductoisomerase OS=Rhodoco
        1.4   13.6   0.0        6.3   11.5   0.0    2.0  1  sp|Q0S2H3|ILVC_RHOSR  Ketol-acid reductoisomerase OS=Rhodoco
        1.4   13.6   0.0        3.5   12.3   0.0    1.7  1  sp|A0R946|MTNA1_BACAH Methylthioribose-1-phosphate isomerase
        1.4   13.6   0.0        3.5   12.3   0.0    1.7  1  sp|Q81ZC2|MTNA1_BACAN Methylthioribose-1-phosphate isomerase
        1.5   13.6   0.0        3.5   12.3   0.0    1.7  1  sp|Q6HP54|MTNA1_BACHK Methylthioribose-1-phosphate isomerase
        1.5   13.5   0.0          6   11.6   0.0    1.9  1  sp|Q1MIU5|GLYA_RHIL3  Serine hydroxymethyltransferase OS=Rhi
        1.5   13.5   0.0        4.4   12.0   0.0    1.8  1  sp|A8FCG5|MTNA_BACP2  Methylthioribose-1-phosphate isomerase
        1.6   13.5   0.7        7.3   11.3   0.1    2.2  1  sp|Q63CV4|ILVC2_BACCZ Ketol-acid reductoisomerase 2 OS=Bacil
        1.6   13.4   0.0        4.7   11.9   0.0    1.8  1  sp|A4J179|ILVC_DESRM  Ketol-acid reductoisomerase OS=Desulfo
        1.6   13.4   0.0        2.2   13.0   0.0    1.3  1  sp|Q9V030|PAAD_PYRAB  Probable aromatic acid decarboxylase O
        1.7   13.4   0.7        7.7   11.2   0.1    2.2  1  sp|Q81F27|ILVC2_BACCR Ketol-acid reductoisomerase 2 OS=Bacil
        1.7   13.4   0.0         28    9.4   0.0    2.6  1  sp|Q03IJ9|ILVC_STRTD  Ketol-acid reductoisomerase OS=Strepto
        1.7   13.4   0.0         28    9.4   0.0    2.6  1  sp|Q9F0I7|ILVC_STRTR  Ketol-acid reductoisomerase OS=Strepto
        1.7   13.4   0.1        4.6   11.9   0.0    1.7  1  sp|P26166|YBCC_RHOCA  Uncharacterized 20.5 kDa protein in bc
        1.7   13.4   0.2        3.8   12.2   0.1    2.1  1  sp|B8I1T8|ILVC_CLOCE  Ketol-acid reductoisomerase OS=Clostri
        1.7   13.3   0.1         37    9.0   0.0    2.7  1  sp|A4VXL3|ILVC_STRSY  Ketol-acid reductoisomerase OS=Strepto
        1.7   13.3   0.1         37    9.0   0.0    2.7  1  sp|A4W3V8|ILVC_STRS2  Ketol-acid reductoisomerase OS=Strepto
        1.8   13.3   0.0        4.4   12.0   0.0    1.7  1  sp|Q3B594|ILVC_PELLD  Ketol-acid reductoisomerase OS=Pelodic
        1.8   13.3   0.0         15   10.3   0.0    2.5  1  sp|B1I8F2|MUTL_STRPI  DNA mismatch repair protein mutL OS=St
        1.8   13.3   0.0         15   10.3   0.0    2.5  1  sp|B2IS10|MUTL_STRPS  DNA mismatch repair protein mutL OS=St
        1.8   13.3   0.0         15   10.3   0.0    2.5  1  sp|B8ZKC9|MUTL_STRPJ  DNA mismatch repair protein mutL OS=St
        1.8   13.3   0.0         15   10.3   0.0    2.5  1  sp|P0A3R1|HEXB_STRPN  DNA mismatch repair protein hexB OS=St
        1.8   13.3   0.0         15   10.3   0.0    2.5  1  sp|P0A3R2|HEXB_STRR6  DNA mismatch repair protein hexB OS=St
        1.8   13.3   0.0         15   10.3   0.0    2.5  1  sp|Q04MR4|MUTL_STRP2  DNA mismatch repair protein mutL OS=St
        1.8   13.3   0.0         15   10.3   0.0    2.5  1  sp|C1CI68|MUTL_STRZP  DNA mismatch repair protein mutL OS=St
        1.8   13.3   0.0         15   10.3   0.0    2.5  1  sp|C1CP43|MUTL_STRZT  DNA mismatch repair protein mutL OS=St
        1.8   13.3   1.2        8.8   11.0   0.2    2.7  1  sp|Q8ZQE4|MACB_SALTY  Macrolide export ATP-binding/permease 
        1.8   13.3   1.2        8.8   11.0   0.2    2.7  1  sp|Q57R58|MACB_SALCH  Macrolide export ATP-binding/permease 
        1.8   13.2   0.0        3.6   12.3   0.0    1.5  1  sp|Q64550|UD11_RAT    UDP-glucuronosyltransferase 1-1 OS=Rat
        1.8   13.2   0.0          6   11.6   0.0    1.8  1  sp|B9JCX4|GLYA_AGRRK  Serine hydroxymethyltransferase OS=Agr
        1.9   13.2   1.2        8.8   11.0   0.2    2.6  1  sp|Q8Z824|MACB_SALTI  Macrolide export ATP-binding/permease 
        1.9   13.2   0.0        2.7   12.7   0.0    1.2  1  sp|O94475|YC67_SCHPO  Uncharacterized protein C1919.07 OS=Sc
        1.9   13.2   0.0    2.2e+02    6.5   0.0    2.2  2  sp|P59837|RDH12_BOVIN Retinol dehydrogenase 12 OS=Bos taurus
        1.9   13.2   0.8        8.8   11.0   0.2    2.4  1  sp|Q5PGK9|MACB_SALPA  Macrolide export ATP-binding/permease 
          2   13.1   0.8         18   10.0   0.1    2.6  1  sp|Q02CM4|ILVC_SOLUE  Ketol-acid reductoisomerase OS=Solibac
          2   13.1   0.0         11   10.8   0.0    2.0  1  sp|Q669P6|NPD_YERPS   NAD-dependent deacetylase OS=Yersinia 
          2   13.1   0.0         11   10.8   0.0    2.0  1  sp|Q8ZFR1|NPD_YERPE   NAD-dependent deacetylase OS=Yersinia 
          2   13.1   0.1        5.1   11.8   0.1    1.7  1  sp|B9KYS1|ILVC_THERP  Ketol-acid reductoisomerase OS=Thermom
          2   13.1   0.4         13   10.5   0.1    2.3  1  sp|B4UAN4|ILVC_ANASK  Ketol-acid reductoisomerase OS=Anaerom
          2   13.1   0.4         13   10.5   0.1    2.3  1  sp|B8J829|ILVC_ANAD2  Ketol-acid reductoisomerase OS=Anaerom
          2   13.1   0.4         13   10.5   0.1    2.3  1  sp|Q2IJB7|ILVC_ANADE  Ketol-acid reductoisomerase OS=Anaerom
        2.1   13.1   0.1        5.1   11.8   0.1    1.7  1  sp|Q0RDI8|ILVC_FRAAA  Ketol-acid reductoisomerase OS=Frankia
        2.1   13.1   1.1        7.1   11.3   0.0    2.3  1  sp|P0ABQ0|COABC_ECOLI Coenzyme A biosynthesis bifunctional p
        2.1   13.1   1.1        7.1   11.3   0.0    2.3  1  sp|P0ABQ1|COABC_ECOL6 Coenzyme A biosynthesis bifunctional p
        2.1   13.1   0.1        4.8   11.9   0.0    1.8  1  sp|B2J2U6|ILVC_NOSP7  Ketol-acid reductoisomerase OS=Nostoc 
        2.1   13.0   0.0        6.4   11.5   0.0    1.8  1  sp|Q89DG9|UVRC_BRAJA  UvrABC system protein C OS=Bradyrhizob
        2.1   13.0   0.1        5.1   11.8   0.1    1.6  1  sp|Q2S0M9|ILVC_SALRD  Ketol-acid reductoisomerase OS=Salinib
        2.2   13.0   0.0        4.9   11.9   0.0    1.7  1  sp|Q7NH80|ILVC_GLOVI  Ketol-acid reductoisomerase OS=Gloeoba
        2.2   13.0   0.1        4.5   12.0   0.1    1.6  1  sp|Q8G6V1|ILVC2_BIFLO Ketol-acid reductoisomerase 2 OS=Bifid
        2.2   13.0   0.0         33    9.2   0.0    2.2  1  sp|Q2W698|ENO_MAGSA   Enolase OS=Magnetospirillum magneticum
        2.3   12.9   0.0        5.4   11.7   0.0    1.7  1  sp|Q63GN3|MTNA1_BACCZ Methylthioribose-1-phosphate isomerase
        2.3   12.9   0.0        5.4   11.7   0.0    1.7  1  sp|B0JRP2|ILVC_MICAN  Ketol-acid reductoisomerase OS=Microcy
        2.3   12.9   0.0         15   10.3   0.0    2.3  1  sp|C1CBX8|MUTL_STRZJ  DNA mismatch repair protein mutL OS=St
        2.3   12.9   0.0        5.4   11.7   0.0    1.8  1  sp|Q3SLY0|BIOB_THIDA  Biotin synthase OS=Thiobacillus denitr
        2.4   12.9   0.0         15   10.3   0.0    2.3  1  sp|B5E6C5|MUTL_STRP4  DNA mismatch repair protein mutL OS=St
        2.5   12.8   0.0          6   11.6   0.0    1.7  1  sp|B2J6I3|MURD_NOSP7  UDP-N-acetylmuramoylalanine--D-glutama
        2.5   12.8   0.1         28    9.4   0.0    2.6  1  sp|Q5LXV0|ILVC_STRT1  Ketol-acid reductoisomerase OS=Strepto
        2.5   12.8   0.1         28    9.4   0.0    2.6  1  sp|Q5M2F2|ILVC_STRT2  Ketol-acid reductoisomerase OS=Strepto
        2.6   12.8   0.2         95    7.7   0.0    2.3  2  sp|C6A5E6|VATD_THESM  V-type ATP synthase subunit D OS=Therm
        2.6   12.8   0.1        7.7   11.2   0.0    1.8  1  sp|Q2RIS6|ILVC_MOOTA  Ketol-acid reductoisomerase OS=Moorell
        2.6   12.7   0.3         74    8.0   0.0    2.9  1  sp|Q3M859|THIOG_ANAVT Bifunctional protein thiO/thiG OS=Anab
        2.6   12.7   0.0        7.4   11.3   0.0    1.7  1  sp|Q5GS59|RLME_WOLTR  Ribosomal RNA large subunit methyltran
        2.7   12.7   2.1        2.8   12.7   0.1    2.1  1  sp|B8G7X1|ILVC_CHLAD  Ketol-acid reductoisomerase OS=Chlorof
        2.8   12.7   0.3          9   11.0   0.1    2.0  1  sp|C5C2I2|ILVC_BEUC1  Ketol-acid reductoisomerase OS=Beutenb
        2.8   12.6   0.3         13   10.5   0.1    2.1  1  sp|Q5SJ03|ILVC_THET8  Ketol-acid reductoisomerase OS=Thermus
        2.8   12.6   0.3         13   10.5   0.1    2.1  1  sp|Q72JC8|ILVC_THET2  Ketol-acid reductoisomerase OS=Thermus
        2.9   12.6   0.0         11   10.8   0.0    2.0  1  sp|Q4JUN9|ILVC_CORJK  Ketol-acid reductoisomerase OS=Coryneb
        2.9   12.6   0.0        7.5   11.3   0.0    1.7  1  sp|Q2J0X3|UVRC_RHOP2  UvrABC system protein C OS=Rhodopseudo
        2.9   12.6   0.0         16   10.2   0.0    2.2  1  sp|Q02YY8|ILVC_LACLS  Ketol-acid reductoisomerase OS=Lactoco
        2.9   12.6   0.1        8.9   11.0   0.0    1.9  1  sp|B9EBF4|ILVC_MACCJ  Ketol-acid reductoisomerase OS=Macroco
        2.9   12.6   0.0          6   11.6   0.0    1.6  1  sp|Q43716|UFOG_PETHY  Anthocyanidin 3-O-glucosyltransferase 
          3   12.6   0.0        5.6   11.7   0.0    1.4  1  sp|A5GUT4|SURE_SYNR3  5'-nucleotidase surE OS=Synechococcus 
          3   12.6   0.2        6.8   11.4   0.0    1.7  1  sp|Q1ARE4|ILVC_RUBXD  Ketol-acid reductoisomerase OS=Rubroba
          3   12.5   0.4         19   10.0   0.1    2.5  1  sp|A6W7N6|ILVC_KINRD  Ketol-acid reductoisomerase OS=Kineoco
          3   12.5   0.6    1.4e+02    7.1   0.0    3.1  1  sp|Q11039|DEAD_MYCTU  Cold-shock DEAD box protein A homolog 
          3   12.5   0.1        9.5   10.9   0.0    1.8  1  sp|Q13BM0|UVRC_RHOPS  UvrABC system protein C OS=Rhodopseudo
        3.1   12.5   0.0        4.8   11.9   0.0    1.4  1  sp|Q8YMT3|SURE_ANASP  5'-nucleotidase surE OS=Anabaena sp. (
        3.1   12.5   0.0        8.6   11.1   0.0    1.7  1  sp|Q319M0|SURE_PROM9  5'-nucleotidase surE OS=Prochlorococcu
        3.1   12.5   0.0        9.9   10.9   0.0    1.9  1  sp|A9VFD5|MTNA2_BACWK Methylthioribose-1-phosphate isomerase
        3.2   12.5   0.0    2.1e+02    6.6   0.0    2.3  2  sp|A1JRP2|NADA_YERE8  Quinolinate synthase A OS=Yersinia ent
        3.3   12.4   0.0         18   10.0   0.0    2.2  1  sp|A2RKQ6|ILVC_LACLM  Ketol-acid reductoisomerase OS=Lactoco
        3.5   12.3   0.5         11   10.7   0.1    2.1  1  sp|Q32DZ9|MACB_SHIDS  Macrolide export ATP-binding/permease 
        3.5   12.3   0.1         10   10.8   0.1    1.8  1  sp|A5CPY6|ILVC_CLAM3  Ketol-acid reductoisomerase OS=Claviba
        3.5   12.3   0.1         10   10.8   0.1    1.8  1  sp|B0RIN6|ILVC_CLAMS  Ketol-acid reductoisomerase OS=Claviba
        3.7   12.3   0.0         14   10.4   0.0    1.9  1  sp|Q8K5J6|MUTL_STRP3  DNA mismatch repair protein mutL OS=St
        3.7   12.3   0.0         14   10.4   0.0    1.9  1  sp|Q99XN7|MUTL_STRP1  DNA mismatch repair protein mutL OS=St
        3.7   12.3   0.0         14   10.4   0.0    1.9  1  sp|B5XJ09|MUTL_STRPZ  DNA mismatch repair protein mutL OS=St
        3.8   12.2   0.0         14   10.4   0.0    1.9  1  sp|A2RGV3|MUTL_STRPG  DNA mismatch repair protein mutL OS=St
        3.8   12.2   0.0         14   10.4   0.0    1.9  1  sp|Q5X9H5|MUTL_STRP6  DNA mismatch repair protein mutL OS=St
        3.9   12.2   0.0         11   10.8   0.0    1.7  1  sp|Q3JYM6|MUTL_STRA1  DNA mismatch repair protein mutL OS=St
        3.9   12.2   0.0         11   10.8   0.0    1.7  1  sp|Q8E2R5|MUTL_STRA3  DNA mismatch repair protein mutL OS=St
          4   12.2   0.0         12   10.6   0.0    1.8  1  sp|Q9MB73|LGT_CITUN   Limonoid UDP-glucosyltransferase OS=Ci
        4.1   12.1   0.0         11   10.7   0.0    1.8  1  sp|A8G678|SURE_PROM2  5'-nucleotidase surE OS=Prochlorococcu
        4.2   12.1   1.1         26    9.5   0.5    2.3  1  sp|A9WP08|ILVC_RENSM  Ketol-acid reductoisomerase OS=Renibac
        4.8   11.9   0.1        4.8   11.9   0.1    2.1  1  sp|A9WC26|ILVC_CHLAA  Ketol-acid reductoisomerase OS=Chlorof
        4.8   11.9   0.1        4.8   11.9   0.1    2.1  1  sp|B9LGM7|ILVC_CHLSY  Ketol-acid reductoisomerase OS=Chlorof
        4.9   11.9   0.0         12   10.7   0.0    1.8  1  sp|A2BSJ2|SURE_PROMS  5'-nucleotidase surE OS=Prochlorococcu
          5   11.8   0.1         15   10.3   0.0    1.8  1  sp|Q9LR44|IABG1_ARATH Indole-3-acetate beta-glucosyltransfer
        5.2   11.8   0.3         38    9.0   0.1    2.2  1  sp|O57731|VATD_PYRHO  V-type ATP synthase subunit D OS=Pyroc
        5.6   11.7   0.0         15   10.3   0.0    1.7  1  sp|A3PEA4|SURE_PROM0  5'-nucleotidase surE OS=Prochlorococcu
        6.8   11.4   1.8         11   10.7   0.1    2.3  1  sp|P75831|MACB_ECOLI  Macrolide export ATP-binding/permease 
        7.6   11.2   2.0         11   10.7   0.1    2.3  1  sp|Q83LR7|MACB_SHIFL  Macrolide export ATP-binding/permease 
        7.7   11.2   2.0         11   10.7   0.1    2.3  1  sp|Q3Z3Q4|MACB_SHISS  Macrolide export ATP-binding/permease 
        9.5   10.9   1.8         16   10.2   0.1    2.3  1  sp|Q8XED0|MACB_ECO57  Macrolide export ATP-binding/permease 


Domain annotation for each sequence (and alignments):
>> sp|A7Z4E5|MURG_BACA2  UDP-N-acetylglucosamine--N-acetylmuramyl-(pentapeptide) pyrophosphoryl-undecaprenol N-acetylglu
   #    score  bias  c-Evalue  i-Evalue hmmfrom  hmm to    alifrom  ali to    envfrom  env to     acc
 ---   ------ ----- --------- --------- ------- -------    ------- -------    ------- -------    ----
   1 !  140.8   0.0   1.3e-42   7.6e-40       1     138 [.       3     142 ..       3     143 .. 0.99

  Alignments for each domain:
  == domain 1    score: 140.8 bits;  conditional E-value: 1.3e-42
                           EEEE-------HHHHHHHHHHHHH---EEE...EEETGGGHHHH.HH---EEEE----S------.-HHHCCSHHHHHHHHHHHHHHHH CS
       Glyco_transf_28   1 vvlaggGTrGdvePavAlareLqrrGheVr...latppgleefv.eeagleavpigpdvklwakleslktlkelaeglkalrkakeilk 85 
                           ++++ggGT+G+++Pa+A+ +e+qrr ++V+   ++t++gle+++ e +++++++i++  ++++kl s++++k++ ++lk+++k+k  lk
  sp|A7Z4E5|MURG_BACA2   3 IAVSGGGTGGHIYPALAFIKEVQRRHPDVEflyIGTENGLEKKIvERENIPFRAIEIT-GFKRKL-SFENVKTVMRFLKGVKKSKSYLK 89 
                           6899******************************************************.******.*********************** PP

                           HHHHHHHHHC----EEEE--HHHHHHHHHHHHHH----EEEEESSGGGSCCCS CS
       Glyco_transf_28  86 eakpdvvvgfggyvadlaliaallagipanvaEqngipglvnkllprrangvl 138
                           e+kpd+v+g+ggyv +++++aa++ gip++++Eqn++pg++nk+l++++n+v+
  sp|A7Z4E5|MURG_BACA2  90 EFKPDAVIGTGGYVCGPVVYAAAKMGIPTIIHEQNSLPGITNKFLSKYVNKVA 142
                           ***************************************************97 PP

>> sp|Q65JY0|MURG_BACLD  UDP-N-acetylglucosamine--N-acetylmuramyl-(pentapeptide) pyrophosphoryl-undecaprenol N-acetylglu
   #    score  bias  c-Evalue  i-Evalue hmmfrom  hmm to    alifrom  ali to    envfrom  env to     acc
 ---   ------ ----- --------- --------- ------- -------    ------- -------    ------- -------    ----
   1 !  136.1   0.0     4e-41   2.3e-38       1     138 [.       3     142 ..       3     143 .. 0.99
   2 ?    3.2   0.0         4   2.2e+03      13     106 ..     203     234 ..     173     251 .. 0.60

  Alignments for each domain:
  == domain 1    score: 136.1 bits;  conditional E-value: 4e-41
                           EEEE-------HHHHHHHHHHHHH---EEE...EEETGGGHHHH.HH---EEEE----S------.-HHHCCSHHHHHHHHHHHHHHHH CS
       Glyco_transf_28   1 vvlaggGTrGdvePavAlareLqrrGheVr...latppgleefv.eeagleavpigpdvklwakleslktlkelaeglkalrkakeilk 85 
                           +v++ggGT+G+++Pa+A+ +e++r   +V+   ++t++gle+ + e +g+++++i++  ++++kl s++++k++ ++lk++++ ke lk
  sp|Q65JY0|MURG_BACLD   3 IVVSGGGTGGHIYPALAFIKEVKRHHEDVEflyIGTEKGLEKNIvEREGIPFKAIEIT-GFKRKL-SFENVKTVMRFLKGVKECKEELK 89 
                           799*******************************************************.******.*********************** PP

                           HHHHHHHHHC----EEEE--HHHHHHHHHHHHHH----EEEEESSGGGSCCCS CS
       Glyco_transf_28  86 eakpdvvvgfggyvadlaliaallagipanvaEqngipglvnkllprrangvl 138
                           ++kpd+v+g+ggyv +++++aa+++gip++++Eqn++pgl+nk+l++++++v+
  sp|Q65JY0|MURG_BACLD  90 RFKPDAVIGTGGYVCGPVVYAASKLGIPTIIHEQNSLPGLTNKFLSKYVDKVA 142
                           ***************************************************97 PP

  == domain 2    score: 3.2 bits;  conditional E-value: 4
                           HHHHHHHHHHHH---EEEEEETGGGHHHHHH---EEEE----S------.-HHHCCSHHHHHHHHHHHHHHHHHHHHHHHHHC----EE CS
       Glyco_transf_28  13 ePavAlareLqrrGheVrlatppgleefveeagleavpigpdvklwakleslktlkelaeglkalrkakeilkeakpdvvvgfggyvad 101
                           e  +A+ +eL++r+++V                                                              ++ +g+ + d
  sp|Q65JY0|MURG_BACLD 203 EAVIAMQNELKKRDYQV--------------------------------------------------------------LYVTGEVHYD 229
                           34455555555555555..............................................................5555555555 PP

                           EE--H CS
       Glyco_transf_28 102 lalia 106
                            ++ a
  sp|Q65JY0|MURG_BACLD 230 KVTAA 234
                           55444 PP

>> sp|P37585|MURG_BACSU  UDP-N-acetylglucosamine--N-acetylmuramyl-(pentapeptide) pyrophosphoryl-undecaprenol N-acetylglu
   #    score  bias  c-Evalue  i-Evalue hmmfrom  hmm to    alifrom  ali to    envfrom  env to     acc
 ---   ------ ----- --------- --------- ------- -------    ------- -------    ------- -------    ----
   1 !  139.0   0.0   4.9e-42   2.8e-39       1     138 [.       3     142 ..       3     143 .. 0.99

  Alignments for each domain:
  == domain 1    score: 139.0 bits;  conditional E-value: 4.9e-42
                           EEEE-------HHHHHHHHHHHHH---EEE...EEETGGGHHHH.HH---EEEE----S------.-HHHCCSHHHHHHHHHHHHHHHH CS
       Glyco_transf_28   1 vvlaggGTrGdvePavAlareLqrrGheVr...latppgleefv.eeagleavpigpdvklwakleslktlkelaeglkalrkakeilk 85 
                           ++++ggGT+G+++Pa+A+ +e+qrr ++V+   ++t++gle+++ e +++++++i++  ++++kl s++++k++ ++lk+++k+k  l+
  sp|P37585|MURG_BACSU   3 IAISGGGTGGHIYPALAFIKEVQRRHPNVEflyIGTENGLEKKIvERENIPFRSIEIT-GFKRKL-SFENVKTVMRFLKGVKKSKSYLA 89 
                           6899******************************************************.******.*********************** PP

                           HHHHHHHHHC----EEEE--HHHHHHHHHHHHHH----EEEEESSGGGSCCCS CS
       Glyco_transf_28  86 eakpdvvvgfggyvadlaliaallagipanvaEqngipglvnkllprrangvl 138
                           e+kpd+v+g+ggyv +++++aa++ gip++v+Eqn++pg++nk+l++++n+v+
  sp|P37585|MURG_BACSU  90 EFKPDAVIGTGGYVCGPVVYAAAKMGIPTIVHEQNSLPGITNKFLSKYVNKVA 142
                           ***************************************************97 PP

>> sp|A8FCY1|MURG_BACP2  UDP-N-acetylglucosamine--N-acetylmuramyl-(pentapeptide) pyrophosphoryl-undecaprenol N-acetylglu
   #    score  bias  c-Evalue  i-Evalue hmmfrom  hmm to    alifrom  ali to    envfrom  env to     acc
 ---   ------ ----- --------- --------- ------- -------    ------- -------    ------- -------    ----
   1 !  136.8   0.0   2.4e-41   1.4e-38       1     138 [.       3     142 ..       3     143 .. 0.99

  Alignments for each domain:
  == domain 1    score: 136.8 bits;  conditional E-value: 2.4e-41
                           EEEE-------HHHHHHHHHHHHH---EEE...EEETGGGHHHH.HH---EEEE----S------.-HHHCCSHHHHHHHHHHHHHHHH CS
       Glyco_transf_28   1 vvlaggGTrGdvePavAlareLqrrGheVr...latppgleefv.eeagleavpigpdvklwakleslktlkelaeglkalrkakeilk 85 
                           +v++ggGT+G+++Pa+A+ +e++r  ++V+   ++t++gle+++ e +++++++i++  ++++kl s++++k++ ++lk+++k+k  lk
  sp|A8FCY1|MURG_BACP2   3 IVISGGGTGGHIYPALAFIKEVKRLHPDVEflyIGTENGLEKKIvERENIPFKAIEIS-GFKRKL-SFDNVKTVMRFLKGVQKSKSYLK 89 
                           799*******************************************************.******.*********************** PP

                           HHHHHHHHHC----EEEE--HHHHHHHHHHHHHH----EEEEESSGGGSCCCS CS
       Glyco_transf_28  86 eakpdvvvgfggyvadlaliaallagipanvaEqngipglvnkllprrangvl 138
                           e+kpd+v+g+ggyv +++++aa++++ip++++Eqn++pg++nk+l+r++n+v+
  sp|A8FCY1|MURG_BACP2  90 EFKPDAVIGTGGYVCGPVVYAASKLKIPTIIHEQNSLPGITNKFLARYVNKVA 142
                           ***************************************************97 PP

>> sp|Q812W5|MURG1_BACCR  UDP-N-acetylglucosamine--N-acetylmuramyl-(pentapeptide) pyrophosphoryl-undecaprenol N-acetylgl
   #    score  bias  c-Evalue  i-Evalue hmmfrom  hmm to    alifrom  ali to    envfrom  env to     acc
 ---   ------ ----- --------- --------- ------- -------    ------- -------    ------- -------    ----
   1 !  131.9   0.0   7.9e-40   4.4e-37       1     139 []       3     143 ..       3     143 .. 0.99

  Alignments for each domain:
  == domain 1    score: 131.9 bits;  conditional E-value: 7.9e-40
                            EEEE-------HHHHHHHHHHHHH---EEE...EEETGGGHHHH.HH---EEEE----S------.-HHHCCSHHHHHHHHHHHHHHH CS
        Glyco_transf_28   1 vvlaggGTrGdvePavAlareLqrrGheVr...latppgleefv.eeagleavpigpdvklwakleslktlkelaeglkalrkakeil 84 
                            v+++ggGT+G+++Pa+Al re ++  +e r   ++t++gle+++ ++ag+++++i +  ++++k+ sl+++k++ ++lk+++++k+ +
  sp|Q812W5|MURG1_BACCR   3 VLVSGGGTGGHIYPALALIREIKKLNPEARflyIGTENGLESTIvPKAGIPFQSIVIS-GFKRKI-SLDNVKTVMRFLKGVQDSKRYI 88 
                            7899******************************************************.******.********************** PP

                            HHHHHHHHHHC----EEEE--HHHHHHHHHHHHHH----EEEEESSGGGSCCCSC CS
        Glyco_transf_28  85 keakpdvvvgfggyvadlaliaallagipanvaEqngipglvnkllprrangvlv 139
                            ++++pd+v+g+ggyv +++++aa+++gip++v+Eqn++pg++nk+l+r++++v+v
  sp|Q812W5|MURG1_BACCR  89 RRFNPDIVIGTGGYVCGPVVYAAAKLGIPTIVHEQNSVPGVTNKFLSRYVDKVAV 143
                            ****************************************************975 PP

>> sp|A3MY90|MURG_ACTP2  UDP-N-acetylglucosamine--N-acetylmuramyl-(pentapeptide) pyrophosphoryl-undecaprenol N-acetylglu
   #    score  bias  c-Evalue  i-Evalue hmmfrom  hmm to    alifrom  ali to    envfrom  env to     acc
 ---   ------ ----- --------- --------- ------- -------    ------- -------    ------- -------    ----
   1 !  135.3   0.1     7e-41     4e-38       2     138 ..       6     142 ..       5     143 .. 0.98

  Alignments for each domain:
  == domain 1    score: 135.3 bits;  conditional E-value: 7e-41
                           EEE-------HHHHHHHHHHHHH---EEE.EEETGGGHHHH.HH---EEEE----S------.-HHHCCSHHHHHHHHHHHHHHHHHHH CS
       Glyco_transf_28   2 vlaggGTrGdvePavAlareLqrrGheVr.latppgleefv.eeagleavpigpdvklwakleslktlkelaeglkalrkakeilkeak 88 
                           ++++gGT+G+v+Pa+A+areLq++G+e+r l+t++++e+ + +++g++++ i++  +l+ k+   + lk +++ +ka+ +a++i+k+++
  sp|A3MY90|MURG_ACTP2   6 LVMAGGTGGHVFPAIAVARELQKQGWEIRwLGTKDRMEADLvPKHGIPIEFIQIS-GLKGKG-IGALLKAPFAIFKAVMQARKIIKNYQ 92 
                           789*************************************99*************.******.************************** PP

                           HHHHHHC----EEEE--HHHHHHHHHHHHHH----EEEEESSGGGSCCCS CS
       Glyco_transf_28  89 pdvvvgfggyvadlaliaallagipanvaEqngipglvnkllprrangvl 138
                           pd+v+g+ggyv+++ +iaa+l+g+p++++Eqn+++gl+n +l++ a +vl
  sp|A3MY90|MURG_ACTP2  93 PDAVLGMGGYVSGPGGIAAKLCGVPVILHEQNAVAGLTNVWLSKIARRVL 142
                           **********************************************9986 PP

>> sp|A0RHT1|MURG2_BACAH  UDP-N-acetylglucosamine--N-acetylmuramyl-(pentapeptide) pyrophosphoryl-undecaprenol N-acetylgl
   #    score  bias  c-Evalue  i-Evalue hmmfrom  hmm to    alifrom  ali to    envfrom  env to     acc
 ---   ------ ----- --------- --------- ------- -------    ------- -------    ------- -------    ----
   1 !  131.9   0.0   7.9e-40   4.4e-37       1     139 []       3     143 ..       3     143 .. 0.99

  Alignments for each domain:
  == domain 1    score: 131.9 bits;  conditional E-value: 7.9e-40
                            EEEE-------HHHHHHHHHHHHH---EEE...EEETGGGHHHH.HH---EEEE----S------.-HHHCCSHHHHHHHHHHHHHHH CS
        Glyco_transf_28   1 vvlaggGTrGdvePavAlareLqrrGheVr...latppgleefv.eeagleavpigpdvklwakleslktlkelaeglkalrkakeil 84 
                            v+++ggGT+G+++Pa+Al re ++  +e r   ++t++gle+++ ++ag+++++i +  ++++k+ sl+++k++ ++lk+++++k+ +
  sp|A0RHT1|MURG2_BACAH   3 VLVSGGGTGGHIYPALALIREIKKLNPEARflyIGTENGLESTIvPKAGIPFQSIVIS-GFKRKI-SLDNVKTVMRFLKGVQDSKRYI 88 
                            7899******************************************************.******.********************** PP

                            HHHHHHHHHHC----EEEE--HHHHHHHHHHHHHH----EEEEESSGGGSCCCSC CS
        Glyco_transf_28  85 keakpdvvvgfggyvadlaliaallagipanvaEqngipglvnkllprrangvlv 139
                            ++++pd+v+g+ggyv +++++aa+++gip++v+Eqn++pg++nk+l+r++++v+v
  sp|A0RHT1|MURG2_BACAH  89 RRFNPDIVIGTGGYVCGPVVYAAAKLGIPTIVHEQNSVPGVTNKFLSRYVDKVAV 143
                            ****************************************************975 PP

>> sp|Q636B6|MURG1_BACCZ  UDP-N-acetylglucosamine--N-acetylmuramyl-(pentapeptide) pyrophosphoryl-undecaprenol N-acetylgl
   #    score  bias  c-Evalue  i-Evalue hmmfrom  hmm to    alifrom  ali to    envfrom  env to     acc
 ---   ------ ----- --------- --------- ------- -------    ------- -------    ------- -------    ----
   1 !  131.9   0.0   7.9e-40   4.4e-37       1     139 []       3     143 ..       3     143 .. 0.99

  Alignments for each domain:
  == domain 1    score: 131.9 bits;  conditional E-value: 7.9e-40
                            EEEE-------HHHHHHHHHHHHH---EEE...EEETGGGHHHH.HH---EEEE----S------.-HHHCCSHHHHHHHHHHHHHHH CS
        Glyco_transf_28   1 vvlaggGTrGdvePavAlareLqrrGheVr...latppgleefv.eeagleavpigpdvklwakleslktlkelaeglkalrkakeil 84 
                            v+++ggGT+G+++Pa+Al re ++  +e r   ++t++gle+++ ++ag+++++i +  ++++k+ sl+++k++ ++lk+++++k+ +
  sp|Q636B6|MURG1_BACCZ   3 VLVSGGGTGGHIYPALALIREIKKLNPEARflyIGTENGLESTIvPKAGIPFQSIVIS-GFKRKI-SLDNVKTVMRFLKGVQDSKRYI 88 
                            7899******************************************************.******.********************** PP

                            HHHHHHHHHHC----EEEE--HHHHHHHHHHHHHH----EEEEESSGGGSCCCSC CS
        Glyco_transf_28  85 keakpdvvvgfggyvadlaliaallagipanvaEqngipglvnkllprrangvlv 139
                            ++++pd+v+g+ggyv +++++aa+++gip++v+Eqn++pg++nk+l+r++++v+v
  sp|Q636B6|MURG1_BACCZ  89 RRFNPDIVIGTGGYVCGPVVYAAAKLGIPTIVHEQNSVPGVTNKFLSRYVDKVAV 143
                            ****************************************************975 PP

>> sp|Q81JG5|MURG1_BACAN  UDP-N-acetylglucosamine--N-acetylmuramyl-(pentapeptide) pyrophosphoryl-undecaprenol N-acetylgl
   #    score  bias  c-Evalue  i-Evalue hmmfrom  hmm to    alifrom  ali to    envfrom  env to     acc
 ---   ------ ----- --------- --------- ------- -------    ------- -------    ------- -------    ----
   1 !  131.9   0.0   7.9e-40   4.4e-37       1     139 []       3     143 ..       3     143 .. 0.99

  Alignments for each domain:
  == domain 1    score: 131.9 bits;  conditional E-value: 7.9e-40
                            EEEE-------HHHHHHHHHHHHH---EEE...EEETGGGHHHH.HH---EEEE----S------.-HHHCCSHHHHHHHHHHHHHHH CS
        Glyco_transf_28   1 vvlaggGTrGdvePavAlareLqrrGheVr...latppgleefv.eeagleavpigpdvklwakleslktlkelaeglkalrkakeil 84 
                            v+++ggGT+G+++Pa+Al re ++  +e r   ++t++gle+++ ++ag+++++i +  ++++k+ sl+++k++ ++lk+++++k+ +
  sp|Q81JG5|MURG1_BACAN   3 VLVSGGGTGGHIYPALALIREIKKLNPEARflyIGTENGLESTIvPKAGIPFQSIVIS-GFKRKI-SLDNVKTVMRFLKGVQDSKRYI 88 
                            7899******************************************************.******.********************** PP

                            HHHHHHHHHHC----EEEE--HHHHHHHHHHHHHH----EEEEESSGGGSCCCSC CS
        Glyco_transf_28  85 keakpdvvvgfggyvadlaliaallagipanvaEqngipglvnkllprrangvlv 139
                            ++++pd+v+g+ggyv +++++aa+++gip++v+Eqn++pg++nk+l+r++++v+v
  sp|Q81JG5|MURG1_BACAN  89 RRFNPDIVIGTGGYVCGPVVYAAAKLGIPTIVHEQNSVPGVTNKFLSRYVDKVAV 143
                            ****************************************************975 PP

>> sp|Q732F8|MURG1_BACC1  UDP-N-acetylglucosamine--N-acetylmuramyl-(pentapeptide) pyrophosphoryl-undecaprenol N-acetylgl
   #    score  bias  c-Evalue  i-Evalue hmmfrom  hmm to    alifrom  ali to    envfrom  env to     acc
 ---   ------ ----- --------- --------- ------- -------    ------- -------    ------- -------    ----
   1 !  131.9   0.0   7.9e-40   4.4e-37       1     139 []       3     143 ..       3     143 .. 0.99

  Alignments for each domain:
  == domain 1    score: 131.9 bits;  conditional E-value: 7.9e-40
                            EEEE-------HHHHHHHHHHHHH---EEE...EEETGGGHHHH.HH---EEEE----S------.-HHHCCSHHHHHHHHHHHHHHH CS
        Glyco_transf_28   1 vvlaggGTrGdvePavAlareLqrrGheVr...latppgleefv.eeagleavpigpdvklwakleslktlkelaeglkalrkakeil 84 
                            v+++ggGT+G+++Pa+Al re ++  +e r   ++t++gle+++ ++ag+++++i +  ++++k+ sl+++k++ ++lk+++++k+ +
  sp|Q732F8|MURG1_BACC1   3 VLVSGGGTGGHIYPALALIREIKKLNPEARflyIGTENGLESTIvPKAGIPFQSIVIS-GFKRKI-SLDNVKTVMRFLKGVQDSKRYI 88 
                            7899******************************************************.******.********************** PP

                            HHHHHHHHHHC----EEEE--HHHHHHHHHHHHHH----EEEEESSGGGSCCCSC CS
        Glyco_transf_28  85 keakpdvvvgfggyvadlaliaallagipanvaEqngipglvnkllprrangvlv 139
                            ++++pd+v+g+ggyv +++++aa+++gip++v+Eqn++pg++nk+l+r++++v+v
  sp|Q732F8|MURG1_BACC1  89 RRFNPDIVIGTGGYVCGPVVYAAAKLGIPTIVHEQNSVPGVTNKFLSRYVDKVAV 143
                            ****************************************************975 PP

>> sp|B7GGI2|MURG_ANOFW  UDP-N-acetylglucosamine--N-acetylmuramyl-(pentapeptide) pyrophosphoryl-undecaprenol N-acetylglu
   #    score  bias  c-Evalue  i-Evalue hmmfrom  hmm to    alifrom  ali to    envfrom  env to     acc
 ---   ------ ----- --------- --------- ------- -------    ------- -------    ------- -------    ----
   1 !  133.1   0.0   3.2e-40   1.8e-37       1     138 [.       3     142 ..       3     143 .. 0.99

  Alignments for each domain:
  == domain 1    score: 133.1 bits;  conditional E-value: 3.2e-40
                           EEEE-------HHHHHHHHHHHHH---EEE...EEETGGGHHHH.HH---EEEE----S------.-HHHCCSHHHHHHHHHHHHHHHH CS
       Glyco_transf_28   1 vvlaggGTrGdvePavAlareLqrrGheVr...latppgleefv.eeagleavpigpdvklwakleslktlkelaeglkalrkakeilk 85 
                           +v++ggGT+G+++Pa+A+ +e++++ ++V    ++t++gle+++ + +++++++i++  +l+++l s++++k++ ++ k++r+ k++lk
  sp|B7GGI2|MURG_ANOFW   3 IVVSGGGTGGHIYPALAFIHEVKKQHPNVDvlyIGTKKGLESTIvPRENIPFHAIDIS-GLKRSL-SFENVKTIVRFIKSVRACKKLLK 89 
                           799*******************************************************.****99.*********************** PP

                           HHHHHHHHHC----EEEE--HHHHHHHHHHHHHH----EEEEESSGGGSCCCS CS
       Glyco_transf_28  86 eakpdvvvgfggyvadlaliaallagipanvaEqngipglvnkllprrangvl 138
                           ++kpdvv+g+ggyv +++++aa+++gip++++Eqn+ipgl+n +l+r+an+v+
  sp|B7GGI2|MURG_ANOFW  90 QYKPDVVLGTGGYVCGPVVYAAAKLGIPTIIHEQNSIPGLTNTFLSRYANKVA 142
                           ***************************************************97 PP

>> sp|A7GRN6|MURG_BACCN  UDP-N-acetylglucosamine--N-acetylmuramyl-(pentapeptide) pyrophosphoryl-undecaprenol N-acetylglu
   #    score  bias  c-Evalue  i-Evalue hmmfrom  hmm to    alifrom  ali to    envfrom  env to     acc
 ---   ------ ----- --------- --------- ------- -------    ------- -------    ------- -------    ----
   1 !  131.9   0.0   7.5e-40   4.2e-37       1     139 []       3     143 ..       3     143 .. 0.99

  Alignments for each domain:
  == domain 1    score: 131.9 bits;  conditional E-value: 7.5e-40
                           EEEE-------HHHHHHHHHHHHH---EEE...EEETGGGHHHH.HH---EEEE----S------.-HHHCCSHHHHHHHHHHHHHHHH CS
       Glyco_transf_28   1 vvlaggGTrGdvePavAlareLqrrGheVr...latppgleefv.eeagleavpigpdvklwakleslktlkelaeglkalrkakeilk 85 
                           ++++ggGT+G+++Pa+Al re ++  +e r   ++t++gle+++ ++ag+++++i +  ++++k+ s++++k++ ++ k+++++k+ ++
  sp|A7GRN6|MURG_BACCN   3 ILVSGGGTGGHIYPALALIREIKKLHPEARflyIGTENGLESTIvPKAGIPFQSIVIS-GFKRKI-SFDNVKTVMRFVKGVQDSKRYIR 89 
                           6899******************************************************.******.*********************** PP

                           HHHHHHHHHC----EEEE--HHHHHHHHHHHHHH----EEEEESSGGGSCCCSC CS
       Glyco_transf_28  86 eakpdvvvgfggyvadlaliaallagipanvaEqngipglvnkllprrangvlv 139
                           +++pdvv+g+ggyv +++++aa+++gip++v+Eqn++pg++nk+l+r++++v+v
  sp|A7GRN6|MURG_BACCN  90 RFNPDVVIGTGGYVCGPVVYAAAKLGIPTIVHEQNSVPGVTNKFLSRYVDKVAV 143
                           ***************************************************975 PP

>> sp|B0BRH7|MURG_ACTPJ  UDP-N-acetylglucosamine--N-acetylmuramyl-(pentapeptide) pyrophosphoryl-undecaprenol N-acetylglu
   #    score  bias  c-Evalue  i-Evalue hmmfrom  hmm to    alifrom  ali to    envfrom  env to     acc
 ---   ------ ----- --------- --------- ------- -------    ------- -------    ------- -------    ----
   1 !  133.5   0.1   2.5e-40   1.4e-37       2     138 ..       6     142 ..       5     143 .. 0.98

  Alignments for each domain:
  == domain 1    score: 133.5 bits;  conditional E-value: 2.5e-40
                           EEE-------HHHHHHHHHHHHH---EEE.EEETGGGHHHH.HH---EEEE----S------.-HHHCCSHHHHHHHHHHHHHHHHHHH CS
       Glyco_transf_28   2 vlaggGTrGdvePavAlareLqrrGheVr.latppgleefv.eeagleavpigpdvklwakleslktlkelaeglkalrkakeilkeak 88 
                           ++++gGT+G+v+Pa+A+areLq++G+e+r l+t++++e+ + +++g++++ i++  +l+ k+   + lk +++ +ka+ +a++i+k+++
  sp|B0BRH7|MURG_ACTPJ   6 LVMAGGTGGHVFPAIAVARELQKQGWEIRwLGTKDRMEADLvPKHGIPIEFIQIS-GLKGKG-IGALLKAPFAIFKAVMQARKIIKNYQ 92 
                           789*************************************99*************.******.************************** PP

                           HHHHHHC----EEEE--HHHHHHHHHHHHHH----EEEEESSGGGSCCCS CS
       Glyco_transf_28  89 pdvvvgfggyvadlaliaallagipanvaEqngipglvnkllprrangvl 138
                           pd+v+g+ggyv+++ +iaa+l+g+p++++Eqn+++gl+n +l++ a +vl
  sp|B0BRH7|MURG_ACTPJ  93 PDAVLGMGGYVSGPGGIAAKLCGVPVILHEQNAVAGLTNVWLSKIACRVL 142
                           *******************************************9987775 PP

>> sp|B3GZK8|MURG_ACTP7  UDP-N-acetylglucosamine--N-acetylmuramyl-(pentapeptide) pyrophosphoryl-undecaprenol N-acetylglu
   #    score  bias  c-Evalue  i-Evalue hmmfrom  hmm to    alifrom  ali to    envfrom  env to     acc
 ---   ------ ----- --------- --------- ------- -------    ------- -------    ------- -------    ----
   1 !  133.5   0.1   2.5e-40   1.4e-37       2     138 ..       6     142 ..       5     143 .. 0.98

  Alignments for each domain:
  == domain 1    score: 133.5 bits;  conditional E-value: 2.5e-40
                           EEE-------HHHHHHHHHHHHH---EEE.EEETGGGHHHH.HH---EEEE----S------.-HHHCCSHHHHHHHHHHHHHHHHHHH CS
       Glyco_transf_28   2 vlaggGTrGdvePavAlareLqrrGheVr.latppgleefv.eeagleavpigpdvklwakleslktlkelaeglkalrkakeilkeak 88 
                           ++++gGT+G+v+Pa+A+areLq++G+e+r l+t++++e+ + +++g++++ i++  +l+ k+   + lk +++ +ka+ +a++i+k+++
  sp|B3GZK8|MURG_ACTP7   6 LVMAGGTGGHVFPAIAVARELQKQGWEIRwLGTKDRMEADLvPKHGIPIEFIQIS-GLKGKG-IGALLKAPFAIFKAVMQARKIIKNYQ 92 
                           789*************************************99*************.******.************************** PP

                           HHHHHHC----EEEE--HHHHHHHHHHHHHH----EEEEESSGGGSCCCS CS
       Glyco_transf_28  89 pdvvvgfggyvadlaliaallagipanvaEqngipglvnkllprrangvl 138
                           pd+v+g+ggyv+++ +iaa+l+g+p++++Eqn+++gl+n +l++ a +vl
  sp|B3GZK8|MURG_ACTP7  93 PDAVLGMGGYVSGPGGIAAKLCGVPVILHEQNAVAGLTNVWLSKIACRVL 142
                           *******************************************9987775 PP

>> sp|Q6HEQ4|MURG1_BACHK  UDP-N-acetylglucosamine--N-acetylmuramyl-(pentapeptide) pyrophosphoryl-undecaprenol N-acetylgl
   #    score  bias  c-Evalue  i-Evalue hmmfrom  hmm to    alifrom  ali to    envfrom  env to     acc
 ---   ------ ----- --------- --------- ------- -------    ------- -------    ------- -------    ----
   1 !  130.6   0.0     2e-39   1.1e-36       1     139 []       3     143 ..       3     143 .. 0.99

  Alignments for each domain:
  == domain 1    score: 130.6 bits;  conditional E-value: 2e-39
                            EEEE-------HHHHHHHHHHHHH---EEE...EEETGGGHHHH.HH---EEEE----S------.-HHHCCSHHHHHHHHHHHHHHH CS
        Glyco_transf_28   1 vvlaggGTrGdvePavAlareLqrrGheVr...latppgleefv.eeagleavpigpdvklwakleslktlkelaeglkalrkakeil 84 
                            v+++ggGT+G+++Pa+Al re ++  +e r   ++t++gle+++ +++g+++++i +  ++++k+ sl+++k++ ++lk+++++k+ +
  sp|Q6HEQ4|MURG1_BACHK   3 VLVSGGGTGGHIYPALALIREIKKLNPEARflyIGTENGLESTIvPKTGIPFQSIVIS-GFKRKI-SLDNVKTVMRFLKGVQDSKRYI 88 
                            7899******************************************************.******.********************** PP

                            HHHHHHHHHHC----EEEE--HHHHHHHHHHHHHH----EEEEESSGGGSCCCSC CS
        Glyco_transf_28  85 keakpdvvvgfggyvadlaliaallagipanvaEqngipglvnkllprrangvlv 139
                            ++++pd+v+g+ggyv +++++aa+++gip++v+Eqn++pg++nk+l+r++++v+v
  sp|Q6HEQ4|MURG1_BACHK  89 RRFNPDIVIGTGGYVCGPVVYAAAKLGIPTIVHEQNSVPGVTNKFLSRYVDKVAV 143
                            ****************************************************975 PP

>> sp|O07670|MURG_ENTHR  UDP-N-acetylglucosamine--N-acetylmuramyl-(pentapeptide) pyrophosphoryl-undecaprenol N-acetylglu
   #    score  bias  c-Evalue  i-Evalue hmmfrom  hmm to    alifrom  ali to    envfrom  env to     acc
 ---   ------ ----- --------- --------- ------- -------    ------- -------    ------- -------    ----
   1 !  132.0   0.0   7.1e-40     4e-37       1     138 [.       3     142 ..       3     143 .. 0.99

  Alignments for each domain:
  == domain 1    score: 132.0 bits;  conditional E-value: 7.1e-40
                           EEEE-------HHHHHHHHHHHHH---EEE...EEETGGGHHHH.HH---EEEE----S------.-HHHCCSHHHHHHHHHHHHHHHH CS
       Glyco_transf_28   1 vvlaggGTrGdvePavAlareLqrrGheVr...latppgleefv.eeagleavpigpdvklwakleslktlkelaeglkalrkakeilk 85 
                           ++++ggGT+G+++Pa+A+ + +++++++ +   +++++gle+++ +e+g+++++++++ ++++kl sl++lk+++ +lk++r+ak+ilk
  sp|O07670|MURG_ENTHR   3 ILVTGGGTGGHIYPALAFVNYVKTKEPNTEfmyVGAQRGLENKIvPETGMPFRTLEIQ-GFQRKL-SLHNLKTIQLFLKSIREAKKILK 89 
                           799*******************************************************.******.*********************** PP

                           HHHHHHHHHC----EEEE--HHHHHHHHHHHHHH----EEEEESSGGGSCCCS CS
       Glyco_transf_28  86 eakpdvvvgfggyvadlaliaallagipanvaEqngipglvnkllprrangvl 138
                           e+kpdvv+g+ggyv++++++aa+++ ip++++Eqn++pg++nk+l+r++++++
  sp|O07670|MURG_ENTHR  90 EFKPDVVIGTGGYVSGAVVYAASKLAIPTIIHEQNSVPGITNKFLSRYVDRIA 142
                           **************************************************986 PP

>> sp|A7FM66|MURG_YERP3  UDP-N-acetylglucosamine--N-acetylmuramyl-(pentapeptide) pyrophosphoryl-undecaprenol N-acetylglu
   #    score  bias  c-Evalue  i-Evalue hmmfrom  hmm to    alifrom  ali to    envfrom  env to     acc
 ---   ------ ----- --------- --------- ------- -------    ------- -------    ------- -------    ----
   1 !  129.6   0.3     4e-39   2.3e-36       2     138 ..       9     145 ..       8     146 .. 0.98
   2 ?    2.6   0.0       6.1   3.4e+03      38     108 ..     266     342 ..     253     356 .] 0.53

  Alignments for each domain:
  == domain 1    score: 129.6 bits;  conditional E-value: 4e-39
                           EEE-------HHHHHHHHHHHHH---EEE.EEETGGGHHHH.HH---EEEE----S------.-HHHCCSHHHHHHHHHHHHHHHHHHH CS
       Glyco_transf_28   2 vlaggGTrGdvePavAlareLqrrGheVr.latppgleefv.eeagleavpigpdvklwakleslktlkelaeglkalrkakeilkeak 88 
                           ++++gGT+G+v+P +A+a++L+++G++Vr l+t +++e+ + +++g+e+  i++  +l+ k+  ++ l+ + + ++a+r+a +i+++++
  sp|A7FM66|MURG_YERP3   9 MVMAGGTGGHVFPGLAVAHHLMAQGWQVRwLGTADRMEASLvPQHGIEIDFIKIS-GLRGKG-LMAQLTAPIRIYRAVRQAQKIMRDYQ 95 
                           5899***************************************************.******.************************** PP

                           HHHHHHC----EEEE--HHHHHHHHHHHHHH----EEEEESSGGGSCCCS CS
       Glyco_transf_28  89 pdvvvgfggyvadlaliaallagipanvaEqngipglvnkllprrangvl 138
                           pdvv+g+ggyv+++ ++aa+l+g+p++++Eqngi+gl+n++l+r a++vl
  sp|A7FM66|MURG_YERP3  96 PDVVLGMGGYVSGPGGLAAWLCGVPVVLHEQNGIAGLTNRWLARIAKKVL 145
                           ***********************************************997 PP

  == domain 2    score: 2.6 bits;  conditional E-value: 6.1
                           HHHHHH---EEEE----........................S------.-HHHCCSHHHHHHHHHHHHHHHHHHHHHHHHHC----EEE CS
       Glyco_transf_28  38 eefveeagleavpigpd........................vklwakleslktlkelaeglkalrkakeilkeakpdvvvgfggyvadl 102
                           +++v++agl+a  ++ +                         ++                     ++  +l+ +  ++++++++++  +
  sp|A7FM66|MURG_YERP3 266 VSEVAAAGLPAIFVPFQhkdrqqywnalplekagaakiieqPQFT------------------ATSVSSLLAGWDRATLLSMAERARSV 336
                           567899****99999998888666666555544444443332222..................22333333334444444444444444 PP

                           E--HHH CS
       Glyco_transf_28 103 aliaal 108
                           a+  a+
  sp|A7FM66|MURG_YERP3 337 AIPDAT 342
                           444333 PP

>> sp|B1JK81|MURG_YERPY  UDP-N-acetylglucosamine--N-acetylmuramyl-(pentapeptide) pyrophosphoryl-undecaprenol N-acetylglu
   #    score  bias  c-Evalue  i-Evalue hmmfrom  hmm to    alifrom  ali to    envfrom  env to     acc
 ---   ------ ----- --------- --------- ------- -------    ------- -------    ------- -------    ----
   1 !  129.6   0.3     4e-39   2.3e-36       2     138 ..       9     145 ..       8     146 .. 0.98
   2 ?    2.6   0.0       6.1   3.4e+03      38     108 ..     266     342 ..     253     356 .] 0.53

  Alignments for each domain:
  == domain 1    score: 129.6 bits;  conditional E-value: 4e-39
                           EEE-------HHHHHHHHHHHHH---EEE.EEETGGGHHHH.HH---EEEE----S------.-HHHCCSHHHHHHHHHHHHHHHHHHH CS
       Glyco_transf_28   2 vlaggGTrGdvePavAlareLqrrGheVr.latppgleefv.eeagleavpigpdvklwakleslktlkelaeglkalrkakeilkeak 88 
                           ++++gGT+G+v+P +A+a++L+++G++Vr l+t +++e+ + +++g+e+  i++  +l+ k+  ++ l+ + + ++a+r+a +i+++++
  sp|B1JK81|MURG_YERPY   9 MVMAGGTGGHVFPGLAVAHHLMAQGWQVRwLGTADRMEASLvPQHGIEIDFIKIS-GLRGKG-LMAQLTAPIRIYRAVRQAQKIMRDYQ 95 
                           5899***************************************************.******.************************** PP

                           HHHHHHC----EEEE--HHHHHHHHHHHHHH----EEEEESSGGGSCCCS CS
       Glyco_transf_28  89 pdvvvgfggyvadlaliaallagipanvaEqngipglvnkllprrangvl 138
                           pdvv+g+ggyv+++ ++aa+l+g+p++++Eqngi+gl+n++l+r a++vl
  sp|B1JK81|MURG_YERPY  96 PDVVLGMGGYVSGPGGLAAWLCGVPVVLHEQNGIAGLTNRWLARIAKKVL 145
                           ***********************************************997 PP

  == domain 2    score: 2.6 bits;  conditional E-value: 6.1
                           HHHHHH---EEEE----........................S------.-HHHCCSHHHHHHHHHHHHHHHHHHHHHHHHHC----EEE CS
       Glyco_transf_28  38 eefveeagleavpigpd........................vklwakleslktlkelaeglkalrkakeilkeakpdvvvgfggyvadl 102
                           +++v++agl+a  ++ +                         ++                     ++  +l+ +  ++++++++++  +
  sp|B1JK81|MURG_YERPY 266 VSEVAAAGLPAIFVPFQhkdrqqywnalplekagaakiieqPQFT------------------ATSVSSLLAGWDRATLLSMAERARSV 336
                           567899****99999998888666666555544444443332222..................22333333334444444444444444 PP

                           E--HHH CS
       Glyco_transf_28 103 aliaal 108
                           a+  a+
  sp|B1JK81|MURG_YERPY 337 AIPDAT 342
                           444333 PP

>> sp|B2K4E6|MURG_YERPB  UDP-N-acetylglucosamine--N-acetylmuramyl-(pentapeptide) pyrophosphoryl-undecaprenol N-acetylglu
   #    score  bias  c-Evalue  i-Evalue hmmfrom  hmm to    alifrom  ali to    envfrom  env to     acc
 ---   ------ ----- --------- --------- ------- -------    ------- -------    ------- -------    ----
   1 !  129.6   0.3     4e-39   2.3e-36       2     138 ..       9     145 ..       8     146 .. 0.98
   2 ?    2.6   0.0       6.1   3.4e+03      38     108 ..     266     342 ..     253     356 .] 0.53

  Alignments for each domain:
  == domain 1    score: 129.6 bits;  conditional E-value: 4e-39
                           EEE-------HHHHHHHHHHHHH---EEE.EEETGGGHHHH.HH---EEEE----S------.-HHHCCSHHHHHHHHHHHHHHHHHHH CS
       Glyco_transf_28   2 vlaggGTrGdvePavAlareLqrrGheVr.latppgleefv.eeagleavpigpdvklwakleslktlkelaeglkalrkakeilkeak 88 
                           ++++gGT+G+v+P +A+a++L+++G++Vr l+t +++e+ + +++g+e+  i++  +l+ k+  ++ l+ + + ++a+r+a +i+++++
  sp|B2K4E6|MURG_YERPB   9 MVMAGGTGGHVFPGLAVAHHLMAQGWQVRwLGTADRMEASLvPQHGIEIDFIKIS-GLRGKG-LMAQLTAPIRIYRAVRQAQKIMRDYQ 95 
                           5899***************************************************.******.************************** PP

                           HHHHHHC----EEEE--HHHHHHHHHHHHHH----EEEEESSGGGSCCCS CS
       Glyco_transf_28  89 pdvvvgfggyvadlaliaallagipanvaEqngipglvnkllprrangvl 138
                           pdvv+g+ggyv+++ ++aa+l+g+p++++Eqngi+gl+n++l+r a++vl
  sp|B2K4E6|MURG_YERPB  96 PDVVLGMGGYVSGPGGLAAWLCGVPVVLHEQNGIAGLTNRWLARIAKKVL 145
                           ***********************************************997 PP

  == domain 2    score: 2.6 bits;  conditional E-value: 6.1
                           HHHHHH---EEEE----........................S------.-HHHCCSHHHHHHHHHHHHHHHHHHHHHHHHHC----EEE CS
       Glyco_transf_28  38 eefveeagleavpigpd........................vklwakleslktlkelaeglkalrkakeilkeakpdvvvgfggyvadl 102
                           +++v++agl+a  ++ +                         ++                     ++  +l+ +  ++++++++++  +
  sp|B2K4E6|MURG_YERPB 266 VSEVAAAGLPAIFVPFQhkdrqqywnalplekagaakiieqPQFT------------------ATSVSSLLAGWDRATLLSMAERARSV 336
                           567899****99999998888666666555544444443332222..................22333333334444444444444444 PP

                           E--HHH CS
       Glyco_transf_28 103 aliaal 108
                           a+  a+
  sp|B2K4E6|MURG_YERPB 337 AIPDAT 342
                           444333 PP

>> sp|Q66EK5|MURG_YERPS  UDP-N-acetylglucosamine--N-acetylmuramyl-(pentapeptide) pyrophosphoryl-undecaprenol N-acetylglu
   #    score  bias  c-Evalue  i-Evalue hmmfrom  hmm to    alifrom  ali to    envfrom  env to     acc
 ---   ------ ----- --------- --------- ------- -------    ------- -------    ------- -------    ----
   1 !  129.6   0.3     4e-39   2.3e-36       2     138 ..       9     145 ..       8     146 .. 0.98
   2 ?    2.6   0.0       6.1   3.4e+03      38     108 ..     266     342 ..     253     356 .] 0.53

  Alignments for each domain:
  == domain 1    score: 129.6 bits;  conditional E-value: 4e-39
                           EEE-------HHHHHHHHHHHHH---EEE.EEETGGGHHHH.HH---EEEE----S------.-HHHCCSHHHHHHHHHHHHHHHHHHH CS
       Glyco_transf_28   2 vlaggGTrGdvePavAlareLqrrGheVr.latppgleefv.eeagleavpigpdvklwakleslktlkelaeglkalrkakeilkeak 88 
                           ++++gGT+G+v+P +A+a++L+++G++Vr l+t +++e+ + +++g+e+  i++  +l+ k+  ++ l+ + + ++a+r+a +i+++++
  sp|Q66EK5|MURG_YERPS   9 MVMAGGTGGHVFPGLAVAHHLMAQGWQVRwLGTADRMEASLvPQHGIEIDFIKIS-GLRGKG-LMAQLTAPIRIYRAVRQAQKIMRDYQ 95 
                           5899***************************************************.******.************************** PP

                           HHHHHHC----EEEE--HHHHHHHHHHHHHH----EEEEESSGGGSCCCS CS
       Glyco_transf_28  89 pdvvvgfggyvadlaliaallagipanvaEqngipglvnkllprrangvl 138
                           pdvv+g+ggyv+++ ++aa+l+g+p++++Eqngi+gl+n++l+r a++vl
  sp|Q66EK5|MURG_YERPS  96 PDVVLGMGGYVSGPGGLAAWLCGVPVVLHEQNGIAGLTNRWLARIAKKVL 145
                           ***********************************************997 PP

  == domain 2    score: 2.6 bits;  conditional E-value: 6.1
                           HHHHHH---EEEE----........................S------.-HHHCCSHHHHHHHHHHHHHHHHHHHHHHHHHC----EEE CS
       Glyco_transf_28  38 eefveeagleavpigpd........................vklwakleslktlkelaeglkalrkakeilkeakpdvvvgfggyvadl 102
                           +++v++agl+a  ++ +                         ++                     ++  +l+ +  ++++++++++  +
  sp|Q66EK5|MURG_YERPS 266 VSEVAAAGLPAIFVPFQhkdrqqywnalplekagaakiieqPQFT------------------ATSVSSLLAGWDRATLLSMAERARSV 336
                           567899****99999998888666666555544444443332222..................22333333334444444444444444 PP

                           E--HHH CS
       Glyco_transf_28 103 aliaal 108
                           a+  a+
  sp|Q66EK5|MURG_YERPS 337 AIPDAT 342
                           444333 PP

>> sp|A1JJJ3|MURG_YERE8  UDP-N-acetylglucosamine--N-acetylmuramyl-(pentapeptide) pyrophosphoryl-undecaprenol N-acetylglu
   #    score  bias  c-Evalue  i-Evalue hmmfrom  hmm to    alifrom  ali to    envfrom  env to     acc
 ---   ------ ----- --------- --------- ------- -------    ------- -------    ------- -------    ----
   1 !  130.3   0.2   2.5e-39   1.4e-36       2     138 ..       9     145 ..       8     146 .. 0.98

  Alignments for each domain:
  == domain 1    score: 130.3 bits;  conditional E-value: 2.5e-39
                           EEE-------HHHHHHHHHHHHH---EEE.EEETGGGHHHH.HH---EEEE----S------.-HHHCCSHHHHHHHHHHHHHHHHHHH CS
       Glyco_transf_28   2 vlaggGTrGdvePavAlareLqrrGheVr.latppgleefv.eeagleavpigpdvklwakleslktlkelaeglkalrkakeilkeak 88 
                           ++++gGT+G+v+P +A+a++L+++G++Vr l+t +++e+ + ++ g+e+  i++  +l+ k+  ++ l+ + + ++a+r+ak+i+++++
  sp|A1JJJ3|MURG_YERE8   9 MVMAGGTGGHVFPGLAVAHHLMAQGWQVRwLGTADRMEASLvPKNGIEIDFIEIS-GLRGKG-LMAQLTAPVRIYRAVRQAKKIMRDYQ 95 
                           5899***************************************************.******.************************** PP

                           HHHHHHC----EEEE--HHHHHHHHHHHHHH----EEEEESSGGGSCCCS CS
       Glyco_transf_28  89 pdvvvgfggyvadlaliaallagipanvaEqngipglvnkllprrangvl 138
                           pdvv+g+ggyv+++ ++aa+l+gip++++Eqngi+gl+n++l+r a++vl
  sp|A1JJJ3|MURG_YERE8  96 PDVVLGMGGYVSGPGGLAAWLCGIPVVLHEQNGIAGLTNRWLARIAKKVL 145
                           ***********************************************997 PP

>> sp|A9MQC2|MURG_SALAR  UDP-N-acetylglucosamine--N-acetylmuramyl-(pentapeptide) pyrophosphoryl-undecaprenol N-acetylglu
   #    score  bias  c-Evalue  i-Evalue hmmfrom  hmm to    alifrom  ali to    envfrom  env to     acc
 ---   ------ ----- --------- --------- ------- -------    ------- -------    ------- -------    ----
   1 !  129.3   0.4   4.8e-39   2.7e-36       2     138 ..       9     145 ..       8     146 .. 0.98
   2 ?    2.9   0.0       5.2   2.9e+03      38     108 ..     266     342 ..     254     351 .. 0.63

  Alignments for each domain:
  == domain 1    score: 129.3 bits;  conditional E-value: 4.8e-39
                           EEE-------HHHHHHHHHHHHH---EEE.EEETGGGHHHH.HH---EEEE----S------.-HHHCCSHHHHHHHHHHHHHHHHHHH CS
       Glyco_transf_28   2 vlaggGTrGdvePavAlareLqrrGheVr.latppgleefv.eeagleavpigpdvklwakleslktlkelaeglkalrkakeilkeak 88 
                           ++++gGT+G+v+P +A+a++L+++G++Vr l+t +++e+ + +++g++++ i +  +l+ k+   + l  +++ ++a+r+a++i+k++k
  sp|A9MQC2|MURG_SALAR   9 MVMAGGTGGHVFPGLAVAHHLMAQGWQVRwLGTADRMEADLvPKHGINIEFIRIS-GLRGKG-VKALLAAPLRIFNAWRQARAIMKRFK 95 
                           5899************************************99*************.******.************************** PP

                           HHHHHHC----EEEE--HHHHHHHHHHHHHH----EEEEESSGGGSCCCS CS
       Glyco_transf_28  89 pdvvvgfggyvadlaliaallagipanvaEqngipglvnkllprrangvl 138
                           pdvv+g+ggyv+++ ++aa+++gip++++Eqngi+gl+nk+l++ a++v+
  sp|A9MQC2|MURG_SALAR  96 PDVVLGMGGYVSGPGGLAAWSLGIPVVLHEQNGIAGLTNKWLAKIATTVM 145
                           *********************************************99885 PP

  == domain 2    score: 2.9 bits;  conditional E-value: 5.2
                           HHHHHH---EEEE----..........S------.-HHHCCSHHHHHHHHHHHHHHHHHHHHHHHHHC----EEEE--HHH CS
       Glyco_transf_28  38 eefveeagleavpigpd..........vklwakleslktlkelaeglkalrkakeilkeakpdvvvgfggyvadlaliaal 108
                           ++++++agl+a  ++ +          ++l +     ++++e  ++  + +++  +l+ ++ d+++ +++++ ++ ++ a+
  sp|A9MQC2|MURG_SALAR 266 VSEIAAAGLPAIFVPFQhkdrqqywnaLPLEN--AGAAKILEQPQF--TAEAVADTLAGWSRDTLLTMAERARAVSILDAT 342
                           466799*****999999888855555533333..223333333333..456667777777777777777777766666555 PP

>> sp|P64869|Y1526_MYCTU  Uncharacterized protein Rv1526c/MT1577 OS=Mycobacterium tuberculosis GN=Rv1526c PE=4 SV=1
   #    score  bias  c-Evalue  i-Evalue hmmfrom  hmm to    alifrom  ali to    envfrom  env to     acc
 ---   ------ ----- --------- --------- ------- -------    ------- -------    ------- -------    ----
   1 !  131.8   1.0   8.1e-40   4.5e-37       1     138 [.       3     144 ..       3     145 .. 0.98

  Alignments for each domain:
  == domain 1    score: 131.8 bits;  conditional E-value: 8.1e-40
                            EEEE-------HHHHHHHHHHHHH---EEEEEETGGGHHHHHH---EEEE----................................S- CS
        Glyco_transf_28   1 vvlaggGTrGdvePavAlareLqrrGheVrlatppgleefveeagleavpigpd................................vk 56 
                            +vla++GTrGdveP++A+++eL+rrGh V++a+pp+l efve+agl+ v++gpd                                v+
  sp|P64869|Y1526_MYCTU   3 FVLAVHGTRGDVEPCAAVGVELRRRGHAVHMAVPPNLIEFVESAGLTGVAYGPDsdeqintvaafvrnltraqnplnlaravkelfVE 90 
                            89***********************************************************************************99* PP

                            -----.-HHHCCSHHHHHHHHHHHHHHHHHHHHHHHHHC----EEEE--HHHHHHHHHHHHHH----EEEEESSGGGSCCCS CS
        Glyco_transf_28  57 lwakleslktlkelaeglkalrkakeilkeakpdvvvgfggyvadlaliaallagipanvaEqngipglvnkllprrangvl 138
                            +wa  e+ +tl++la+g                          adl++++++++g++anvaE+++ip ++++++p+++ng++
  sp|P64869|Y1526_MYCTU  91 GWA--EMGTTLTTLADG--------------------------ADLVMTGQTYHGVAANVAEYYDIPAAALHHFPMQVNGQI 144
                            ***..99**********..........................*************************************97 PP

>> sp|P64870|Y1553_MYCBO  Uncharacterized protein Mb1553c OS=Mycobacterium bovis GN=Mb1553c PE=4 SV=1
   #    score  bias  c-Evalue  i-Evalue hmmfrom  hmm to    alifrom  ali to    envfrom  env to     acc
 ---   ------ ----- --------- --------- ------- -------    ------- -------    ------- -------    ----
   1 !  131.8   1.0   8.1e-40   4.5e-37       1     138 [.       3     144 ..       3     145 .. 0.98

  Alignments for each domain:
  == domain 1    score: 131.8 bits;  conditional E-value: 8.1e-40
                            EEEE-------HHHHHHHHHHHHH---EEEEEETGGGHHHHHH---EEEE----................................S- CS
        Glyco_transf_28   1 vvlaggGTrGdvePavAlareLqrrGheVrlatppgleefveeagleavpigpd................................vk 56 
                            +vla++GTrGdveP++A+++eL+rrGh V++a+pp+l efve+agl+ v++gpd                                v+
  sp|P64870|Y1553_MYCBO   3 FVLAVHGTRGDVEPCAAVGVELRRRGHAVHMAVPPNLIEFVESAGLTGVAYGPDsdeqintvaafvrnltraqnplnlaravkelfVE 90 
                            89***********************************************************************************99* PP

                            -----.-HHHCCSHHHHHHHHHHHHHHHHHHHHHHHHHC----EEEE--HHHHHHHHHHHHHH----EEEEESSGGGSCCCS CS
        Glyco_transf_28  57 lwakleslktlkelaeglkalrkakeilkeakpdvvvgfggyvadlaliaallagipanvaEqngipglvnkllprrangvl 138
                            +wa  e+ +tl++la+g                          adl++++++++g++anvaE+++ip ++++++p+++ng++
  sp|P64870|Y1553_MYCBO  91 GWA--EMGTTLTTLADG--------------------------ADLVMTGQTYHGVAANVAEYYDIPAAALHHFPMQVNGQI 144
                            ***..99**********..........................*************************************97 PP

>> sp|Q65RY6|MURG_MANSM  UDP-N-acetylglucosamine--N-acetylmuramyl-(pentapeptide) pyrophosphoryl-undecaprenol N-acetylglu
   #    score  bias  c-Evalue  i-Evalue hmmfrom  hmm to    alifrom  ali to    envfrom  env to     acc
 ---   ------ ----- --------- --------- ------- -------    ------- -------    ------- -------    ----
   1 !  131.5   0.1     1e-39   5.6e-37       2     138 ..       8     144 ..       7     145 .. 0.98

  Alignments for each domain:
  == domain 1    score: 131.5 bits;  conditional E-value: 1e-39
                           EEE-------HHHHHHHHHHHHH---EEE.EEETGGGHHHH.HH---EEEE----S------.-HHHCCSHHHHHHHHHHHHHHHHHHH CS
       Glyco_transf_28   2 vlaggGTrGdvePavAlareLqrrGheVr.latppgleefv.eeagleavpigpdvklwakleslktlkelaeglkalrkakeilkeak 88 
                           ++++gGT+G+v+Pa+A+a+ Lq++G++++ l+t++++e+++ +++g++++ i++  +l+ k+   + l  +++ ++a+ +a++i+ ++k
  sp|Q65RY6|MURG_MANSM   8 LVMAGGTGGHVFPAIAVAQYLQKQGWDICwLGTKDRMEAQLvPKHGIPIEFIQIS-GLRGKG-IKALLGAPFAICRAIMQARKIILRQK 94 
                           789****************************************************.******.************************** PP

                           HHHHHHC----EEEE--HHHHHHHHHHHHHH----EEEEESSGGGSCCCS CS
       Glyco_transf_28  89 pdvvvgfggyvadlaliaallagipanvaEqngipglvnkllprrangvl 138
                           pd+v+g+ggyv+++ ++aa+l+g+p++++Eqn+++gl+n +l++ a++vl
  sp|Q65RY6|MURG_MANSM  95 PDAVLGMGGYVSGPGGVAAKLCGVPVILHEQNAVAGLTNVWLSKIAKRVL 144
                           ***********************************************997 PP

>> sp|B2VD91|MURG_ERWT9  UDP-N-acetylglucosamine--N-acetylmuramyl-(pentapeptide) pyrophosphoryl-undecaprenol N-acetylglu
   #    score  bias  c-Evalue  i-Evalue hmmfrom  hmm to    alifrom  ali to    envfrom  env to     acc
 ---   ------ ----- --------- --------- ------- -------    ------- -------    ------- -------    ----
   1 !  129.7   0.2   3.7e-39   2.1e-36       2     138 ..       7     143 ..       6     144 .. 0.98

  Alignments for each domain:
  == domain 1    score: 129.7 bits;  conditional E-value: 3.7e-39
                           EEE-------HHHHHHHHHHHHH---EEE.EEETGGGHHHH.HH---EEEE----S------.-HHHCCSHHHHHHHHHHHHHHHHHHH CS
       Glyco_transf_28   2 vlaggGTrGdvePavAlareLqrrGheVr.latppgleefv.eeagleavpigpdvklwakleslktlkelaeglkalrkakeilkeak 88 
                           ++++gGT+G+v+P +A+a++L+++G++Vr l+t +++e+ + +++g++++ i +  +l+ k+   + l  +++ ++a+r+a++i+k ++
  sp|B2VD91|MURG_ERWT9   7 MVMAGGTGGHVFPGLAVAHHLMAQGWQVRwLGTADRMEADLvPKHGIDIEFIRIS-GLRGKG-IKALLAAPLRIFNAWRQARAIMKAWQ 93 
                           5899************************************99*************.******.************************** PP

                           HHHHHHC----EEEE--HHHHHHHHHHHHHH----EEEEESSGGGSCCCS CS
       Glyco_transf_28  89 pdvvvgfggyvadlaliaallagipanvaEqngipglvnkllprrangvl 138
                           pdvv+g+ggyv+++ ++aa+++gip++++Eqngi+gl+nk+l++ a++v+
  sp|B2VD91|MURG_ERWT9  94 PDVVLGMGGYVSGPGGLAAWSCGIPVVLHEQNGIAGLTNKWLAKIATKVM 143
                           ***********************************************986 PP

>> sp|Q4QLF8|MURG_HAEI8  UDP-N-acetylglucosamine--N-acetylmuramyl-(pentapeptide) pyrophosphoryl-undecaprenol N-acetylglu
   #    score  bias  c-Evalue  i-Evalue hmmfrom  hmm to    alifrom  ali to    envfrom  env to     acc
 ---   ------ ----- --------- --------- ------- -------    ------- -------    ------- -------    ----
   1 !  131.2   0.1   1.3e-39   7.4e-37       2     138 ..       7     143 ..       6     144 .. 0.98

  Alignments for each domain:
  == domain 1    score: 131.2 bits;  conditional E-value: 1.3e-39
                           EEE-------HHHHHHHHHHHHH---EEE.EEETGGGHHHH.HH---EEEE----S------.-HHHCCSHHHHHHHHHHHHHHHHHHH CS
       Glyco_transf_28   2 vlaggGTrGdvePavAlareLqrrGheVr.latppgleefv.eeagleavpigpdvklwakleslktlkelaeglkalrkakeilkeak 88 
                           ++++gGT+G+v+Pa+A+a++Lq+++++++ l+t++++e+++ +++g++++ i++  +l+ k+   + l  +++ ++a+ +ak+i++e+k
  sp|Q4QLF8|MURG_HAEI8   7 LVMAGGTGGHVFPAIAVAQTLQKQEWDICwLGTKDRMEAQLvPKYGIPIRFIQIS-GLRGKG-IKALLNAPFAIFRAVLQAKKIIQEEK 93 
                           789****************************************************.******.************************** PP

                           HHHHHHC----EEEE--HHHHHHHHHHHHHH----EEEEESSGGGSCCCS CS
       Glyco_transf_28  89 pdvvvgfggyvadlaliaallagipanvaEqngipglvnkllprrangvl 138
                           pd+v+g+ggyv+++a++aa+l+g+p++++Eqn+i+gl+nkll + a+ vl
  sp|Q4QLF8|MURG_HAEI8  94 PDAVLGMGGYVSGPAGVAAKLCGVPIILHEQNAIAGLTNKLLGKIATCVL 143
                           *******************************************9999886 PP

>> sp|A5UIR2|MURG_HAEIG  UDP-N-acetylglucosamine--N-acetylmuramyl-(pentapeptide) pyrophosphoryl-undecaprenol N-acetylglu
   #    score  bias  c-Evalue  i-Evalue hmmfrom  hmm to    alifrom  ali to    envfrom  env to     acc
 ---   ------ ----- --------- --------- ------- -------    ------- -------    ------- -------    ----
   1 !  131.2   0.1   1.3e-39   7.4e-37       2     138 ..       7     143 ..       6     144 .. 0.98

  Alignments for each domain:
  == domain 1    score: 131.2 bits;  conditional E-value: 1.3e-39
                           EEE-------HHHHHHHHHHHHH---EEE.EEETGGGHHHH.HH---EEEE----S------.-HHHCCSHHHHHHHHHHHHHHHHHHH CS
       Glyco_transf_28   2 vlaggGTrGdvePavAlareLqrrGheVr.latppgleefv.eeagleavpigpdvklwakleslktlkelaeglkalrkakeilkeak 88 
                           ++++gGT+G+v+Pa+A+a++Lq+++++++ l+t++++e+++ +++g++++ i++  +l+ k+   + l  +++ ++a+ +ak+i++e+k
  sp|A5UIR2|MURG_HAEIG   7 LVMAGGTGGHVFPAIAVAQTLQKQEWDICwLGTKDRMEAQLvPKYGIPIRFIQIS-GLRGKG-IKALLNAPFAIFRAVLQAKKIIQEEK 93 
                           789****************************************************.******.************************** PP

                           HHHHHHC----EEEE--HHHHHHHHHHHHHH----EEEEESSGGGSCCCS CS
       Glyco_transf_28  89 pdvvvgfggyvadlaliaallagipanvaEqngipglvnkllprrangvl 138
                           pd+v+g+ggyv+++a++aa+l+g+p++++Eqn+i+gl+nkll + a+ vl
  sp|A5UIR2|MURG_HAEIG  94 PDAVLGMGGYVSGPAGVAAKLCGVPIILHEQNAIAGLTNKLLGKIATCVL 143
                           *******************************************9999886 PP

>> sp|P45065|MURG_HAEIN  UDP-N-acetylglucosamine--N-acetylmuramyl-(pentapeptide) pyrophosphoryl-undecaprenol N-acetylglu
   #    score  bias  c-Evalue  i-Evalue hmmfrom  hmm to    alifrom  ali to    envfrom  env to     acc
 ---   ------ ----- --------- --------- ------- -------    ------- -------    ------- -------    ----
   1 !  131.2   0.1   1.3e-39   7.4e-37       2     138 ..       7     143 ..       6     144 .. 0.98

  Alignments for each domain:
  == domain 1    score: 131.2 bits;  conditional E-value: 1.3e-39
                           EEE-------HHHHHHHHHHHHH---EEE.EEETGGGHHHH.HH---EEEE----S------.-HHHCCSHHHHHHHHHHHHHHHHHHH CS
       Glyco_transf_28   2 vlaggGTrGdvePavAlareLqrrGheVr.latppgleefv.eeagleavpigpdvklwakleslktlkelaeglkalrkakeilkeak 88 
                           ++++gGT+G+v+Pa+A+a++Lq+++++++ l+t++++e+++ +++g++++ i++  +l+ k+   + l  +++ ++a+ +ak+i++e+k
  sp|P45065|MURG_HAEIN   7 LVMAGGTGGHVFPAIAVAQTLQKQEWDICwLGTKDRMEAQLvPKYGIPIRFIQIS-GLRGKG-IKALLNAPFAIFRAVLQAKKIIQEEK 93 
                           789****************************************************.******.************************** PP

                           HHHHHHC----EEEE--HHHHHHHHHHHHHH----EEEEESSGGGSCCCS CS
       Glyco_transf_28  89 pdvvvgfggyvadlaliaallagipanvaEqngipglvnkllprrangvl 138
                           pd+v+g+ggyv+++a++aa+l+g+p++++Eqn+i+gl+nkll + a+ vl
  sp|P45065|MURG_HAEIN  94 PDAVLGMGGYVSGPAGVAAKLCGVPIILHEQNAIAGLTNKLLGKIATCVL 143
                           *******************************************9999886 PP

>> sp|A9R124|MURG_YERPG  UDP-N-acetylglucosamine--N-acetylmuramyl-(pentapeptide) pyrophosphoryl-undecaprenol N-acetylglu
   #    score  bias  c-Evalue  i-Evalue hmmfrom  hmm to    alifrom  ali to    envfrom  env to     acc
 ---   ------ ----- --------- --------- ------- -------    ------- -------    ------- -------    ----
   1 !  128.3   0.3   9.8e-39   5.5e-36       2     138 ..       9     145 ..       8     146 .. 0.98
   2 ?    2.8   0.0       5.3     3e+03      38     116 ..     266     350 ..     254     356 .] 0.56

  Alignments for each domain:
  == domain 1    score: 128.3 bits;  conditional E-value: 9.8e-39
                           EEE-------HHHHHHHHHHHHH---EEE.EEETGGGHHHH.HH---EEEE----S------.-HHHCCSHHHHHHHHHHHHHHHHHHH CS
       Glyco_transf_28   2 vlaggGTrGdvePavAlareLqrrGheVr.latppgleefv.eeagleavpigpdvklwakleslktlkelaeglkalrkakeilkeak 88 
                           ++++gGT+G+v+P +A+a++L+++G++Vr l+t +++e+ + +++g+e+  i++  +l+ k+  ++ l+ + + ++a+r+a +i+++++
  sp|A9R124|MURG_YERPG   9 MVMAGGTGGHVFPGLAVAHHLMAQGWQVRwLGTADRMEASLvPQHGIEIDFIKIS-GLRGKG-LMAQLTAPIRIYRAVRQAQKIMRDYQ 95 
                           5899***************************************************.******.************************** PP

                           HHHHHHC----EEEE--HHHHHHHHHHHHHH----EEEEESSGGGSCCCS CS
       Glyco_transf_28  89 pdvvvgfggyvadlaliaallagipanvaEqngipglvnkllprrangvl 138
                           p+vv+g+ggyv+++ ++aa+l+g+p++++Eqngi+gl+n++l+r a++vl
  sp|A9R124|MURG_YERPG  96 PNVVLGMGGYVSGPGGLAAWLCGVPVVLHEQNGIAGLTNRWLARIAKKVL 145
                           ***********************************************997 PP

  == domain 2    score: 2.8 bits;  conditional E-value: 5.3
                           HHHHHH---EEEE----........................S------.-HHHCCSHHHHHHHHHHHHHHHHHHHHHHHHHC----EEE CS
       Glyco_transf_28  38 eefveeagleavpigpd........................vklwakleslktlkelaeglkalrkakeilkeakpdvvvgfggyvadl 102
                           +++v++agl+a  ++ +                                         ++  +  ++  +l+++  ++++++++++  +
  sp|A9R124|MURG_YERPG 266 VSEVAAAGLPAIFVPFQhkdrqqywnalplekagaakiieqP----------------QF--TATSVSSLLASWDRATLLSMAERARSV 336
                           567899****99999998888666655433333333332222................22..334444555555555555555555555 PP

                           E--HHHHHHHHHHH CS
       Glyco_transf_28 103 aliaallagipanv 116
                           a+  a+ + ++ +v
  sp|A9R124|MURG_YERPG 337 AIPDATERVAAEVV 350
                           55555555554444 PP

>> sp|Q1C214|MURG_YERPA  UDP-N-acetylglucosamine--N-acetylmuramyl-(pentapeptide) pyrophosphoryl-undecaprenol N-acetylglu
   #    score  bias  c-Evalue  i-Evalue hmmfrom  hmm to    alifrom  ali to    envfrom  env to     acc
 ---   ------ ----- --------- --------- ------- -------    ------- -------    ------- -------    ----
   1 !  128.3   0.3   9.8e-39   5.5e-36       2     138 ..       9     145 ..       8     146 .. 0.98
   2 ?    2.8   0.0       5.3     3e+03      38     116 ..     266     350 ..     254     356 .] 0.56

  Alignments for each domain:
  == domain 1    score: 128.3 bits;  conditional E-value: 9.8e-39
                           EEE-------HHHHHHHHHHHHH---EEE.EEETGGGHHHH.HH---EEEE----S------.-HHHCCSHHHHHHHHHHHHHHHHHHH CS
       Glyco_transf_28   2 vlaggGTrGdvePavAlareLqrrGheVr.latppgleefv.eeagleavpigpdvklwakleslktlkelaeglkalrkakeilkeak 88 
                           ++++gGT+G+v+P +A+a++L+++G++Vr l+t +++e+ + +++g+e+  i++  +l+ k+  ++ l+ + + ++a+r+a +i+++++
  sp|Q1C214|MURG_YERPA   9 MVMAGGTGGHVFPGLAVAHHLMAQGWQVRwLGTADRMEASLvPQHGIEIDFIKIS-GLRGKG-LMAQLTAPIRIYRAVRQAQKIMRDYQ 95 
                           5899***************************************************.******.************************** PP

                           HHHHHHC----EEEE--HHHHHHHHHHHHHH----EEEEESSGGGSCCCS CS
       Glyco_transf_28  89 pdvvvgfggyvadlaliaallagipanvaEqngipglvnkllprrangvl 138
                           p+vv+g+ggyv+++ ++aa+l+g+p++++Eqngi+gl+n++l+r a++vl
  sp|Q1C214|MURG_YERPA  96 PNVVLGMGGYVSGPGGLAAWLCGVPVVLHEQNGIAGLTNRWLARIAKKVL 145
                           ***********************************************997 PP

  == domain 2    score: 2.8 bits;  conditional E-value: 5.3
                           HHHHHH---EEEE----........................S------.-HHHCCSHHHHHHHHHHHHHHHHHHHHHHHHHC----EEE CS
       Glyco_transf_28  38 eefveeagleavpigpd........................vklwakleslktlkelaeglkalrkakeilkeakpdvvvgfggyvadl 102
                           +++v++agl+a  ++ +                                         ++  +  ++  +l+++  ++++++++++  +
  sp|Q1C214|MURG_YERPA 266 VSEVAAAGLPAIFVPFQhkdrqqywnalplekagaakiieqP----------------QF--TATSVSSLLASWDRATLLSMAERARSV 336
                           567899****99999998888666655433333333332222................22..334444555555555555555555555 PP

                           E--HHHHHHHHHHH CS
       Glyco_transf_28 103 aliaallagipanv 116
                           a+  a+ + ++ +v
  sp|Q1C214|MURG_YERPA 337 AIPDATERVAAEVV 350
                           55555555554444 PP

>> sp|Q1CMM7|MURG_YERPN  UDP-N-acetylglucosamine--N-acetylmuramyl-(pentapeptide) pyrophosphoryl-undecaprenol N-acetylglu
   #    score  bias  c-Evalue  i-Evalue hmmfrom  hmm to    alifrom  ali to    envfrom  env to     acc
 ---   ------ ----- --------- --------- ------- -------    ------- -------    ------- -------    ----
   1 !  128.3   0.3   9.8e-39   5.5e-36       2     138 ..       9     145 ..       8     146 .. 0.98
   2 ?    2.8   0.0       5.3     3e+03      38     116 ..     266     350 ..     254     356 .] 0.56

  Alignments for each domain:
  == domain 1    score: 128.3 bits;  conditional E-value: 9.8e-39
                           EEE-------HHHHHHHHHHHHH---EEE.EEETGGGHHHH.HH---EEEE----S------.-HHHCCSHHHHHHHHHHHHHHHHHHH CS
       Glyco_transf_28   2 vlaggGTrGdvePavAlareLqrrGheVr.latppgleefv.eeagleavpigpdvklwakleslktlkelaeglkalrkakeilkeak 88 
                           ++++gGT+G+v+P +A+a++L+++G++Vr l+t +++e+ + +++g+e+  i++  +l+ k+  ++ l+ + + ++a+r+a +i+++++
  sp|Q1CMM7|MURG_YERPN   9 MVMAGGTGGHVFPGLAVAHHLMAQGWQVRwLGTADRMEASLvPQHGIEIDFIKIS-GLRGKG-LMAQLTAPIRIYRAVRQAQKIMRDYQ 95 
                           5899***************************************************.******.************************** PP

                           HHHHHHC----EEEE--HHHHHHHHHHHHHH----EEEEESSGGGSCCCS CS
       Glyco_transf_28  89 pdvvvgfggyvadlaliaallagipanvaEqngipglvnkllprrangvl 138
                           p+vv+g+ggyv+++ ++aa+l+g+p++++Eqngi+gl+n++l+r a++vl
  sp|Q1CMM7|MURG_YERPN  96 PNVVLGMGGYVSGPGGLAAWLCGVPVVLHEQNGIAGLTNRWLARIAKKVL 145
                           ***********************************************997 PP

  == domain 2    score: 2.8 bits;  conditional E-value: 5.3
                           HHHHHH---EEEE----........................S------.-HHHCCSHHHHHHHHHHHHHHHHHHHHHHHHHC----EEE CS
       Glyco_transf_28  38 eefveeagleavpigpd........................vklwakleslktlkelaeglkalrkakeilkeakpdvvvgfggyvadl 102
                           +++v++agl+a  ++ +                                         ++  +  ++  +l+++  ++++++++++  +
  sp|Q1CMM7|MURG_YERPN 266 VSEVAAAGLPAIFVPFQhkdrqqywnalplekagaakiieqP----------------QF--TATSVSSLLASWDRATLLSMAERARSV 336
                           567899****99999998888666655433333333332222................22..334444555555555555555555555 PP

                           E--HHHHHHHHHHH CS
       Glyco_transf_28 103 aliaallagipanv 116
                           a+  a+ + ++ +v
  sp|Q1CMM7|MURG_YERPN 337 AIPDATERVAAEVV 350
                           55555555554444 PP

>> sp|Q8ZIE9|MURG_YERPE  UDP-N-acetylglucosamine--N-acetylmuramyl-(pentapeptide) pyrophosphoryl-undecaprenol N-acetylglu
   #    score  bias  c-Evalue  i-Evalue hmmfrom  hmm to    alifrom  ali to    envfrom  env to     acc
 ---   ------ ----- --------- --------- ------- -------    ------- -------    ------- -------    ----
   1 !  128.3   0.3   9.8e-39   5.5e-36       2     138 ..       9     145 ..       8     146 .. 0.98
   2 ?    2.8   0.0       5.3     3e+03      38     116 ..     266     350 ..     254     356 .] 0.56

  Alignments for each domain:
  == domain 1    score: 128.3 bits;  conditional E-value: 9.8e-39
                           EEE-------HHHHHHHHHHHHH---EEE.EEETGGGHHHH.HH---EEEE----S------.-HHHCCSHHHHHHHHHHHHHHHHHHH CS
       Glyco_transf_28   2 vlaggGTrGdvePavAlareLqrrGheVr.latppgleefv.eeagleavpigpdvklwakleslktlkelaeglkalrkakeilkeak 88 
                           ++++gGT+G+v+P +A+a++L+++G++Vr l+t +++e+ + +++g+e+  i++  +l+ k+  ++ l+ + + ++a+r+a +i+++++
  sp|Q8ZIE9|MURG_YERPE   9 MVMAGGTGGHVFPGLAVAHHLMAQGWQVRwLGTADRMEASLvPQHGIEIDFIKIS-GLRGKG-LMAQLTAPIRIYRAVRQAQKIMRDYQ 95 
                           5899***************************************************.******.************************** PP

                           HHHHHHC----EEEE--HHHHHHHHHHHHHH----EEEEESSGGGSCCCS CS
       Glyco_transf_28  89 pdvvvgfggyvadlaliaallagipanvaEqngipglvnkllprrangvl 138
                           p+vv+g+ggyv+++ ++aa+l+g+p++++Eqngi+gl+n++l+r a++vl
  sp|Q8ZIE9|MURG_YERPE  96 PNVVLGMGGYVSGPGGLAAWLCGVPVVLHEQNGIAGLTNRWLARIAKKVL 145
                           ***********************************************997 PP

  == domain 2    score: 2.8 bits;  conditional E-value: 5.3
                           HHHHHH---EEEE----........................S------.-HHHCCSHHHHHHHHHHHHHHHHHHHHHHHHHC----EEE CS
       Glyco_transf_28  38 eefveeagleavpigpd........................vklwakleslktlkelaeglkalrkakeilkeakpdvvvgfggyvadl 102
                           +++v++agl+a  ++ +                                         ++  +  ++  +l+++  ++++++++++  +
  sp|Q8ZIE9|MURG_YERPE 266 VSEVAAAGLPAIFVPFQhkdrqqywnalplekagaakiieqP----------------QF--TATSVSSLLASWDRATLLSMAERARSV 336
                           567899****99999998888666655433333333332222................22..334444555555555555555555555 PP

                           E--HHHHHHHHHHH CS
       Glyco_transf_28 103 aliaallagipanv 116
                           a+  a+ + ++ +v
  sp|Q8ZIE9|MURG_YERPE 337 AIPDATERVAAEVV 350
                           55555555554444 PP

>> sp|O07109|MURG_ENTFA  UDP-N-acetylglucosamine--N-acetylmuramyl-(pentapeptide) pyrophosphoryl-undecaprenol N-acetylglu
   #    score  bias  c-Evalue  i-Evalue hmmfrom  hmm to    alifrom  ali to    envfrom  env to     acc
 ---   ------ ----- --------- --------- ------- -------    ------- -------    ------- -------    ----
   1 !  129.0   0.0   6.2e-39   3.5e-36       1     138 [.       3     142 ..       3     143 .. 0.99

  Alignments for each domain:
  == domain 1    score: 129.0 bits;  conditional E-value: 6.2e-39
                           EEEE-------HHHHHHHHHHHHH---EEE...EEETGGGHHHH.HH---EEEE----S------.-HHHCCSHHHHHHHHHHHHHHHH CS
       Glyco_transf_28   1 vvlaggGTrGdvePavAlareLqrrGheVr...latppgleefv.eeagleavpigpdvklwakleslktlkelaeglkalrkakeilk 85 
                           ++++ggGT+G+++Pa+++ ++++++ +  +   ++t++gle+++ ++a++++++i+++ +++++l s++++k+++ +l +++kak+i++
  sp|O07109|MURG_ENTFA   3 ILVTGGGTGGHIYPALSFVEHVKKEAPATEflyVGTENGLESQIvPKAKIPFKTIKIQ-GFKRSL-SPQNFKTIYLFLTSINKAKKIIR 89 
                           799*******************************************************.****99.*********************** PP

                           HHHHHHHHHC----EEEE--HHHHHHHHHHHHHH----EEEEESSGGGSCCCS CS
       Glyco_transf_28  86 eakpdvvvgfggyvadlaliaallagipanvaEqngipglvnkllprrangvl 138
                           e++pdvv+g+ggyv++++++aa  ++ip++++Eqn+ipg++nk+l+r++++++
  sp|O07109|MURG_ENTFA  90 EFQPDVVIGTGGYVSGAVVYAAHQLKIPTIIHEQNSIPGMTNKFLSRYVDKIA 142
                           **************************************************987 PP

>> sp|A3QIM1|MURG_SHELP  UDP-N-acetylglucosamine--N-acetylmuramyl-(pentapeptide) pyrophosphoryl-undecaprenol N-acetylglu
   #    score  bias  c-Evalue  i-Evalue hmmfrom  hmm to    alifrom  ali to    envfrom  env to     acc
 ---   ------ ----- --------- --------- ------- -------    ------- -------    ------- -------    ----
   1 !  129.5   0.1   4.3e-39   2.4e-36       1     138 [.       7     144 ..       7     145 .. 0.98

  Alignments for each domain:
  == domain 1    score: 129.5 bits;  conditional E-value: 4.3e-39
                           EEEE-------HHHHHHHHHHHHH---EEE.EEETGGGHHHH.HH---EEEE----S------.-HHHCCSHHHHHHHHHHHHHHHHHH CS
       Glyco_transf_28   1 vvlaggGTrGdvePavAlareLqrrGheVr.latppgleefv.eeagleavpigpdvklwakleslktlkelaeglkalrkakeilkea 87 
                           +++++gGT+G+v+Pa+A+a++L ++G++Vr l+t +++e+++ +++g ++  i+++ +++ ++  +++l  +++ l+++ +a+e++ke+
  sp|A3QIM1|MURG_SHELP   7 ILIMAGGTGGHVFPALAVAKALAKQGWQVRwLGTADRMEARLvPQHGFDIDFIDIK-GVRGNG-LIRKLAAPFKILRSIMQAREVIKEF 93 
                           689*****************************************************.****99.************************* PP

                           HHHHHHHC----EEEE--HHHHHHHHHHHHHH----EEEEESSGGGSCCCS CS
       Glyco_transf_28  88 kpdvvvgfggyvadlaliaallagipanvaEqngipglvnkllprrangvl 138
                           kp+vv+g+gg+++++ ++aa+l+gip++++Eqn+ipg++nkll+r a +vl
  sp|A3QIM1|MURG_SHELP  94 KPHVVLGMGGFASGPGGVAAKLSGIPLVLHEQNAIPGMTNKLLSRIASRVL 144
                           ***********************************************9986 PP

>> sp|A8G9S7|MURG_SERP5  UDP-N-acetylglucosamine--N-acetylmuramyl-(pentapeptide) pyrophosphoryl-undecaprenol N-acetylglu
   #    score  bias  c-Evalue  i-Evalue hmmfrom  hmm to    alifrom  ali to    envfrom  env to     acc
 ---   ------ ----- --------- --------- ------- -------    ------- -------    ------- -------    ----
   1 !  129.0   0.2   6.2e-39   3.5e-36       2     138 ..       9     145 ..       8     146 .. 0.98

  Alignments for each domain:
  == domain 1    score: 129.0 bits;  conditional E-value: 6.2e-39
                           EEE-------HHHHHHHHHHHHH---EEE.EEETGGGHHHH.HH---EEEE----S------.-HHHCCSHHHHHHHHHHHHHHHHHHH CS
       Glyco_transf_28   2 vlaggGTrGdvePavAlareLqrrGheVr.latppgleefv.eeagleavpigpdvklwakleslktlkelaeglkalrkakeilkeak 88 
                           ++++gGT+G+v+P +A+a++L+++G++Vr l+t +++e+ + +++g+e+  i +  +l+ k+   + l+ +++ + a+r+ak+i+++++
  sp|A8G9S7|MURG_SERP5   9 MVMAGGTGGHVFPGLAVAHHLMAQGWQVRwLGTADRMEADLvPKHGIEIDFIRIS-GLRGKG-LKAQLSAPLRIWHAVRQAKAIMRNYQ 95 
                           5899************************************99*************.******.************************** PP

                           HHHHHHC----EEEE--HHHHHHHHHHHHHH----EEEEESSGGGSCCCS CS
       Glyco_transf_28  89 pdvvvgfggyvadlaliaallagipanvaEqngipglvnkllprrangvl 138
                           pdvv+g+ggyv+++ ++aa+l+gip++++Eqngi+gl+n++l+r a++vl
  sp|A8G9S7|MURG_SERP5  96 PDVVLGMGGYVSGPGGLAAWLCGIPVVLHEQNGIAGLTNRWLARIAKTVL 145
                           **********************************************9986 PP

>> sp|B7LWF6|MURG_ESCF3  UDP-N-acetylglucosamine--N-acetylmuramyl-(pentapeptide) pyrophosphoryl-undecaprenol N-acetylglu
   #    score  bias  c-Evalue  i-Evalue hmmfrom  hmm to    alifrom  ali to    envfrom  env to     acc
 ---   ------ ----- --------- --------- ------- -------    ------- -------    ------- -------    ----
   1 !  129.0   0.3     6e-39   3.4e-36       2     138 ..       9     145 ..       8     146 .. 0.98

  Alignments for each domain:
  == domain 1    score: 129.0 bits;  conditional E-value: 6e-39
                           EEE-------HHHHHHHHHHHHH---EEE.EEETGGGHHHH.HH---EEEE----S------.-HHHCCSHHHHHHHHHHHHHHHHHHH CS
       Glyco_transf_28   2 vlaggGTrGdvePavAlareLqrrGheVr.latppgleefv.eeagleavpigpdvklwakleslktlkelaeglkalrkakeilkeak 88 
                           ++++gGT+G+v+P +A+a++L ++G+eVr l+t +++e+ + +++g+e+  i +  +l+ k+   + l  +++ ++a+r+a++i+k +k
  sp|B7LWF6|MURG_ESCF3   9 MVMAGGTGGHVFPGLAVAHHLIAQGWEVRwLGTADRMEADLvPKHGIEIDFIRIS-GLRGKG-IKALLAAPLRIFNAWRQARAIMKAFK 95 
                           5899************************************99*************.******.************************** PP

                           HHHHHHC----EEEE--HHHHHHHHHHHHHH----EEEEESSGGGSCCCS CS
       Glyco_transf_28  89 pdvvvgfggyvadlaliaallagipanvaEqngipglvnkllprrangvl 138
                           pdvv+g+ggyv+++ ++aa+++gip++++Eqngi+gl+nk+l++ a++v+
  sp|B7LWF6|MURG_ESCF3  96 PDVVLGMGGYVSGPGGLAAWSLGIPVVLHEQNGIAGLTNKWLAKIATKVM 145
                           ***********************************************986 PP

>> sp|A7MIE5|MURG_ENTS8  UDP-N-acetylglucosamine--N-acetylmuramyl-(pentapeptide) pyrophosphoryl-undecaprenol N-acetylglu
   #    score  bias  c-Evalue  i-Evalue hmmfrom  hmm to    alifrom  ali to    envfrom  env to     acc
 ---   ------ ----- --------- --------- ------- -------    ------- -------    ------- -------    ----
   1 !  128.7   0.2   7.6e-39   4.3e-36       2     138 ..       9     145 ..       8     146 .. 0.98

  Alignments for each domain:
  == domain 1    score: 128.7 bits;  conditional E-value: 7.6e-39
                           EEE-------HHHHHHHHHHHHH---EEE.EEETGGGHHHH.HH---EEEE----S------.-HHHCCSHHHHHHHHHHHHHHHHHHH CS
       Glyco_transf_28   2 vlaggGTrGdvePavAlareLqrrGheVr.latppgleefv.eeagleavpigpdvklwakleslktlkelaeglkalrkakeilkeak 88 
                           ++++gGT+G+v+P +A+a++L+++G++Vr l+t +++e+ + +++g+e+  i +  +l+ k+   + l+ + + ++a+r+a++i+k++k
  sp|A7MIE5|MURG_ENTS8   9 MVMAGGTGGHVFPGLAVAHHLMAQGWQVRwLGTADRMEADLvPKHGIEIDFIRIS-GLRGKG-VKALLLAPVRIFNAWRQARAIMKRFK 95 
                           5899************************************99*************.******.************************** PP

                           HHHHHHC----EEEE--HHHHHHHHHHHHHH----EEEEESSGGGSCCCS CS
       Glyco_transf_28  89 pdvvvgfggyvadlaliaallagipanvaEqngipglvnkllprrangvl 138
                           pdvv+g+ggyv+++ ++aa+++gip++++Eqngi+gl+nk+l++ a +v+
  sp|A7MIE5|MURG_ENTS8  96 PDVVLGMGGYVSGPGGLAAWSLGIPVVLHEQNGIAGLTNKWLAKIASRVM 145
                           ********************************************999885 PP

>> sp|C6DEU3|MURG_PECCP  UDP-N-acetylglucosamine--N-acetylmuramyl-(pentapeptide) pyrophosphoryl-undecaprenol N-acetylglu
   #    score  bias  c-Evalue  i-Evalue hmmfrom  hmm to    alifrom  ali to    envfrom  env to     acc
 ---   ------ ----- --------- --------- ------- -------    ------- -------    ------- -------    ----
   1 !  128.8   0.2   7.1e-39     4e-36       2     138 ..       9     145 ..       8     146 .. 0.98

  Alignments for each domain:
  == domain 1    score: 128.8 bits;  conditional E-value: 7.1e-39
                           EEE-------HHHHHHHHHHHHH---EEE.EEETGGGHHHH.HH---EEEE----S------.-HHHCCSHHHHHHHHHHHHHHHHHHH CS
       Glyco_transf_28   2 vlaggGTrGdvePavAlareLqrrGheVr.latppgleefv.eeagleavpigpdvklwakleslktlkelaeglkalrkakeilkeak 88 
                           ++++gGT+G+v+P +A+a++L+++G++Vr l+t +++e+ + +++g+e+  i +  +l+ k+  ++ l+ + + ++a+r+a++i+++++
  sp|C6DEU3|MURG_PECCP   9 MVMAGGTGGHVFPGLAVAHHLMAQGWQVRwLGTADRMEADLvPKHGIEIDFIRIS-GLRGKG-IWAQLSAPIRIFQAVRQARAIMRRYQ 95 
                           5899************************************99*************.******.************************** PP

                           HHHHHHC----EEEE--HHHHHHHHHHHHHH----EEEEESSGGGSCCCS CS
       Glyco_transf_28  89 pdvvvgfggyvadlaliaallagipanvaEqngipglvnkllprrangvl 138
                           pdvv+g+ggyv+++ ++aa+l+gip++++Eqngi+gl+n++l+  a++vl
  sp|C6DEU3|MURG_PECCP  96 PDVVLGMGGYVSGPGGLAAWLCGIPVVLHEQNGIAGLTNRWLSHIAKKVL 145
                           **********************************************9997 PP

>> sp|Q88V81|MURG_LACPL  UDP-N-acetylglucosamine--N-acetylmuramyl-(pentapeptide) pyrophosphoryl-undecaprenol N-acetylglu
   #    score  bias  c-Evalue  i-Evalue hmmfrom  hmm to    alifrom  ali to    envfrom  env to     acc
 ---   ------ ----- --------- --------- ------- -------    ------- -------    ------- -------    ----
   1 !  127.1   0.1   2.4e-38   1.3e-35       2     138 ..       4     142 ..       3     143 .. 0.98

  Alignments for each domain:
  == domain 1    score: 127.1 bits;  conditional E-value: 2.4e-38
                           EEE-------HHHHHHHHHHHHH---EEE...EEETGGGHHHH.HH---EEEE----S------.-HHHCCSHHHHHHHHHHHHHHHHH CS
       Glyco_transf_28   2 vlaggGTrGdvePavAlareLqrrGheVr...latppgleefv.eeagleavpigpdvklwakleslktlkelaeglkalrkakeilke 86 
                           +++ggGT+G+++Pa+Al ++L++ ++e     ++t++gle+++ +e+g+++++i+++ +++++l sl+++k+++ +lk++  a++ +k 
  sp|Q88V81|MURG_LACPL   4 MISGGGTGGHIYPALALIDALKAHDPEAQvqfVGTHRGLESRIvPERGIDFKTIKIQ-GFKRSL-SLQNVKTVYLFLKSVVTARKYIKA 90 
                           5799**********************99999**************************.****99.************************ PP

                           HHHHHHHHC----EEEE--HHHHHHHHHHHHHH----EEEEESSGGGSCCCS CS
       Glyco_transf_28  87 akpdvvvgfggyvadlaliaallagipanvaEqngipglvnkllprrangvl 138
                           +kpdvvvg+ggyv++++++aa+  +ip++++Eqn++ g++nk+l+r++++++
  sp|Q88V81|MURG_LACPL  91 FKPDVVVGTGGYVSGAVVFAASQMHIPTVIHEQNSVVGVTNKFLSRFVDKIA 142
                           *************************************************987 PP

>> sp|Q8Z9G9|MURG_SALTI  UDP-N-acetylglucosamine--N-acetylmuramyl-(pentapeptide) pyrophosphoryl-undecaprenol N-acetylglu
   #    score  bias  c-Evalue  i-Evalue hmmfrom  hmm to    alifrom  ali to    envfrom  env to     acc
 ---   ------ ----- --------- --------- ------- -------    ------- -------    ------- -------    ----
   1 !  127.8   0.2   1.5e-38   8.3e-36       2     138 ..       9     145 ..       8     146 .. 0.98

  Alignments for each domain:
  == domain 1    score: 127.8 bits;  conditional E-value: 1.5e-38
                           EEE-------HHHHHHHHHHHHH---EEE.EEETGGGHHHH.HH---EEEE----S------.-HHHCCSHHHHHHHHHHHHHHHHHHH CS
       Glyco_transf_28   2 vlaggGTrGdvePavAlareLqrrGheVr.latppgleefv.eeagleavpigpdvklwakleslktlkelaeglkalrkakeilkeak 88 
                           ++++gGT+G+v+P +A+a++L+++G++Vr l+t++++e+ + +++g+++  i +  +l+ k+   + l  +++ ++a+r+a++i+k++k
  sp|Q8Z9G9|MURG_SALTI   9 MVMAGGTGGHVFPGLAVAHHLMAQGWQVRwLGTSDRMEADLvPKHGIDIDFIRIS-GLRGKG-VKALLAAPLRIFNAWRQARAIMKRFK 95 
                           5899************************************99*************.******.************************** PP

                           HHHHHHC----EEEE--HHHHHHHHHHHHHH----EEEEESSGGGSCCCS CS
       Glyco_transf_28  89 pdvvvgfggyvadlaliaallagipanvaEqngipglvnkllprrangvl 138
                           pdvv+g+ggyv+++ ++aa+++gip++++Eqngi+gl+n++l++ a++v+
  sp|Q8Z9G9|MURG_SALTI  96 PDVVLGMGGYVSGPGGLAAWSLGIPVVLHEQNGIAGLTNQWLAKIATTVM 145
                           *********************************************99885 PP

>> sp|B4F111|MURG_PROMH  UDP-N-acetylglucosamine--N-acetylmuramyl-(pentapeptide) pyrophosphoryl-undecaprenol N-acetylglu
   #    score  bias  c-Evalue  i-Evalue hmmfrom  hmm to    alifrom  ali to    envfrom  env to     acc
 ---   ------ ----- --------- --------- ------- -------    ------- -------    ------- -------    ----
   1 !  126.6   0.1   3.5e-38   1.9e-35       2     138 ..       9     145 ..       8     146 .. 0.98
   2 ?    3.2   0.0         4   2.3e+03      38     116 ..     271     355 ..     257     358 .. 0.68

  Alignments for each domain:
  == domain 1    score: 126.6 bits;  conditional E-value: 3.5e-38
                           EEE-------HHHHHHHHHHHHH---EEE.EEETGGGHHHH.HH---EEEE----S------.-HHHCCSHHHHHHHHHHHHHHHHHHH CS
       Glyco_transf_28   2 vlaggGTrGdvePavAlareLqrrGheVr.latppgleefv.eeagleavpigpdvklwakleslktlkelaeglkalrkakeilkeak 88 
                           ++++gGT+G+v+P +A+a+ Lq +G+++r l+t +++e+++ +++g+e++ i +  +l+ k+   + +  + +  ka+++a++i+k+++
  sp|B4F111|MURG_PROMH   9 MVMAGGTGGHVFPGLAVAHYLQSQGWDIRwLGTADRMEAQLvPKHGIEIEYIRIS-GLRGKG-VKALIAAPIRIIKAIFQARRIMKRYQ 95 
                           5899***************************************************.******.9999********************** PP

                           HHHHHHC----EEEE--HHHHHHHHHHHHHH----EEEEESSGGGSCCCS CS
       Glyco_transf_28  89 pdvvvgfggyvadlaliaallagipanvaEqngipglvnkllprrangvl 138
                           pd+v+g+ggyv+++ ++aa+++gip++++Eqngi+gl+n++l++ a++vl
  sp|B4F111|MURG_PROMH  96 PDAVLGMGGYVSGPGGVAAWSCGIPVVLHEQNGIAGLTNRWLSKIAKRVL 145
                           ***********************************************997 PP

  == domain 2    score: 3.2 bits;  conditional E-value: 4
                           HHHHHH---EEEE----....S------...-HHHCCSHHHHHHHHHHHHHHHHHHHHHHHHHC----EEEE--HHHHHHHHHHH CS
       Glyco_transf_28  38 eefveeagleavpigpd....vklwakl..eslktlkelaeglkalrkakeilkeakpdvvvgfggyvadlaliaallagipanv 116
                           ++++++agl+a  ++ +     ++w+ l  e  ++ + + ++  + +++  +l+++  + ++ +++ ++ +a++ a+ + + +++
  sp|B4F111|MURG_PROMH 271 VSEIAAAGLPAIFVPFQhkdrQQYWNALplENAGAARIIEQNDLTPEAIADTLENWDRHQLMLMAEKAQSVAITDATERVANVII 355
                           4566999999999999988885555543113344445555555577778888888888888888888888888888777777665 PP

>> sp|A0L1P2|MURG_SHESA  UDP-N-acetylglucosamine--N-acetylmuramyl-(pentapeptide) pyrophosphoryl-undecaprenol N-acetylglu
   #    score  bias  c-Evalue  i-Evalue hmmfrom  hmm to    alifrom  ali to    envfrom  env to     acc
 ---   ------ ----- --------- --------- ------- -------    ------- -------    ------- -------    ----
   1 !  127.0   0.2   2.5e-38   1.4e-35       1     138 [.       8     145 ..       8     146 .. 0.99
   2 ?    3.7   0.1       2.9   1.6e+03      54     117 ..     285     357 ..     254     361 .. 0.68

  Alignments for each domain:
  == domain 1    score: 127.0 bits;  conditional E-value: 2.5e-38
                           EEEE-------HHHHHHHHHHHHH---EEE.EEETGGGHHHH.HH---EEEE----S------.-HHHCCSHHHHHHHHHHHHHHHHHH CS
       Glyco_transf_28   1 vvlaggGTrGdvePavAlareLqrrGheVr.latppgleefv.eeagleavpigpdvklwakleslktlkelaeglkalrkakeilkea 87 
                           +++++gGT+G+v+Pa+A+a+ L ++G++Vr l+t +++e+++ +++g ++  i+++ +++ ++  +++l  ++++ +++ +ak++++e+
  sp|A0L1P2|MURG_SHESA   8 ILVMAGGTGGHVFPALAVAKYLAQQGWQVRwLGTADRMEARLvPQYGFDIDFIDIK-GVRGNG-LVRKLAAPFKVVRSILQAKAVIAEF 94 
                           789*****************************************************.****99.************************* PP

                           HHHHHHHC----EEEE--HHHHHHHHHHHHHH----EEEEESSGGGSCCCS CS
       Glyco_transf_28  88 kpdvvvgfggyvadlaliaallagipanvaEqngipglvnkllprrangvl 138
                           kpdvv+g+gg+++++ ++aa+lag+p++++Eqn+ipg++nkll+r an+vl
  sp|A0L1P2|MURG_SHESA  95 KPDVVLGMGGFASGPGGVAAKLAGVPLVLHEQNAIPGMTNKLLSRIANQVL 145
                           ************************************************986 PP

  == domain 2    score: 3.7 bits;  conditional E-value: 2.9
                           -..............S------.-HHHCCSHHHHHHHHHHHHHHHHHHHHHHHHHC----EEEE--HHHHHHHHHHHH CS
       Glyco_transf_28  54 d..............vklwakleslktlkelaeglkalrkakeilkeakpdvvvgfggyvadlaliaallagipanva 117
                                          v++ a +  +++++++ +      +  ++l++++ + ++++g+++ d+a++ a+ + +++ +a
  sp|A0L1P2|MURG_SHESA 285 PhavddhqtrnaqvlVEAGAAFLLPQAILDVNKL----VSKLQLLANDR-AELAQMGQRARDVAVLDATEQVAQVCIA 357
                           3446666666666665666666677777777777....44445555555.6677***************999998876 PP

>> sp|Q0HZR6|MURG_SHESR  UDP-N-acetylglucosamine--N-acetylmuramyl-(pentapeptide) pyrophosphoryl-undecaprenol N-acetylglu
   #    score  bias  c-Evalue  i-Evalue hmmfrom  hmm to    alifrom  ali to    envfrom  env to     acc
 ---   ------ ----- --------- --------- ------- -------    ------- -------    ------- -------    ----
   1 !  127.0   0.2   2.5e-38   1.4e-35       1     138 [.       8     145 ..       8     146 .. 0.99
   2 ?    3.7   0.1       2.9   1.6e+03      54     117 ..     285     357 ..     254     361 .. 0.68

  Alignments for each domain:
  == domain 1    score: 127.0 bits;  conditional E-value: 2.5e-38
                           EEEE-------HHHHHHHHHHHHH---EEE.EEETGGGHHHH.HH---EEEE----S------.-HHHCCSHHHHHHHHHHHHHHHHHH CS
       Glyco_transf_28   1 vvlaggGTrGdvePavAlareLqrrGheVr.latppgleefv.eeagleavpigpdvklwakleslktlkelaeglkalrkakeilkea 87 
                           +++++gGT+G+v+Pa+A+a+ L ++G++Vr l+t +++e+++ +++g ++  i+++ +++ ++  +++l  ++++ +++ +ak++++e+
  sp|Q0HZR6|MURG_SHESR   8 ILVMAGGTGGHVFPALAVAKYLAQQGWQVRwLGTADRMEARLvPQYGFDIDFIDIK-GVRGNG-LVRKLAAPFKVVRSILQAKAVIAEF 94 
                           789*****************************************************.****99.************************* PP

                           HHHHHHHC----EEEE--HHHHHHHHHHHHHH----EEEEESSGGGSCCCS CS
       Glyco_transf_28  88 kpdvvvgfggyvadlaliaallagipanvaEqngipglvnkllprrangvl 138
                           kpdvv+g+gg+++++ ++aa+lag+p++++Eqn+ipg++nkll+r an+vl
  sp|Q0HZR6|MURG_SHESR  95 KPDVVLGMGGFASGPGGVAAKLAGVPLVLHEQNAIPGMTNKLLSRIANQVL 145
                           ************************************************986 PP

  == domain 2    score: 3.7 bits;  conditional E-value: 2.9
                           -..............S------.-HHHCCSHHHHHHHHHHHHHHHHHHHHHHHHHC----EEEE--HHHHHHHHHHHH CS
       Glyco_transf_28  54 d..............vklwakleslktlkelaeglkalrkakeilkeakpdvvvgfggyvadlaliaallagipanva 117
                                          v++ a +  +++++++ +      +  ++l++++ + ++++g+++ d+a++ a+ + +++ +a
  sp|Q0HZR6|MURG_SHESR 285 PhavddhqtrnaqvlVEAGAAFLLPQAILDVNKL----VSKLQLLANDR-AELAQMGQRARDVAVLDATEQVAQVCIA 357
                           3446666666666665666666677777777777....44445555555.6677***************999998876 PP

>> sp|B5BLC2|MURG_SALPK  UDP-N-acetylglucosamine--N-acetylmuramyl-(pentapeptide) pyrophosphoryl-undecaprenol N-acetylglu
   #    score  bias  c-Evalue  i-Evalue hmmfrom  hmm to    alifrom  ali to    envfrom  env to     acc
 ---   ------ ----- --------- --------- ------- -------    ------- -------    ------- -------    ----
   1 !  127.5   0.3   1.7e-38   9.6e-36       2     138 ..       9     145 ..       8     146 .. 0.98

  Alignments for each domain:
  == domain 1    score: 127.5 bits;  conditional E-value: 1.7e-38
                           EEE-------HHHHHHHHHHHHH---EEE.EEETGGGHHHH.HH---EEEE----S------.-HHHCCSHHHHHHHHHHHHHHHHHHH CS
       Glyco_transf_28   2 vlaggGTrGdvePavAlareLqrrGheVr.latppgleefv.eeagleavpigpdvklwakleslktlkelaeglkalrkakeilkeak 88 
                           ++++gGT+G+v+P +A+a++L+++G++Vr l+t +++e+ + +++g+++  i +  +l+ k+   + l  +++ ++a+r+a++i+k++k
  sp|B5BLC2|MURG_SALPK   9 MVMAGGTGGHVFPGLAVAHHLMAQGWQVRwLGTADRMEADLvPKHGIDIDFIRIS-GLRGKG-VKALLAAPLRIFNAWRQARAIMKRFK 95 
                           5899************************************99*************.******.************************** PP

                           HHHHHHC----EEEE--HHHHHHHHHHHHHH----EEEEESSGGGSCCCS CS
       Glyco_transf_28  89 pdvvvgfggyvadlaliaallagipanvaEqngipglvnkllprrangvl 138
                           pdvv+g+ggyv+++ ++aa+++gip++++Eqngi+gl+n++l+r a++v+
  sp|B5BLC2|MURG_SALPK  96 PDVVLGMGGYVSGPGGLAAWSLGIPVVLHEQNGIAGLTNQWLARIATTVM 145
                           **********************************************9885 PP

>> sp|Q5PDC8|MURG_SALPA  UDP-N-acetylglucosamine--N-acetylmuramyl-(pentapeptide) pyrophosphoryl-undecaprenol N-acetylglu
   #    score  bias  c-Evalue  i-Evalue hmmfrom  hmm to    alifrom  ali to    envfrom  env to     acc
 ---   ------ ----- --------- --------- ------- -------    ------- -------    ------- -------    ----
   1 !  127.5   0.3   1.7e-38   9.6e-36       2     138 ..       9     145 ..       8     146 .. 0.98

  Alignments for each domain:
  == domain 1    score: 127.5 bits;  conditional E-value: 1.7e-38
                           EEE-------HHHHHHHHHHHHH---EEE.EEETGGGHHHH.HH---EEEE----S------.-HHHCCSHHHHHHHHHHHHHHHHHHH CS
       Glyco_transf_28   2 vlaggGTrGdvePavAlareLqrrGheVr.latppgleefv.eeagleavpigpdvklwakleslktlkelaeglkalrkakeilkeak 88 
                           ++++gGT+G+v+P +A+a++L+++G++Vr l+t +++e+ + +++g+++  i +  +l+ k+   + l  +++ ++a+r+a++i+k++k
  sp|Q5PDC8|MURG_SALPA   9 MVMAGGTGGHVFPGLAVAHHLMAQGWQVRwLGTADRMEADLvPKHGIDIDFIRIS-GLRGKG-VKALLAAPLRIFNAWRQARAIMKRFK 95 
                           5899************************************99*************.******.************************** PP

                           HHHHHHC----EEEE--HHHHHHHHHHHHHH----EEEEESSGGGSCCCS CS
       Glyco_transf_28  89 pdvvvgfggyvadlaliaallagipanvaEqngipglvnkllprrangvl 138
                           pdvv+g+ggyv+++ ++aa+++gip++++Eqngi+gl+n++l+r a++v+
  sp|Q5PDC8|MURG_SALPA  96 PDVVLGMGGYVSGPGGLAAWSLGIPVVLHEQNGIAGLTNQWLARIATTVM 145
                           **********************************************9885 PP

>> sp|Q9K9T0|MURG_BACHD  UDP-N-acetylglucosamine--N-acetylmuramyl-(pentapeptide) pyrophosphoryl-undecaprenol N-acetylglu
   #    score  bias  c-Evalue  i-Evalue hmmfrom  hmm to    alifrom  ali to    envfrom  env to     acc
 ---   ------ ----- --------- --------- ------- -------    ------- -------    ------- -------    ----
   1 !  129.6   0.0   4.1e-39   2.3e-36       1     138 [.       3     142 ..       3     143 .. 0.97

  Alignments for each domain:
  == domain 1    score: 129.6 bits;  conditional E-value: 4.1e-39
                           EEEE-------HHHHHHHHHHHHH---EEE...EEETGGGHHHH.HH---EEEE----S------.-HHHCCSHHHHHHHHHHHHHHHH CS
       Glyco_transf_28   1 vvlaggGTrGdvePavAlareLqrrGheVr...latppgleefv.eeagleavpigpdvklwakleslktlkelaeglkalrkakeilk 85 
                           +v++ggGT+G+++Pa+A+ +e ++r+ +     ++t++gle+++ + +g+++++i +  ++++kl s++++k++ ++l+++++ak++l 
  sp|Q9K9T0|MURG_BACHD   3 IVVSGGGTGGHIYPALAFINEMKKRDERLDvlyIGTERGLESEIvPREGIPFQTIHIT-GFQRKL-SMENVKTVVRFLRGTKRAKALLN 89 
                           799***********************877777**************************.******.*********************** PP

                           HHHHHHHHHC----EEEE--HHHHHHHHHHHHHH----EEEEESSGGGSCCCS CS
       Glyco_transf_28  86 eakpdvvvgfggyvadlaliaallagipanvaEqngipglvnkllprrangvl 138
                           e+kpdvv+g+ggyv +++++aa++++ip++++Eqn++pgl+nk+l+r++++++
  sp|Q9K9T0|MURG_BACHD  90 EFKPDVVIGTGGYVCGPVVYAAAKLKIPTVIHEQNSVPGLTNKFLSRYVDRIA 142
                           **************************************************987 PP

>> sp|Q8Y5M2|MURG_LISMO  UDP-N-acetylglucosamine--N-acetylmuramyl-(pentapeptide) pyrophosphoryl-undecaprenol N-acetylglu
   #    score  bias  c-Evalue  i-Evalue hmmfrom  hmm to    alifrom  ali to    envfrom  env to     acc
 ---   ------ ----- --------- --------- ------- -------    ------- -------    ------- -------    ----
   1 !  129.2   0.0   5.2e-39   2.9e-36       1     138 [.       3     142 ..       3     143 .. 0.99

  Alignments for each domain:
  == domain 1    score: 129.2 bits;  conditional E-value: 5.2e-39
                           EEEE-------HHHHHHHHHHHHH---EEE...EEETGGGHHHH.HH---EEEE----S------.-HHHCCSHHHHHHHHHHHHHHHH CS
       Glyco_transf_28   1 vvlaggGTrGdvePavAlareLqrrGheVr...latppgleefv.eeagleavpigpdvklwakleslktlkelaeglkalrkakeilk 85 
                           v+++ggGT+G+v+Pa+Al reL++  +e +   ++t++gle+ + + +g+++++i++  +++++l sl+++k++ ++l + +k+k+il+
  sp|Q8Y5M2|MURG_LISMO   3 VAISGGGTGGHVYPALALIRELKKSHPEAEflyIGTEKGLEAGIvKREGIPFEAIEIT-GFKRSL-SLENIKTVMRFLSGAKKSKQILR 89 
                           6899******************************************************.****99.*********************** PP

                           HHHHHHHHHC----EEEE--HHHHHHHHHHHHHH----EEEEESSGGGSCCCS CS
       Glyco_transf_28  86 eakpdvvvgfggyvadlaliaallagipanvaEqngipglvnkllprrangvl 138
                           ++kpdvv+g+ggyv +++++aa++++ip+ ++Eqn+++gl+nk+l+r+ ++v+
  sp|Q8Y5M2|MURG_LISMO  90 DFKPDVVIGTGGYVCGPVVYAAAKLKIPTLIHEQNSVAGLTNKFLSRYTDKVA 142
                           **************************************************997 PP

>> sp|A9MZL9|MURG_SALPB  UDP-N-acetylglucosamine--N-acetylmuramyl-(pentapeptide) pyrophosphoryl-undecaprenol N-acetylglu
   #    score  bias  c-Evalue  i-Evalue hmmfrom  hmm to    alifrom  ali to    envfrom  env to     acc
 ---   ------ ----- --------- --------- ------- -------    ------- -------    ------- -------    ----
   1 !  127.1   0.3   2.3e-38   1.3e-35       2     138 ..       9     145 ..       8     146 .. 0.98

  Alignments for each domain:
  == domain 1    score: 127.1 bits;  conditional E-value: 2.3e-38
                           EEE-------HHHHHHHHHHHHH---EEE.EEETGGGHHHH.HH---EEEE----S------.-HHHCCSHHHHHHHHHHHHHHHHHHH CS
       Glyco_transf_28   2 vlaggGTrGdvePavAlareLqrrGheVr.latppgleefv.eeagleavpigpdvklwakleslktlkelaeglkalrkakeilkeak 88 
                           ++++gGT+G+v+P +A+a++L+++G++Vr l+t +++e+ + +++g+++  i +  +l+ k+   + l  +++ ++a+r+a++i+k++k
  sp|A9MZL9|MURG_SALPB   9 MVMAGGTGGHVFPGLAVAHHLMAQGWQVRwLGTADRMEADLvPKHGIDIDFIRIS-GLRGKG-VKALLAAPLRIFNAWRQARAIMKRFK 95 
                           5899************************************99*************.******.************************** PP

                           HHHHHHC----EEEE--HHHHHHHHHHHHHH----EEEEESSGGGSCCCS CS
       Glyco_transf_28  89 pdvvvgfggyvadlaliaallagipanvaEqngipglvnkllprrangvl 138
                           pdvv+g+ggyv+++ ++aa+++gip++++Eqngi+gl+n++l++ a++v+
  sp|A9MZL9|MURG_SALPB  96 PDVVLGMGGYVSGPGGLAAWSLGIPVVLHEQNGIAGLTNQWLAKIATTVM 145
                           *********************************************99885 PP

>> sp|B4TJ87|MURG_SALHS  UDP-N-acetylglucosamine--N-acetylmuramyl-(pentapeptide) pyrophosphoryl-undecaprenol N-acetylglu
   #    score  bias  c-Evalue  i-Evalue hmmfrom  hmm to    alifrom  ali to    envfrom  env to     acc
 ---   ------ ----- --------- --------- ------- -------    ------- -------    ------- -------    ----
   1 !  127.1   0.3   2.3e-38   1.3e-35       2     138 ..       9     145 ..       8     146 .. 0.98

  Alignments for each domain:
  == domain 1    score: 127.1 bits;  conditional E-value: 2.3e-38
                           EEE-------HHHHHHHHHHHHH---EEE.EEETGGGHHHH.HH---EEEE----S------.-HHHCCSHHHHHHHHHHHHHHHHHHH CS
       Glyco_transf_28   2 vlaggGTrGdvePavAlareLqrrGheVr.latppgleefv.eeagleavpigpdvklwakleslktlkelaeglkalrkakeilkeak 88 
                           ++++gGT+G+v+P +A+a++L+++G++Vr l+t +++e+ + +++g+++  i +  +l+ k+   + l  +++ ++a+r+a++i+k++k
  sp|B4TJ87|MURG_SALHS   9 MVMAGGTGGHVFPGLAVAHHLMAQGWQVRwLGTADRMEADLvPKHGIDIDFIRIS-GLRGKG-VKALLAAPLRIFNAWRQARAIMKRFK 95 
                           5899************************************99*************.******.************************** PP

                           HHHHHHC----EEEE--HHHHHHHHHHHHHH----EEEEESSGGGSCCCS CS
       Glyco_transf_28  89 pdvvvgfggyvadlaliaallagipanvaEqngipglvnkllprrangvl 138
                           pdvv+g+ggyv+++ ++aa+++gip++++Eqngi+gl+n++l++ a++v+
  sp|B4TJ87|MURG_SALHS  96 PDVVLGMGGYVSGPGGLAAWSLGIPVVLHEQNGIAGLTNQWLAKIATTVM 145
                           *********************************************99885 PP

>> sp|B4TXH8|MURG_SALSV  UDP-N-acetylglucosamine--N-acetylmuramyl-(pentapeptide) pyrophosphoryl-undecaprenol N-acetylglu
   #    score  bias  c-Evalue  i-Evalue hmmfrom  hmm to    alifrom  ali to    envfrom  env to     acc
 ---   ------ ----- --------- --------- ------- -------    ------- -------    ------- -------    ----
   1 !  127.1   0.3   2.3e-38   1.3e-35       2     138 ..       9     145 ..       8     146 .. 0.98

  Alignments for each domain:
  == domain 1    score: 127.1 bits;  conditional E-value: 2.3e-38
                           EEE-------HHHHHHHHHHHHH---EEE.EEETGGGHHHH.HH---EEEE----S------.-HHHCCSHHHHHHHHHHHHHHHHHHH CS
       Glyco_transf_28   2 vlaggGTrGdvePavAlareLqrrGheVr.latppgleefv.eeagleavpigpdvklwakleslktlkelaeglkalrkakeilkeak 88 
                           ++++gGT+G+v+P +A+a++L+++G++Vr l+t +++e+ + +++g+++  i +  +l+ k+   + l  +++ ++a+r+a++i+k++k
  sp|B4TXH8|MURG_SALSV   9 MVMAGGTGGHVFPGLAVAHHLMAQGWQVRwLGTADRMEADLvPKHGIDIDFIRIS-GLRGKG-VKALLAAPLRIFNAWRQARAIMKRFK 95 
                           5899************************************99*************.******.************************** PP

                           HHHHHHC----EEEE--HHHHHHHHHHHHHH----EEEEESSGGGSCCCS CS
       Glyco_transf_28  89 pdvvvgfggyvadlaliaallagipanvaEqngipglvnkllprrangvl 138
                           pdvv+g+ggyv+++ ++aa+++gip++++Eqngi+gl+n++l++ a++v+
  sp|B4TXH8|MURG_SALSV  96 PDVVLGMGGYVSGPGGLAAWSLGIPVVLHEQNGIAGLTNQWLAKIATTVM 145
                           *********************************************99885 PP

>> sp|B5F7W4|MURG_SALA4  UDP-N-acetylglucosamine--N-acetylmuramyl-(pentapeptide) pyrophosphoryl-undecaprenol N-acetylglu
   #    score  bias  c-Evalue  i-Evalue hmmfrom  hmm to    alifrom  ali to    envfrom  env to     acc
 ---   ------ ----- --------- --------- ------- -------    ------- -------    ------- -------    ----
   1 !  127.1   0.3   2.3e-38   1.3e-35       2     138 ..       9     145 ..       8     146 .. 0.98

  Alignments for each domain:
  == domain 1    score: 127.1 bits;  conditional E-value: 2.3e-38
                           EEE-------HHHHHHHHHHHHH---EEE.EEETGGGHHHH.HH---EEEE----S------.-HHHCCSHHHHHHHHHHHHHHHHHHH CS
       Glyco_transf_28   2 vlaggGTrGdvePavAlareLqrrGheVr.latppgleefv.eeagleavpigpdvklwakleslktlkelaeglkalrkakeilkeak 88 
                           ++++gGT+G+v+P +A+a++L+++G++Vr l+t +++e+ + +++g+++  i +  +l+ k+   + l  +++ ++a+r+a++i+k++k
  sp|B5F7W4|MURG_SALA4   9 MVMAGGTGGHVFPGLAVAHHLMAQGWQVRwLGTADRMEADLvPKHGIDIDFIRIS-GLRGKG-VKALLAAPLRIFNAWRQARAIMKRFK 95 
                           5899************************************99*************.******.************************** PP

                           HHHHHHC----EEEE--HHHHHHHHHHHHHH----EEEEESSGGGSCCCS CS
       Glyco_transf_28  89 pdvvvgfggyvadlaliaallagipanvaEqngipglvnkllprrangvl 138
                           pdvv+g+ggyv+++ ++aa+++gip++++Eqngi+gl+n++l++ a++v+
  sp|B5F7W4|MURG_SALA4  96 PDVVLGMGGYVSGPGGLAAWSLGIPVVLHEQNGIAGLTNQWLAKIATTVM 145
                           *********************************************99885 PP

>> sp|Q8ZRU3|MURG_SALTY  UDP-N-acetylglucosamine--N-acetylmuramyl-(pentapeptide) pyrophosphoryl-undecaprenol N-acetylglu
   #    score  bias  c-Evalue  i-Evalue hmmfrom  hmm to    alifrom  ali to    envfrom  env to     acc
 ---   ------ ----- --------- --------- ------- -------    ------- -------    ------- -------    ----
   1 !  127.1   0.3   2.3e-38   1.3e-35       2     138 ..       9     145 ..       8     146 .. 0.98

  Alignments for each domain:
  == domain 1    score: 127.1 bits;  conditional E-value: 2.3e-38
                           EEE-------HHHHHHHHHHHHH---EEE.EEETGGGHHHH.HH---EEEE----S------.-HHHCCSHHHHHHHHHHHHHHHHHHH CS
       Glyco_transf_28   2 vlaggGTrGdvePavAlareLqrrGheVr.latppgleefv.eeagleavpigpdvklwakleslktlkelaeglkalrkakeilkeak 88 
                           ++++gGT+G+v+P +A+a++L+++G++Vr l+t +++e+ + +++g+++  i +  +l+ k+   + l  +++ ++a+r+a++i+k++k
  sp|Q8ZRU3|MURG_SALTY   9 MVMAGGTGGHVFPGLAVAHHLMAQGWQVRwLGTADRMEADLvPKHGIDIDFIRIS-GLRGKG-VKALLAAPLRIFNAWRQARAIMKRFK 95 
                           5899************************************99*************.******.************************** PP

                           HHHHHHC----EEEE--HHHHHHHHHHHHHH----EEEEESSGGGSCCCS CS
       Glyco_transf_28  89 pdvvvgfggyvadlaliaallagipanvaEqngipglvnkllprrangvl 138
                           pdvv+g+ggyv+++ ++aa+++gip++++Eqngi+gl+n++l++ a++v+
  sp|Q8ZRU3|MURG_SALTY  96 PDVVLGMGGYVSGPGGLAAWSLGIPVVLHEQNGIAGLTNQWLAKIATTVM 145
                           *********************************************99885 PP

>> sp|B4SU50|MURG_SALNS  UDP-N-acetylglucosamine--N-acetylmuramyl-(pentapeptide) pyrophosphoryl-undecaprenol N-acetylglu
   #    score  bias  c-Evalue  i-Evalue hmmfrom  hmm to    alifrom  ali to    envfrom  env to     acc
 ---   ------ ----- --------- --------- ------- -------    ------- -------    ------- -------    ----
   1 !  127.1   0.3   2.3e-38   1.3e-35       2     138 ..       9     145 ..       8     146 .. 0.98

  Alignments for each domain:
  == domain 1    score: 127.1 bits;  conditional E-value: 2.3e-38
                           EEE-------HHHHHHHHHHHHH---EEE.EEETGGGHHHH.HH---EEEE----S------.-HHHCCSHHHHHHHHHHHHHHHHHHH CS
       Glyco_transf_28   2 vlaggGTrGdvePavAlareLqrrGheVr.latppgleefv.eeagleavpigpdvklwakleslktlkelaeglkalrkakeilkeak 88 
                           ++++gGT+G+v+P +A+a++L+++G++Vr l+t +++e+ + +++g+++  i +  +l+ k+   + l  +++ ++a+r+a++i+k++k
  sp|B4SU50|MURG_SALNS   9 MVMAGGTGGHVFPGLAVAHHLMAQGWQVRwLGTADRMEADLvPKHGIDIDFIRIS-GLRGKG-VKALLAAPLRIFNAWRQARAIMKRFK 95 
                           5899************************************99*************.******.************************** PP

                           HHHHHHC----EEEE--HHHHHHHHHHHHHH----EEEEESSGGGSCCCS CS
       Glyco_transf_28  89 pdvvvgfggyvadlaliaallagipanvaEqngipglvnkllprrangvl 138
                           pdvv+g+ggyv+++ ++aa+++gip++++Eqngi+gl+n++l++ a++v+
  sp|B4SU50|MURG_SALNS  96 PDVVLGMGGYVSGPGGLAAWSLGIPVVLHEQNGIAGLTNQWLAKIATTVM 145
                           *********************************************99885 PP

>> sp|A1REZ6|MURG_SHESW  UDP-N-acetylglucosamine--N-acetylmuramyl-(pentapeptide) pyrophosphoryl-undecaprenol N-acetylglu
   #    score  bias  c-Evalue  i-Evalue hmmfrom  hmm to    alifrom  ali to    envfrom  env to     acc
 ---   ------ ----- --------- --------- ------- -------    ------- -------    ------- -------    ----
   1 !  127.0   0.2   2.6e-38   1.5e-35       1     138 [.       8     145 ..       8     146 .. 0.98

  Alignments for each domain:
  == domain 1    score: 127.0 bits;  conditional E-value: 2.6e-38
                           EEEE-------HHHHHHHHHHHHH---EEE.EEETGGGHHHH.HH---EEEE----S------.-HHHCCSHHHHHHHHHHHHHHHHHH CS
       Glyco_transf_28   1 vvlaggGTrGdvePavAlareLqrrGheVr.latppgleefv.eeagleavpigpdvklwakleslktlkelaeglkalrkakeilkea 87 
                           +++++gGT+G+v+Pa+A+a+ L ++G++Vr l+t +++e+++ +++g ++  i+++ +++ ++  +++l  ++++ +++ +ak++++e+
  sp|A1REZ6|MURG_SHESW   8 ILVMAGGTGGHVFPALAVAKYLAQQGWQVRwLGTADRMEARLvPQYGFDIDFIDIK-GVRGNG-LVRKLAAPFKVIRSILQAKAVIAEF 94 
                           789*****************************************************.****99.************************* PP

                           HHHHHHHC----EEEE--HHHHHHHHHHHHHH----EEEEESSGGGSCCCS CS
       Glyco_transf_28  88 kpdvvvgfggyvadlaliaallagipanvaEqngipglvnkllprrangvl 138
                           kpdvv+g+gg+++++ ++aa+lagip++++Eqn+ipg++nkll+r a++vl
  sp|A1REZ6|MURG_SHESW  95 KPDVVLGMGGFASGPGGVAARLAGIPLVLHEQNAIPGMTNKLLSRIATQVL 145
                           ***********************************************9986 PP

>> sp|A4Y2N6|MURG_SHEPC  UDP-N-acetylglucosamine--N-acetylmuramyl-(pentapeptide) pyrophosphoryl-undecaprenol N-acetylglu
   #    score  bias  c-Evalue  i-Evalue hmmfrom  hmm to    alifrom  ali to    envfrom  env to     acc
 ---   ------ ----- --------- --------- ------- -------    ------- -------    ------- -------    ----
   1 !  127.0   0.2   2.6e-38   1.5e-35       1     138 [.       8     145 ..       8     146 .. 0.98

  Alignments for each domain:
  == domain 1    score: 127.0 bits;  conditional E-value: 2.6e-38
                           EEEE-------HHHHHHHHHHHHH---EEE.EEETGGGHHHH.HH---EEEE----S------.-HHHCCSHHHHHHHHHHHHHHHHHH CS
       Glyco_transf_28   1 vvlaggGTrGdvePavAlareLqrrGheVr.latppgleefv.eeagleavpigpdvklwakleslktlkelaeglkalrkakeilkea 87 
                           +++++gGT+G+v+Pa+A+a+ L ++G++Vr l+t +++e+++ +++g ++  i+++ +++ ++  +++l  ++++ +++ +ak++++e+
  sp|A4Y2N6|MURG_SHEPC   8 ILVMAGGTGGHVFPALAVAKYLAQQGWQVRwLGTADRMEARLvPQYGFDIDFIDIK-GVRGNG-LVRKLAAPFKVIRSILQAKAVIAEF 94 
                           789*****************************************************.****99.************************* PP

                           HHHHHHHC----EEEE--HHHHHHHHHHHHHH----EEEEESSGGGSCCCS CS
       Glyco_transf_28  88 kpdvvvgfggyvadlaliaallagipanvaEqngipglvnkllprrangvl 138
                           kpdvv+g+gg+++++ ++aa+lagip++++Eqn+ipg++nkll+r a++vl
  sp|A4Y2N6|MURG_SHEPC  95 KPDVVLGMGGFASGPGGVAARLAGIPLVLHEQNAIPGMTNKLLSRIATQVL 145
                           ***********************************************9986 PP

>> sp|A6T4N3|MURG_KLEP7  UDP-N-acetylglucosamine--N-acetylmuramyl-(pentapeptide) pyrophosphoryl-undecaprenol N-acetylglu
   #    score  bias  c-Evalue  i-Evalue hmmfrom  hmm to    alifrom  ali to    envfrom  env to     acc
 ---   ------ ----- --------- --------- ------- -------    ------- -------    ------- -------    ----
   1 !  127.5   0.1   1.7e-38   9.6e-36       2     138 ..       9     145 ..       8     146 .. 0.98

  Alignments for each domain:
  == domain 1    score: 127.5 bits;  conditional E-value: 1.7e-38
                           EEE-------HHHHHHHHHHHHH---EEE.EEETGGGHHHH.HH---EEEE----S------.-HHHCCSHHHHHHHHHHHHHHHHHHH CS
       Glyco_transf_28   2 vlaggGTrGdvePavAlareLqrrGheVr.latppgleefv.eeagleavpigpdvklwakleslktlkelaeglkalrkakeilkeak 88 
                           ++++gGT+G+v+P +A+a++L+++G++Vr l+t +++e+ + ++ g+e+  i +  +l+ k+   + l+ + + ++a+r+a++i+k+++
  sp|A6T4N3|MURG_KLEP7   9 MVMAGGTGGHVFPGLAVAHHLMDQGWQVRwLGTADRMEADLvPKNGIEIDFIRIS-GLRGKG-IKAQLLAPVRIFNAWRQARAIMKRFQ 95 
                           5899************************************99*************.******.************************** PP

                           HHHHHHC----EEEE--HHHHHHHHHHHHHH----EEEEESSGGGSCCCS CS
       Glyco_transf_28  89 pdvvvgfggyvadlaliaallagipanvaEqngipglvnkllprrangvl 138
                           pdvv+g+ggyv+++ ++aa+++gip++++Eqngi+gl+nk+l++ a++v+
  sp|A6T4N3|MURG_KLEP7  96 PDVVLGMGGYVSGPGGLAAWSLGIPVVLHEQNGIAGLTNKWLAKIAKKVM 145
                           **********************************************9986 PP

>> sp|B5RH64|MURG_SALG2  UDP-N-acetylglucosamine--N-acetylmuramyl-(pentapeptide) pyrophosphoryl-undecaprenol N-acetylglu
   #    score  bias  c-Evalue  i-Evalue hmmfrom  hmm to    alifrom  ali to    envfrom  env to     acc
 ---   ------ ----- --------- --------- ------- -------    ------- -------    ------- -------    ----
   1 !  127.1   0.3   2.3e-38   1.3e-35       2     138 ..       9     145 ..       8     146 .. 0.98

  Alignments for each domain:
  == domain 1    score: 127.1 bits;  conditional E-value: 2.3e-38
                           EEE-------HHHHHHHHHHHHH---EEE.EEETGGGHHHH.HH---EEEE----S------.-HHHCCSHHHHHHHHHHHHHHHHHHH CS
       Glyco_transf_28   2 vlaggGTrGdvePavAlareLqrrGheVr.latppgleefv.eeagleavpigpdvklwakleslktlkelaeglkalrkakeilkeak 88 
                           ++++gGT+G+v+P +A+a++L+++G++Vr l+t +++e+ + +++g+++  i +  +l+ k+   + l  +++ ++a+r+a++i+k++k
  sp|B5RH64|MURG_SALG2   9 MVMAGGTGGHVFPGLAVAHHLMAQGWQVRwLGTADRMEADLvPKHGIDIDFIRIS-GLRGKG-VKALLAAPLRIFNAWRQARAIMKRFK 95 
                           5899************************************99*************.******.************************** PP

                           HHHHHHC----EEEE--HHHHHHHHHHHHHH----EEEEESSGGGSCCCS CS
       Glyco_transf_28  89 pdvvvgfggyvadlaliaallagipanvaEqngipglvnkllprrangvl 138
                           pdvv+g+ggyv+++ ++aa+++gip++++Eqngi+gl+n++l++ a++v+
  sp|B5RH64|MURG_SALG2  96 PDVVLGMGGYVSGPGGLAAWSLGIPVVLHEQNGIAGLTNQWLAKIATTVM 145
                           *********************************************99885 PP

>> sp|A8ALK6|MURG_CITK8  UDP-N-acetylglucosamine--N-acetylmuramyl-(pentapeptide) pyrophosphoryl-undecaprenol N-acetylglu
   #    score  bias  c-Evalue  i-Evalue hmmfrom  hmm to    alifrom  ali to    envfrom  env to     acc
 ---   ------ ----- --------- --------- ------- -------    ------- -------    ------- -------    ----
   1 !  128.1   0.2   1.1e-38   6.4e-36       2     138 ..       9     145 ..       8     146 .. 0.98

  Alignments for each domain:
  == domain 1    score: 128.1 bits;  conditional E-value: 1.1e-38
                           EEE-------HHHHHHHHHHHHH---EEE.EEETGGGHHHH.HH---EEEE----S------.-HHHCCSHHHHHHHHHHHHHHHHHHH CS
       Glyco_transf_28   2 vlaggGTrGdvePavAlareLqrrGheVr.latppgleefv.eeagleavpigpdvklwakleslktlkelaeglkalrkakeilkeak 88 
                           ++++gGT+G+v+P +A+a++L+++G++Vr l+t +++e+ + +++g+e+  i +  +l+ k+   + l  +++ ++a+r+a++i+k++k
  sp|A8ALK6|MURG_CITK8   9 MVMAGGTGGHVFPGLAVAHHLMDQGWQVRwLGTADRMEADLvPKHGIEIDFIRIS-GLRGKG-VKALLAAPLRIFNAWRQARAIMKQFK 95 
                           5899************************************99*************.******.************************** PP

                           HHHHHHC----EEEE--HHHHHHHHHHHHHH----EEEEESSGGGSCCCS CS
       Glyco_transf_28  89 pdvvvgfggyvadlaliaallagipanvaEqngipglvnkllprrangvl 138
                           pdvv+g+ggyv+++ ++aa+++gip++++Eqngi+gl+nk+l++ a++v+
  sp|A8ALK6|MURG_CITK8  96 PDVVLGMGGYVSGPGGLAAWSLGIPVVLHEQNGIAGLTNKWLAKIATTVM 145
                           *********************************************99885 PP

>> sp|Q57TD0|MURG_SALCH  UDP-N-acetylglucosamine--N-acetylmuramyl-(pentapeptide) pyrophosphoryl-undecaprenol N-acetylglu
   #    score  bias  c-Evalue  i-Evalue hmmfrom  hmm to    alifrom  ali to    envfrom  env to     acc
 ---   ------ ----- --------- --------- ------- -------    ------- -------    ------- -------    ----
   1 !  127.1   0.3   2.3e-38   1.3e-35       2     138 ..       9     145 ..       8     146 .. 0.98

  Alignments for each domain:
  == domain 1    score: 127.1 bits;  conditional E-value: 2.3e-38
                           EEE-------HHHHHHHHHHHHH---EEE.EEETGGGHHHH.HH---EEEE----S------.-HHHCCSHHHHHHHHHHHHHHHHHHH CS
       Glyco_transf_28   2 vlaggGTrGdvePavAlareLqrrGheVr.latppgleefv.eeagleavpigpdvklwakleslktlkelaeglkalrkakeilkeak 88 
                           ++++gGT+G+v+P +A+a++L+++G++Vr l+t +++e+ + +++g+++  i +  +l+ k+   + l  +++ ++a+r+a++i+k++k
  sp|Q57TD0|MURG_SALCH   9 MVMAGGTGGHVFPGLAVAHHLMAQGWQVRwLGTADRMEADLvPKHGIDIDFIRIS-GLRGKG-VKALLAAPLRIFNAWRQARAIMKRFK 95 
                           5899************************************99*************.******.************************** PP

                           HHHHHHC----EEEE--HHHHHHHHHHHHHH----EEEEESSGGGSCCCS CS
       Glyco_transf_28  89 pdvvvgfggyvadlaliaallagipanvaEqngipglvnkllprrangvl 138
                           pdvv+g+ggyv+++ ++aa+++gip++++Eqngi+gl+n++l++ a++v+
  sp|Q57TD0|MURG_SALCH  96 PDVVLGMGGYVSGPGGLAAWSLGIPVVLHEQNGIAGLTNQWLAKIATTVM 145
                           *********************************************99885 PP

>> sp|A6WID1|MURG_SHEB8  UDP-N-acetylglucosamine--N-acetylmuramyl-(pentapeptide) pyrophosphoryl-undecaprenol N-acetylglu
   #    score  bias  c-Evalue  i-Evalue hmmfrom  hmm to    alifrom  ali to    envfrom  env to     acc
 ---   ------ ----- --------- --------- ------- -------    ------- -------    ------- -------    ----
   1 !  126.4   0.2   3.9e-38   2.2e-35       1     138 [.       8     145 ..       8     146 .. 0.98
   2 ?    2.3   0.0         8   4.5e+03      54     116 ..     287     356 ..     254     360 .. 0.67

  Alignments for each domain:
  == domain 1    score: 126.4 bits;  conditional E-value: 3.9e-38
                           EEEE-------HHHHHHHHHHHHH---EEE.EEETGGGHHHH.HH---EEEE----S------.-HHHCCSHHHHHHHHHHHHHHHHHH CS
       Glyco_transf_28   1 vvlaggGTrGdvePavAlareLqrrGheVr.latppgleefv.eeagleavpigpdvklwakleslktlkelaeglkalrkakeilkea 87 
                           +++++gGT+G+v+Pa+A+a+ L ++G++Vr l+t +++e+++ +++g ++  i+++ +++ ++  +++l  ++++ +++ +ak++++e+
  sp|A6WID1|MURG_SHEB8   8 ILVMAGGTGGHVFPALAVAKYLAQQGWQVRwLGTADRMEARLvPQYGFDIDFIDIK-GVRGNG-LIRKLAAPFKVVRSILQAKAVIAEF 94 
                           789*****************************************************.****99.************************* PP

                           HHHHHHHC----EEEE--HHHHHHHHHHHHHH----EEEEESSGGGSCCCS CS
       Glyco_transf_28  88 kpdvvvgfggyvadlaliaallagipanvaEqngipglvnkllprrangvl 138
                           kpdvv+g+gg+++++ ++aa+lagip++++Eqn+ipg++nkll+r a++vl
  sp|A6WID1|MURG_SHEB8  95 KPDVVLGMGGFASGPGGVAARLAGIPLVLHEQNAIPGMTNKLLSRIATQVL 145
                           ***********************************************9986 PP

  == domain 2    score: 2.3 bits;  conditional E-value: 8
                           -............S------.-HHHCCSHHHHHHHHHHHHHHHHHHHHHHHHHC----EEEE--HHHHHHHHHHH CS
       Glyco_transf_28  54 d............vklwakleslktlkelaeglkalrkakeilkeakpdvvvgfggyvadlaliaallagipanv 116
                                        v++ a +  +++++++ +      + k  l  +  + ++++g+++ d+a++ a+ + +++ +
  sp|A6WID1|MURG_SHEB8 287 AvddhqtrngqvlVEAGAAFLLPQAILDVNKL-----AGKLQLLANDRTELARMGQRARDVAVLDATEQVAAVCI 356
                           15555555555555555555566666666666.....4444455555677889************9999988765 PP

>> sp|A9KY29|MURG_SHEB9  UDP-N-acetylglucosamine--N-acetylmuramyl-(pentapeptide) pyrophosphoryl-undecaprenol N-acetylglu
   #    score  bias  c-Evalue  i-Evalue hmmfrom  hmm to    alifrom  ali to    envfrom  env to     acc
 ---   ------ ----- --------- --------- ------- -------    ------- -------    ------- -------    ----
   1 !  126.4   0.2   3.9e-38   2.2e-35       1     138 [.       8     145 ..       8     146 .. 0.98
   2 ?    2.3   0.0         8   4.5e+03      54     116 ..     287     356 ..     254     360 .. 0.67

  Alignments for each domain:
  == domain 1    score: 126.4 bits;  conditional E-value: 3.9e-38
                           EEEE-------HHHHHHHHHHHHH---EEE.EEETGGGHHHH.HH---EEEE----S------.-HHHCCSHHHHHHHHHHHHHHHHHH CS
       Glyco_transf_28   1 vvlaggGTrGdvePavAlareLqrrGheVr.latppgleefv.eeagleavpigpdvklwakleslktlkelaeglkalrkakeilkea 87 
                           +++++gGT+G+v+Pa+A+a+ L ++G++Vr l+t +++e+++ +++g ++  i+++ +++ ++  +++l  ++++ +++ +ak++++e+
  sp|A9KY29|MURG_SHEB9   8 ILVMAGGTGGHVFPALAVAKYLAQQGWQVRwLGTADRMEARLvPQYGFDIDFIDIK-GVRGNG-LIRKLAAPFKVVRSILQAKAVIAEF 94 
                           789*****************************************************.****99.************************* PP

                           HHHHHHHC----EEEE--HHHHHHHHHHHHHH----EEEEESSGGGSCCCS CS
       Glyco_transf_28  88 kpdvvvgfggyvadlaliaallagipanvaEqngipglvnkllprrangvl 138
                           kpdvv+g+gg+++++ ++aa+lagip++++Eqn+ipg++nkll+r a++vl
  sp|A9KY29|MURG_SHEB9  95 KPDVVLGMGGFASGPGGVAARLAGIPLVLHEQNAIPGMTNKLLSRIATQVL 145
                           ***********************************************9986 PP

  == domain 2    score: 2.3 bits;  conditional E-value: 8
                           -............S------.-HHHCCSHHHHHHHHHHHHHHHHHHHHHHHHHC----EEEE--HHHHHHHHHHH CS
       Glyco_transf_28  54 d............vklwakleslktlkelaeglkalrkakeilkeakpdvvvgfggyvadlaliaallagipanv 116
                                        v++ a +  +++++++ +      + k  l  +  + ++++g+++ d+a++ a+ + +++ +
  sp|A9KY29|MURG_SHEB9 287 AvddhqtrngqvlVEAGAAFLLPQAILDVNKL-----AGKLQLLANDRTELARMGQRARDVAVLDATEQVAAVCI 356
                           15555555555555555555566666666666.....4444455555677889************9999988765 PP

>> sp|B8E698|MURG_SHEB2  UDP-N-acetylglucosamine--N-acetylmuramyl-(pentapeptide) pyrophosphoryl-undecaprenol N-acetylglu
   #    score  bias  c-Evalue  i-Evalue hmmfrom  hmm to    alifrom  ali to    envfrom  env to     acc
 ---   ------ ----- --------- --------- ------- -------    ------- -------    ------- -------    ----
   1 !  126.4   0.2   3.9e-38   2.2e-35       1     138 [.       8     145 ..       8     146 .. 0.98
   2 ?    2.3   0.0         8   4.5e+03      54     116 ..     287     356 ..     254     360 .. 0.67

  Alignments for each domain:
  == domain 1    score: 126.4 bits;  conditional E-value: 3.9e-38
                           EEEE-------HHHHHHHHHHHHH---EEE.EEETGGGHHHH.HH---EEEE----S------.-HHHCCSHHHHHHHHHHHHHHHHHH CS
       Glyco_transf_28   1 vvlaggGTrGdvePavAlareLqrrGheVr.latppgleefv.eeagleavpigpdvklwakleslktlkelaeglkalrkakeilkea 87 
                           +++++gGT+G+v+Pa+A+a+ L ++G++Vr l+t +++e+++ +++g ++  i+++ +++ ++  +++l  ++++ +++ +ak++++e+
  sp|B8E698|MURG_SHEB2   8 ILVMAGGTGGHVFPALAVAKYLAQQGWQVRwLGTADRMEARLvPQYGFDIDFIDIK-GVRGNG-LIRKLAAPFKVVRSILQAKAVIAEF 94 
                           789*****************************************************.****99.************************* PP

                           HHHHHHHC----EEEE--HHHHHHHHHHHHHH----EEEEESSGGGSCCCS CS
       Glyco_transf_28  88 kpdvvvgfggyvadlaliaallagipanvaEqngipglvnkllprrangvl 138
                           kpdvv+g+gg+++++ ++aa+lagip++++Eqn+ipg++nkll+r a++vl
  sp|B8E698|MURG_SHEB2  95 KPDVVLGMGGFASGPGGVAARLAGIPLVLHEQNAIPGMTNKLLSRIATQVL 145
                           ***********************************************9986 PP

  == domain 2    score: 2.3 bits;  conditional E-value: 8
                           -............S------.-HHHCCSHHHHHHHHHHHHHHHHHHHHHHHHHC----EEEE--HHHHHHHHHHH CS
       Glyco_transf_28  54 d............vklwakleslktlkelaeglkalrkakeilkeakpdvvvgfggyvadlaliaallagipanv 116
                                        v++ a +  +++++++ +      + k  l  +  + ++++g+++ d+a++ a+ + +++ +
  sp|B8E698|MURG_SHEB2 287 AvddhqtrngqvlVEAGAAFLLPQAILDVNKL-----AGKLQLLANDRTELARMGQRARDVAVLDATEQVAAVCI 356
                           15555555555555555555566666666666.....4444455555677889************9999988765 PP

>> sp|B5Y1U7|MURG_KLEP3  UDP-N-acetylglucosamine--N-acetylmuramyl-(pentapeptide) pyrophosphoryl-undecaprenol N-acetylglu
   #    score  bias  c-Evalue  i-Evalue hmmfrom  hmm to    alifrom  ali to    envfrom  env to     acc
 ---   ------ ----- --------- --------- ------- -------    ------- -------    ------- -------    ----
   1 !  127.5   0.1   1.7e-38   9.6e-36       2     138 ..       9     145 ..       8     146 .. 0.98

  Alignments for each domain:
  == domain 1    score: 127.5 bits;  conditional E-value: 1.7e-38
                           EEE-------HHHHHHHHHHHHH---EEE.EEETGGGHHHH.HH---EEEE----S------.-HHHCCSHHHHHHHHHHHHHHHHHHH CS
       Glyco_transf_28   2 vlaggGTrGdvePavAlareLqrrGheVr.latppgleefv.eeagleavpigpdvklwakleslktlkelaeglkalrkakeilkeak 88 
                           ++++gGT+G+v+P +A+a++L+++G++Vr l+t +++e+ + ++ g+e+  i +  +l+ k+   + l+ + + ++a+r+a++i+k+++
  sp|B5Y1U7|MURG_KLEP3   9 MVMAGGTGGHVFPGLAVAHHLMDQGWQVRwLGTADRMEADLvPKNGIEIDFIRIS-GLRGKG-IKAQLLAPVRIFNAWRQARAIMKRFQ 95 
                           5899************************************99*************.******.************************** PP

                           HHHHHHC----EEEE--HHHHHHHHHHHHHH----EEEEESSGGGSCCCS CS
       Glyco_transf_28  89 pdvvvgfggyvadlaliaallagipanvaEqngipglvnkllprrangvl 138
                           pdvv+g+ggyv+++ ++aa+++gip++++Eqngi+gl+nk+l++ a++v+
  sp|B5Y1U7|MURG_KLEP3  96 PDVVLGMGGYVSGPGGLAAWSLGIPVVLHEQNGIAGLTNKWLAKIAKKVM 145
                           **********************************************9986 PP

>> sp|A3CZM1|MURG_SHEB5  UDP-N-acetylglucosamine--N-acetylmuramyl-(pentapeptide) pyrophosphoryl-undecaprenol N-acetylglu
   #    score  bias  c-Evalue  i-Evalue hmmfrom  hmm to    alifrom  ali to    envfrom  env to     acc
 ---   ------ ----- --------- --------- ------- -------    ------- -------    ------- -------    ----
   1 !  126.4   0.2   3.9e-38   2.2e-35       1     138 [.       8     145 ..       8     146 .. 0.98
   2 ?    2.2   0.0       8.1   4.5e+03      54     116 ..     287     356 ..     255     360 .. 0.67

  Alignments for each domain:
  == domain 1    score: 126.4 bits;  conditional E-value: 3.9e-38
                           EEEE-------HHHHHHHHHHHHH---EEE.EEETGGGHHHH.HH---EEEE----S------.-HHHCCSHHHHHHHHHHHHHHHHHH CS
       Glyco_transf_28   1 vvlaggGTrGdvePavAlareLqrrGheVr.latppgleefv.eeagleavpigpdvklwakleslktlkelaeglkalrkakeilkea 87 
                           +++++gGT+G+v+Pa+A+a+ L ++G++Vr l+t +++e+++ +++g ++  i+++ +++ ++  +++l  ++++ +++ +ak++++e+
  sp|A3CZM1|MURG_SHEB5   8 ILVMAGGTGGHVFPALAVAKYLAQQGWQVRwLGTADRMEARLvPQYGFDIDFIDIK-GVRGNG-LIRKLAAPFKVVRSILQAKAVIAEF 94 
                           789*****************************************************.****99.************************* PP

                           HHHHHHHC----EEEE--HHHHHHHHHHHHHH----EEEEESSGGGSCCCS CS
       Glyco_transf_28  88 kpdvvvgfggyvadlaliaallagipanvaEqngipglvnkllprrangvl 138
                           kpdvv+g+gg+++++ ++aa+lagip++++Eqn+ipg++nkll+r a++vl
  sp|A3CZM1|MURG_SHEB5  95 KPDVVLGMGGFASGPGGVAARLAGIPLVLHEQNAIPGMTNKLLSRIATQVL 145
                           ***********************************************9986 PP

  == domain 2    score: 2.2 bits;  conditional E-value: 8.1
                           -............S------.-HHHCCSHHHHHHHHHHHHHHHHHHHHHHHHHC----EEEE--HHHHHHHHHHH CS
       Glyco_transf_28  54 d............vklwakleslktlkelaeglkalrkakeilkeakpdvvvgfggyvadlaliaallagipanv 116
                                        v++ a +  +++++++ +      + k  l  +  + ++++g+++ d+a++ a+ + +++ +
  sp|A3CZM1|MURG_SHEB5 287 AvddhqtrngqvlVEAGAAFLLPQAILDVNKL-----AGKLQLLANDRTELARMGQRARDVAVLDATEQVAAVCI 356
                           15555555555555555555566666666666.....4444455555677889************9999988765 PP

>> sp|Q7U336|MURG_HAEDU  UDP-N-acetylglucosamine--N-acetylmuramyl-(pentapeptide) pyrophosphoryl-undecaprenol N-acetylglu
   #    score  bias  c-Evalue  i-Evalue hmmfrom  hmm to    alifrom  ali to    envfrom  env to     acc
 ---   ------ ----- --------- --------- ------- -------    ------- -------    ------- -------    ----
   1 !  127.7   0.1   1.6e-38   8.9e-36       2     138 ..       6     142 ..       5     143 .. 0.98

  Alignments for each domain:
  == domain 1    score: 127.7 bits;  conditional E-value: 1.6e-38
                           EEE-------HHHHHHHHHHHHH---EEE.EEETGGGHHHH.HH---EEEE----S------.-HHHCCSHHHHHHHHHHHHHHHHHHH CS
       Glyco_transf_28   2 vlaggGTrGdvePavAlareLqrrGheVr.latppgleefv.eeagleavpigpdvklwakleslktlkelaeglkalrkakeilkeak 88 
                           ++++gGT+G+v+Pa+A+a+eLq++G++++ l+t++++e+++ ++++++++ i++  +l+ k+  l+ +k ++  lka+ +a  i+k+++
  sp|Q7U336|MURG_HAEDU   6 LIMAGGTGGHVFPAIAVAQELQKQGWQICwLGTKDRMEAELvPQYNIPIEFIQIS-GLKGKG-VLALIKAPFTILKAVLQALNIIKKYR 92 
                           789****************************************************.******.************************** PP

                           HHHHHHC----EEEE--HHHHHHHHHHHHHH----EEEEESSGGGSCCCS CS
       Glyco_transf_28  89 pdvvvgfggyvadlaliaallagipanvaEqngipglvnkllprrangvl 138
                           pd+v+g+ggyv+++ +iaa+l+++p++++Eqn+i+gl+n +l++ a++vl
  sp|Q7U336|MURG_HAEDU  93 PDAVLGMGGYVSGPGGIAARLCNVPIVLHEQNAIAGLTNVWLAKIAKRVL 142
                           ***********************************************997 PP

>> sp|B7VJ03|MURG_VIBSL  UDP-N-acetylglucosamine--N-acetylmuramyl-(pentapeptide) pyrophosphoryl-undecaprenol N-acetylglu
   #    score  bias  c-Evalue  i-Evalue hmmfrom  hmm to    alifrom  ali to    envfrom  env to     acc
 ---   ------ ----- --------- --------- ------- -------    ------- -------    ------- -------    ----
   1 !  128.5   0.1   8.7e-39   4.9e-36       2     138 ..       8     144 ..       7     145 .. 0.98

  Alignments for each domain:
  == domain 1    score: 128.5 bits;  conditional E-value: 8.7e-39
                           EEE-------HHHHHHHHHHHHH---EEE.EEETGGGHHHH.HH---EEEE----S------.-HHHCCSHHHHHHHHHHHHHHHHHHH CS
       Glyco_transf_28   2 vlaggGTrGdvePavAlareLqrrGheVr.latppgleefv.eeagleavpigpdvklwakleslktlkelaeglkalrkakeilkeak 88 
                           ++++gGT+G+v+P +A+a++Lq++G+e+r l+t +++e+ + +++g+e+  i+++ +l+ ++  +k +k +++  +a+ +a++++k ++
  sp|B7VJ03|MURG_VIBSL   8 LVMAGGTGGHVFPGLAVAKKLQQQGWEIRwLGTADRMEADLvPKHGIEIDFIKVK-GLRGQG-VSKLIKAPFQIINAILQARRHIKAWQ 94 
                           789*************************************99*************.******.************************** PP

                           HHHHHHC----EEEE--HHHHHHHHHHHHHH----EEEEESSGGGSCCCS CS
       Glyco_transf_28  89 pdvvvgfggyvadlaliaallagipanvaEqngipglvnkllprrangvl 138
                           pdvv+g+ggyv+++ +iaa+l+gip++++Eqn+++gl+n++l++ a++v+
  sp|B7VJ03|MURG_VIBSL  95 PDVVLGMGGYVSGPGGIAAWLSGIPVVLHEQNAVAGLTNQWLSKIAKKVF 144
                           ***********************************************997 PP

>> sp|Q0I1D3|MURG_HAES1  UDP-N-acetylglucosamine--N-acetylmuramyl-(pentapeptide) pyrophosphoryl-undecaprenol N-acetylglu
   #    score  bias  c-Evalue  i-Evalue hmmfrom  hmm to    alifrom  ali to    envfrom  env to     acc
 ---   ------ ----- --------- --------- ------- -------    ------- -------    ------- -------    ----
   1 !  128.2   0.1   1.1e-38     6e-36       2     138 ..       8     144 ..       7     145 .. 0.98

  Alignments for each domain:
  == domain 1    score: 128.2 bits;  conditional E-value: 1.1e-38
                           EEE-------HHHHHHHHHHHHH---EEE.EEETGGGHHHH.HH---EEEE----S------.-HHHCCSHHHHHHHHHHHHHHHHHHH CS
       Glyco_transf_28   2 vlaggGTrGdvePavAlareLqrrGheVr.latppgleefv.eeagleavpigpdvklwakleslktlkelaeglkalrkakeilkeak 88 
                           ++++gGT+G+v+Pa+A+a+ Lq+++++++ l+t +++e+++ +++g++++ i++  +l+ k+  ++ lk ++  l+a+ +a++i+k+++
  sp|Q0I1D3|MURG_HAES1   8 LVMAGGTGGHVFPAIAVAQYLQKQDWDICwLGTRDRMEAKLvPKHGIPIEFIQIS-GLRGKG-LITLLKAPFVILRAVLQARKIIKKYQ 94 
                           789****************************************************.******.************************** PP

                           HHHHHHC----EEEE--HHHHHHHHHHHHHH----EEEEESSGGGSCCCS CS
       Glyco_transf_28  89 pdvvvgfggyvadlaliaallagipanvaEqngipglvnkllprrangvl 138
                           pdvv+g+ggyv+++ ++aa+l++ip++v+Eqn++ gl+n ll++ a++vl
  sp|Q0I1D3|MURG_HAES1  95 PDVVLGMGGYVSGPGGVAAKLCNIPVVVHEQNAVLGLTNSLLAKIATRVL 144
                           ***********************************************997 PP

>> sp|B5FI72|MURG_SALDC  UDP-N-acetylglucosamine--N-acetylmuramyl-(pentapeptide) pyrophosphoryl-undecaprenol N-acetylglu
   #    score  bias  c-Evalue  i-Evalue hmmfrom  hmm to    alifrom  ali to    envfrom  env to     acc
 ---   ------ ----- --------- --------- ------- -------    ------- -------    ------- -------    ----
   1 !  127.1   0.3   2.3e-38   1.3e-35       2     138 ..       9     145 ..       8     146 .. 0.98

  Alignments for each domain:
  == domain 1    score: 127.1 bits;  conditional E-value: 2.3e-38
                           EEE-------HHHHHHHHHHHHH---EEE.EEETGGGHHHH.HH---EEEE----S------.-HHHCCSHHHHHHHHHHHHHHHHHHH CS
       Glyco_transf_28   2 vlaggGTrGdvePavAlareLqrrGheVr.latppgleefv.eeagleavpigpdvklwakleslktlkelaeglkalrkakeilkeak 88 
                           ++++gGT+G+v+P +A+a++L+++G++Vr l+t +++e+ + +++g+++  i +  +l+ k+   + l  +++ ++a+r+a++i+k++k
  sp|B5FI72|MURG_SALDC   9 MVMAGGTGGHVFPGLAVAHHLMAQGWQVRwLGTADRMEADLvPKHGIDIDFIRIS-GLRGKG-VKALLAAPLRIFNAWRQARAIMKRFK 95 
                           5899************************************99*************.******.************************** PP

                           HHHHHHC----EEEE--HHHHHHHHHHHHHH----EEEEESSGGGSCCCS CS
       Glyco_transf_28  89 pdvvvgfggyvadlaliaallagipanvaEqngipglvnkllprrangvl 138
                           pdvv+g+ggyv+++ ++aa+++gip++++Eqngi+gl+n++l++ a++v+
  sp|B5FI72|MURG_SALDC  96 PDVVLGMGGYVSGPGGLAAWSLGIPVVLHEQNGIAGLTNQWLAKIATTVM 145
                           *********************************************99885 PP

>> sp|A2RJQ4|MURG_LACLM  UDP-N-acetylglucosamine--N-acetylmuramyl-(pentapeptide) pyrophosphoryl-undecaprenol N-acetylglu
   #    score  bias  c-Evalue  i-Evalue hmmfrom  hmm to    alifrom  ali to    envfrom  env to     acc
 ---   ------ ----- --------- --------- ------- -------    ------- -------    ------- -------    ----
   1 !  127.1   0.0   2.4e-38   1.3e-35       1     138 [.       3     142 ..       3     143 .. 0.98

  Alignments for each domain:
  == domain 1    score: 127.1 bits;  conditional E-value: 2.4e-38
                           EEEE-------HHHHHHHHHHHHH---EEE...EEETGGGHHHH.HH---EEEE----S------.-HHHCCSHHHHHHHHHHHHHHHH CS
       Glyco_transf_28   1 vvlaggGTrGdvePavAlareLqrrGheVr...latppgleefv.eeagleavpigpdvklwakleslktlkelaeglkalrkakeilk 85 
                           ++++ggGT+G+++Pa+A+ + L++++++ +   ++t++gle+++ + ag++ ++++++ +l+++l s++++k++++++k++ +ak+i+k
  sp|A2RJQ4|MURG_LACLM   3 IIITGGGTGGHIYPALAFLKYLKQEEPDTEvlyIGTKKGLESKIvPRAGIQLKTVDIQ-GLRRSL-SPQNIKTAYKFFKSVSDAKKIMK 89 
                           689*******************************************************.****99.*********************** PP

                           HHHHHHHHHC----EEEE--HHHHHHHHHHHHHH----EEEEESSGGGSCCCS CS
       Glyco_transf_28  86 eakpdvvvgfggyvadlaliaallagipanvaEqngipglvnkllprrangvl 138
                           ++kpdvv+g+ggyva+++++aa+ ++ip++++E n+ pg++n++l++++++++
  sp|A2RJQ4|MURG_LACLM  90 DFKPDVVLGTGGYVAGPVVFAAAQLKIPTIIHEGNSFPGITNRFLAKKVDRIA 142
                           **************************************************987 PP

>> sp|Q02XY0|MURG_LACLS  UDP-N-acetylglucosamine--N-acetylmuramyl-(pentapeptide) pyrophosphoryl-undecaprenol N-acetylglu
   #    score  bias  c-Evalue  i-Evalue hmmfrom  hmm to    alifrom  ali to    envfrom  env to     acc
 ---   ------ ----- --------- --------- ------- -------    ------- -------    ------- -------    ----
   1 !  127.1   0.0   2.4e-38   1.3e-35       1     138 [.       3     142 ..       3     143 .. 0.98

  Alignments for each domain:
  == domain 1    score: 127.1 bits;  conditional E-value: 2.4e-38
                           EEEE-------HHHHHHHHHHHHH---EEE...EEETGGGHHHH.HH---EEEE----S------.-HHHCCSHHHHHHHHHHHHHHHH CS
       Glyco_transf_28   1 vvlaggGTrGdvePavAlareLqrrGheVr...latppgleefv.eeagleavpigpdvklwakleslktlkelaeglkalrkakeilk 85 
                           ++++ggGT+G+++Pa+A+ + L++++++ +   ++t++gle+++ + ag++ ++++++ +l+++l s++++k++++++k++ +ak+i+k
  sp|Q02XY0|MURG_LACLS   3 IIITGGGTGGHIYPALAFLKYLKQEEPDTEvlyIGTKKGLESKIvPRAGIQLKTVDIQ-GLRRSL-SPQNIKTAYKFFKSVSDAKKIMK 89 
                           689*******************************************************.****99.*********************** PP

                           HHHHHHHHHC----EEEE--HHHHHHHHHHHHHH----EEEEESSGGGSCCCS CS
       Glyco_transf_28  86 eakpdvvvgfggyvadlaliaallagipanvaEqngipglvnkllprrangvl 138
                           ++kpdvv+g+ggyva+++++aa+ ++ip++++E n+ pg++n++l++++++++
  sp|Q02XY0|MURG_LACLS  90 DFKPDVVLGTGGYVAGPVVFAAAQLKIPTIIHEGNSFPGITNRFLAKKVDRIA 142
                           **************************************************987 PP

>> sp|B7MNU9|MURG_ECO81  UDP-N-acetylglucosamine--N-acetylmuramyl-(pentapeptide) pyrophosphoryl-undecaprenol N-acetylglu
   #    score  bias  c-Evalue  i-Evalue hmmfrom  hmm to    alifrom  ali to    envfrom  env to     acc
 ---   ------ ----- --------- --------- ------- -------    ------- -------    ------- -------    ----
   1 !  127.6   0.3   1.7e-38   9.4e-36       2     138 ..       9     145 ..       8     146 .. 0.98

  Alignments for each domain:
  == domain 1    score: 127.6 bits;  conditional E-value: 1.7e-38
                           EEE-------HHHHHHHHHHHHH---EEE.EEETGGGHHHH.HH---EEEE----S------.-HHHCCSHHHHHHHHHHHHHHHHHHH CS
       Glyco_transf_28   2 vlaggGTrGdvePavAlareLqrrGheVr.latppgleefv.eeagleavpigpdvklwakleslktlkelaeglkalrkakeilkeak 88 
                           ++++gGT+G+v+P +A+a++L+++G++Vr l+t +++e+ + +++g+e+  i +  +l+ k+   + +  +++ ++a+r+a++i+k +k
  sp|B7MNU9|MURG_ECO81   9 MVMAGGTGGHVFPGLAVAHHLMAQGWQVRwLGTADRMEADLvPKHGIEIDFIRIS-GLRGKG-IKALIAAPLRIFNAWRQARAIMKAYK 95 
                           5899************************************99*************.******.************************** PP

                           HHHHHHC----EEEE--HHHHHHHHHHHHHH----EEEEESSGGGSCCCS CS
       Glyco_transf_28  89 pdvvvgfggyvadlaliaallagipanvaEqngipglvnkllprrangvl 138
                           pdvv+g+ggyv+++ ++aa+++gip++++Eqngi+gl+nk+l++ a++v+
  sp|B7MNU9|MURG_ECO81  96 PDVVLGMGGYVSGPGGLAAWSLGIPVVLHEQNGIAGLTNKWLAKIATKVM 145
                           ***********************************************986 PP

>> sp|B7NHJ6|MURG_ECO7I  UDP-N-acetylglucosamine--N-acetylmuramyl-(pentapeptide) pyrophosphoryl-undecaprenol N-acetylglu
   #    score  bias  c-Evalue  i-Evalue hmmfrom  hmm to    alifrom  ali to    envfrom  env to     acc
 ---   ------ ----- --------- --------- ------- -------    ------- -------    ------- -------    ----
   1 !  127.6   0.3   1.7e-38   9.4e-36       2     138 ..       9     145 ..       8     146 .. 0.98

  Alignments for each domain:
  == domain 1    score: 127.6 bits;  conditional E-value: 1.7e-38
                           EEE-------HHHHHHHHHHHHH---EEE.EEETGGGHHHH.HH---EEEE----S------.-HHHCCSHHHHHHHHHHHHHHHHHHH CS
       Glyco_transf_28   2 vlaggGTrGdvePavAlareLqrrGheVr.latppgleefv.eeagleavpigpdvklwakleslktlkelaeglkalrkakeilkeak 88 
                           ++++gGT+G+v+P +A+a++L+++G++Vr l+t +++e+ + +++g+e+  i +  +l+ k+   + +  +++ ++a+r+a++i+k +k
  sp|B7NHJ6|MURG_ECO7I   9 MVMAGGTGGHVFPGLAVAHHLMAQGWQVRwLGTADRMEADLvPKHGIEIDFIRIS-GLRGKG-IKALIAAPLRIFNAWRQARAIMKAYK 95 
                           5899************************************99*************.******.************************** PP

                           HHHHHHC----EEEE--HHHHHHHHHHHHHH----EEEEESSGGGSCCCS CS
       Glyco_transf_28  89 pdvvvgfggyvadlaliaallagipanvaEqngipglvnkllprrangvl 138
                           pdvv+g+ggyv+++ ++aa+++gip++++Eqngi+gl+nk+l++ a++v+
  sp|B7NHJ6|MURG_ECO7I  96 PDVVLGMGGYVSGPGGLAAWSLGIPVVLHEQNGIAGLTNKWLAKIATKVM 145
                           ***********************************************986 PP

>> sp|B7UIE0|MURG_ECO27  UDP-N-acetylglucosamine--N-acetylmuramyl-(pentapeptide) pyrophosphoryl-undecaprenol N-acetylglu
   #    score  bias  c-Evalue  i-Evalue hmmfrom  hmm to    alifrom  ali to    envfrom  env to     acc
 ---   ------ ----- --------- --------- ------- -------    ------- -------    ------- -------    ----
   1 !  127.6   0.3   1.7e-38   9.4e-36       2     138 ..       9     145 ..       8     146 .. 0.98

  Alignments for each domain:
  == domain 1    score: 127.6 bits;  conditional E-value: 1.7e-38
                           EEE-------HHHHHHHHHHHHH---EEE.EEETGGGHHHH.HH---EEEE----S------.-HHHCCSHHHHHHHHHHHHHHHHHHH CS
       Glyco_transf_28   2 vlaggGTrGdvePavAlareLqrrGheVr.latppgleefv.eeagleavpigpdvklwakleslktlkelaeglkalrkakeilkeak 88 
                           ++++gGT+G+v+P +A+a++L+++G++Vr l+t +++e+ + +++g+e+  i +  +l+ k+   + +  +++ ++a+r+a++i+k +k
  sp|B7UIE0|MURG_ECO27   9 MVMAGGTGGHVFPGLAVAHHLMAQGWQVRwLGTADRMEADLvPKHGIEIDFIRIS-GLRGKG-IKALIAAPLRIFNAWRQARAIMKAYK 95 
                           5899************************************99*************.******.************************** PP

                           HHHHHHC----EEEE--HHHHHHHHHHHHHH----EEEEESSGGGSCCCS CS
       Glyco_transf_28  89 pdvvvgfggyvadlaliaallagipanvaEqngipglvnkllprrangvl 138
                           pdvv+g+ggyv+++ ++aa+++gip++++Eqngi+gl+nk+l++ a++v+
  sp|B7UIE0|MURG_ECO27  96 PDVVLGMGGYVSGPGGLAAWSLGIPVVLHEQNGIAGLTNKWLAKIATKVM 145
                           ***********************************************986 PP

>> sp|Q0TLP9|MURG_ECOL5  UDP-N-acetylglucosamine--N-acetylmuramyl-(pentapeptide) pyrophosphoryl-undecaprenol N-acetylglu
   #    score  bias  c-Evalue  i-Evalue hmmfrom  hmm to    alifrom  ali to    envfrom  env to     acc
 ---   ------ ----- --------- --------- ------- -------    ------- -------    ------- -------    ----
   1 !  127.6   0.3   1.7e-38   9.4e-36       2     138 ..       9     145 ..       8     146 .. 0.98

  Alignments for each domain:
  == domain 1    score: 127.6 bits;  conditional E-value: 1.7e-38
                           EEE-------HHHHHHHHHHHHH---EEE.EEETGGGHHHH.HH---EEEE----S------.-HHHCCSHHHHHHHHHHHHHHHHHHH CS
       Glyco_transf_28   2 vlaggGTrGdvePavAlareLqrrGheVr.latppgleefv.eeagleavpigpdvklwakleslktlkelaeglkalrkakeilkeak 88 
                           ++++gGT+G+v+P +A+a++L+++G++Vr l+t +++e+ + +++g+e+  i +  +l+ k+   + +  +++ ++a+r+a++i+k +k
  sp|Q0TLP9|MURG_ECOL5   9 MVMAGGTGGHVFPGLAVAHHLMAQGWQVRwLGTADRMEADLvPKHGIEIDFIRIS-GLRGKG-IKALIAAPLRIFNAWRQARAIMKAYK 95 
                           5899************************************99*************.******.************************** PP

                           HHHHHHC----EEEE--HHHHHHHHHHHHHH----EEEEESSGGGSCCCS CS
       Glyco_transf_28  89 pdvvvgfggyvadlaliaallagipanvaEqngipglvnkllprrangvl 138
                           pdvv+g+ggyv+++ ++aa+++gip++++Eqngi+gl+nk+l++ a++v+
  sp|Q0TLP9|MURG_ECOL5  96 PDVVLGMGGYVSGPGGLAAWSLGIPVVLHEQNGIAGLTNKWLAKIATKVM 145
                           ***********************************************986 PP

>> sp|Q8FL64|MURG_ECOL6  UDP-N-acetylglucosamine--N-acetylmuramyl-(pentapeptide) pyrophosphoryl-undecaprenol N-acetylglu
   #    score  bias  c-Evalue  i-Evalue hmmfrom  hmm to    alifrom  ali to    envfrom  env to     acc
 ---   ------ ----- --------- --------- ------- -------    ------- -------    ------- -------    ----
   1 !  127.6   0.3   1.7e-38   9.4e-36       2     138 ..       9     145 ..       8     146 .. 0.98

  Alignments for each domain:
  == domain 1    score: 127.6 bits;  conditional E-value: 1.7e-38
                           EEE-------HHHHHHHHHHHHH---EEE.EEETGGGHHHH.HH---EEEE----S------.-HHHCCSHHHHHHHHHHHHHHHHHHH CS
       Glyco_transf_28   2 vlaggGTrGdvePavAlareLqrrGheVr.latppgleefv.eeagleavpigpdvklwakleslktlkelaeglkalrkakeilkeak 88 
                           ++++gGT+G+v+P +A+a++L+++G++Vr l+t +++e+ + +++g+e+  i +  +l+ k+   + +  +++ ++a+r+a++i+k +k
  sp|Q8FL64|MURG_ECOL6   9 MVMAGGTGGHVFPGLAVAHHLMAQGWQVRwLGTADRMEADLvPKHGIEIDFIRIS-GLRGKG-IKALIAAPLRIFNAWRQARAIMKAYK 95 
                           5899************************************99*************.******.************************** PP

                           HHHHHHC----EEEE--HHHHHHHHHHHHHH----EEEEESSGGGSCCCS CS
       Glyco_transf_28  89 pdvvvgfggyvadlaliaallagipanvaEqngipglvnkllprrangvl 138
                           pdvv+g+ggyv+++ ++aa+++gip++++Eqngi+gl+nk+l++ a++v+
  sp|Q8FL64|MURG_ECOL6  96 PDVVLGMGGYVSGPGGLAAWSLGIPVVLHEQNGIAGLTNKWLAKIATKVM 145
                           ***********************************************986 PP

>> sp|A1A7D5|MURG_ECOK1  UDP-N-acetylglucosamine--N-acetylmuramyl-(pentapeptide) pyrophosphoryl-undecaprenol N-acetylglu
   #    score  bias  c-Evalue  i-Evalue hmmfrom  hmm to    alifrom  ali to    envfrom  env to     acc
 ---   ------ ----- --------- --------- ------- -------    ------- -------    ------- -------    ----
   1 !  127.6   0.3   1.7e-38   9.4e-36       2     138 ..       9     145 ..       8     146 .. 0.98

  Alignments for each domain:
  == domain 1    score: 127.6 bits;  conditional E-value: 1.7e-38
                           EEE-------HHHHHHHHHHHHH---EEE.EEETGGGHHHH.HH---EEEE----S------.-HHHCCSHHHHHHHHHHHHHHHHHHH CS
       Glyco_transf_28   2 vlaggGTrGdvePavAlareLqrrGheVr.latppgleefv.eeagleavpigpdvklwakleslktlkelaeglkalrkakeilkeak 88 
                           ++++gGT+G+v+P +A+a++L+++G++Vr l+t +++e+ + +++g+e+  i +  +l+ k+   + +  +++ ++a+r+a++i+k +k
  sp|A1A7D5|MURG_ECOK1   9 MVMAGGTGGHVFPGLAVAHHLMAQGWQVRwLGTADRMEADLvPKHGIEIDFIRIS-GLRGKG-IKALIAAPLRIFNAWRQARAIMKAYK 95 
                           5899************************************99*************.******.************************** PP

                           HHHHHHC----EEEE--HHHHHHHHHHHHHH----EEEEESSGGGSCCCS CS
       Glyco_transf_28  89 pdvvvgfggyvadlaliaallagipanvaEqngipglvnkllprrangvl 138
                           pdvv+g+ggyv+++ ++aa+++gip++++Eqngi+gl+nk+l++ a++v+
  sp|A1A7D5|MURG_ECOK1  96 PDVVLGMGGYVSGPGGLAAWSLGIPVVLHEQNGIAGLTNKWLAKIATKVM 145
                           ***********************************************986 PP

>> sp|B7MAL3|MURG_ECO45  UDP-N-acetylglucosamine--N-acetylmuramyl-(pentapeptide) pyrophosphoryl-undecaprenol N-acetylglu
   #    score  bias  c-Evalue  i-Evalue hmmfrom  hmm to    alifrom  ali to    envfrom  env to     acc
 ---   ------ ----- --------- --------- ------- -------    ------- -------    ------- -------    ----
   1 !  127.6   0.3   1.7e-38   9.4e-36       2     138 ..       9     145 ..       8     146 .. 0.98

  Alignments for each domain:
  == domain 1    score: 127.6 bits;  conditional E-value: 1.7e-38
                           EEE-------HHHHHHHHHHHHH---EEE.EEETGGGHHHH.HH---EEEE----S------.-HHHCCSHHHHHHHHHHHHHHHHHHH CS
       Glyco_transf_28   2 vlaggGTrGdvePavAlareLqrrGheVr.latppgleefv.eeagleavpigpdvklwakleslktlkelaeglkalrkakeilkeak 88 
                           ++++gGT+G+v+P +A+a++L+++G++Vr l+t +++e+ + +++g+e+  i +  +l+ k+   + +  +++ ++a+r+a++i+k +k
  sp|B7MAL3|MURG_ECO45   9 MVMAGGTGGHVFPGLAVAHHLMAQGWQVRwLGTADRMEADLvPKHGIEIDFIRIS-GLRGKG-IKALIAAPLRIFNAWRQARAIMKAYK 95 
                           5899************************************99*************.******.************************** PP

                           HHHHHHC----EEEE--HHHHHHHHHHHHHH----EEEEESSGGGSCCCS CS
       Glyco_transf_28  89 pdvvvgfggyvadlaliaallagipanvaEqngipglvnkllprrangvl 138
                           pdvv+g+ggyv+++ ++aa+++gip++++Eqngi+gl+nk+l++ a++v+
  sp|B7MAL3|MURG_ECO45  96 PDVVLGMGGYVSGPGGLAAWSLGIPVVLHEQNGIAGLTNKWLAKIATKVM 145
                           ***********************************************986 PP

>> sp|Q1RGA5|MURG_ECOUT  UDP-N-acetylglucosamine--N-acetylmuramyl-(pentapeptide) pyrophosphoryl-undecaprenol N-acetylglu
   #    score  bias  c-Evalue  i-Evalue hmmfrom  hmm to    alifrom  ali to    envfrom  env to     acc
 ---   ------ ----- --------- --------- ------- -------    ------- -------    ------- -------    ----
   1 !  127.6   0.3   1.7e-38   9.4e-36       2     138 ..       9     145 ..       8     146 .. 0.98

  Alignments for each domain:
  == domain 1    score: 127.6 bits;  conditional E-value: 1.7e-38
                           EEE-------HHHHHHHHHHHHH---EEE.EEETGGGHHHH.HH---EEEE----S------.-HHHCCSHHHHHHHHHHHHHHHHHHH CS
       Glyco_transf_28   2 vlaggGTrGdvePavAlareLqrrGheVr.latppgleefv.eeagleavpigpdvklwakleslktlkelaeglkalrkakeilkeak 88 
                           ++++gGT+G+v+P +A+a++L+++G++Vr l+t +++e+ + +++g+e+  i +  +l+ k+   + +  +++ ++a+r+a++i+k +k
  sp|Q1RGA5|MURG_ECOUT   9 MVMAGGTGGHVFPGLAVAHHLMAQGWQVRwLGTADRMEADLvPKHGIEIDFIRIS-GLRGKG-IKALIAAPLRIFNAWRQARAIMKAYK 95 
                           5899************************************99*************.******.************************** PP

                           HHHHHHC----EEEE--HHHHHHHHHHHHHH----EEEEESSGGGSCCCS CS
       Glyco_transf_28  89 pdvvvgfggyvadlaliaallagipanvaEqngipglvnkllprrangvl 138
                           pdvv+g+ggyv+++ ++aa+++gip++++Eqngi+gl+nk+l++ a++v+
  sp|Q1RGA5|MURG_ECOUT  96 PDVVLGMGGYVSGPGGLAAWSLGIPVVLHEQNGIAGLTNKWLAKIATKVM 145
                           ***********************************************986 PP

>> sp|Q6D0I3|MURG_ERWCT  UDP-N-acetylglucosamine--N-acetylmuramyl-(pentapeptide) pyrophosphoryl-undecaprenol N-acetylglu
   #    score  bias  c-Evalue  i-Evalue hmmfrom  hmm to    alifrom  ali to    envfrom  env to     acc
 ---   ------ ----- --------- --------- ------- -------    ------- -------    ------- -------    ----
   1 !  127.2   0.2   2.2e-38   1.2e-35       2     138 ..       9     145 ..       8     146 .. 0.98

  Alignments for each domain:
  == domain 1    score: 127.2 bits;  conditional E-value: 2.2e-38
                           EEE-------HHHHHHHHHHHHH---EEE.EEETGGGHHHH.HH---EEEE----S------.-HHHCCSHHHHHHHHHHHHHHHHHHH CS
       Glyco_transf_28   2 vlaggGTrGdvePavAlareLqrrGheVr.latppgleefv.eeagleavpigpdvklwakleslktlkelaeglkalrkakeilkeak 88 
                           ++++gGT+G+v+P +A+a++L+++G++Vr l+t +++e+ + +++g+e+  i +  +l+ k+   + l+ + + ++a+r+a++i+++++
  sp|Q6D0I3|MURG_ERWCT   9 MVMAGGTGGHVFPGLAVAHHLMAQGWQVRwLGTADRMEADLvPKHGIEIDFIRIS-GLRGKG-IRAQLSAPIRIFQAVRQARAIMRRYQ 95 
                           5899************************************99*************.******.************************** PP

                           HHHHHHC----EEEE--HHHHHHHHHHHHHH----EEEEESSGGGSCCCS CS
       Glyco_transf_28  89 pdvvvgfggyvadlaliaallagipanvaEqngipglvnkllprrangvl 138
                           pdvv+g+ggyv+++ ++aa+l+gip++++Eqngi+gl+n++l+  a++vl
  sp|Q6D0I3|MURG_ERWCT  96 PDVVLGMGGYVSGPGGLAAWLCGIPVVLHEQNGIAGLTNRWLSHIAKKVL 145
                           **********************************************9997 PP

>> sp|B5YZC6|MURG_ECO5E  UDP-N-acetylglucosamine--N-acetylmuramyl-(pentapeptide) pyrophosphoryl-undecaprenol N-acetylglu
   #    score  bias  c-Evalue  i-Evalue hmmfrom  hmm to    alifrom  ali to    envfrom  env to     acc
 ---   ------ ----- --------- --------- ------- -------    ------- -------    ------- -------    ----
   1 !  127.6   0.3   1.7e-38   9.4e-36       2     138 ..       9     145 ..       8     146 .. 0.98

  Alignments for each domain:
  == domain 1    score: 127.6 bits;  conditional E-value: 1.7e-38
                           EEE-------HHHHHHHHHHHHH---EEE.EEETGGGHHHH.HH---EEEE----S------.-HHHCCSHHHHHHHHHHHHHHHHHHH CS
       Glyco_transf_28   2 vlaggGTrGdvePavAlareLqrrGheVr.latppgleefv.eeagleavpigpdvklwakleslktlkelaeglkalrkakeilkeak 88 
                           ++++gGT+G+v+P +A+a++L+++G++Vr l+t +++e+ + +++g+e+  i +  +l+ k+   + +  +++ ++a+r+a++i+k +k
  sp|B5YZC6|MURG_ECO5E   9 MVMAGGTGGHVFPGLAVAHHLMAQGWQVRwLGTADRMEADLvPKHGIEIDFIRIS-GLRGKG-IKALIAAPLRIFNAWRQARAIMKAYK 95 
                           5899************************************99*************.******.************************** PP

                           HHHHHHC----EEEE--HHHHHHHHHHHHHH----EEEEESSGGGSCCCS CS
       Glyco_transf_28  89 pdvvvgfggyvadlaliaallagipanvaEqngipglvnkllprrangvl 138
                           pdvv+g+ggyv+++ ++aa+++gip++++Eqngi+gl+nk+l++ a++v+
  sp|B5YZC6|MURG_ECO5E  96 PDVVLGMGGYVSGPGGLAAWSLGIPVVLHEQNGIAGLTNKWLAKIATKVM 145
                           ***********************************************986 PP

>> sp|Q8X9Y8|MURG_ECO57  UDP-N-acetylglucosamine--N-acetylmuramyl-(pentapeptide) pyrophosphoryl-undecaprenol N-acetylglu
   #    score  bias  c-Evalue  i-Evalue hmmfrom  hmm to    alifrom  ali to    envfrom  env to     acc
 ---   ------ ----- --------- --------- ------- -------    ------- -------    ------- -------    ----
   1 !  127.6   0.3   1.7e-38   9.4e-36       2     138 ..       9     145 ..       8     146 .. 0.98

  Alignments for each domain:
  == domain 1    score: 127.6 bits;  conditional E-value: 1.7e-38
                           EEE-------HHHHHHHHHHHHH---EEE.EEETGGGHHHH.HH---EEEE----S------.-HHHCCSHHHHHHHHHHHHHHHHHHH CS
       Glyco_transf_28   2 vlaggGTrGdvePavAlareLqrrGheVr.latppgleefv.eeagleavpigpdvklwakleslktlkelaeglkalrkakeilkeak 88 
                           ++++gGT+G+v+P +A+a++L+++G++Vr l+t +++e+ + +++g+e+  i +  +l+ k+   + +  +++ ++a+r+a++i+k +k
  sp|Q8X9Y8|MURG_ECO57   9 MVMAGGTGGHVFPGLAVAHHLMAQGWQVRwLGTADRMEADLvPKHGIEIDFIRIS-GLRGKG-IKALIAAPLRIFNAWRQARAIMKAYK 95 
                           5899************************************99*************.******.************************** PP

                           HHHHHHC----EEEE--HHHHHHHHHHHHHH----EEEEESSGGGSCCCS CS
       Glyco_transf_28  89 pdvvvgfggyvadlaliaallagipanvaEqngipglvnkllprrangvl 138
                           pdvv+g+ggyv+++ ++aa+++gip++++Eqngi+gl+nk+l++ a++v+
  sp|Q8X9Y8|MURG_ECO57  96 PDVVLGMGGYVSGPGGLAAWSLGIPVVLHEQNGIAGLTNKWLAKIATKVM 145
                           ***********************************************986 PP

>> sp|A7ZHI1|MURG_ECO24  UDP-N-acetylglucosamine--N-acetylmuramyl-(pentapeptide) pyrophosphoryl-undecaprenol N-acetylglu
   #    score  bias  c-Evalue  i-Evalue hmmfrom  hmm to    alifrom  ali to    envfrom  env to     acc
 ---   ------ ----- --------- --------- ------- -------    ------- -------    ------- -------    ----
   1 !  127.6   0.3   1.7e-38   9.4e-36       2     138 ..       9     145 ..       8     146 .. 0.98

  Alignments for each domain:
  == domain 1    score: 127.6 bits;  conditional E-value: 1.7e-38
                           EEE-------HHHHHHHHHHHHH---EEE.EEETGGGHHHH.HH---EEEE----S------.-HHHCCSHHHHHHHHHHHHHHHHHHH CS
       Glyco_transf_28   2 vlaggGTrGdvePavAlareLqrrGheVr.latppgleefv.eeagleavpigpdvklwakleslktlkelaeglkalrkakeilkeak 88 
                           ++++gGT+G+v+P +A+a++L+++G++Vr l+t +++e+ + +++g+e+  i +  +l+ k+   + +  +++ ++a+r+a++i+k +k
  sp|A7ZHI1|MURG_ECO24   9 MVMAGGTGGHVFPGLAVAHHLMAQGWQVRwLGTADRMEADLvPKHGIEIDFIRIS-GLRGKG-IKALIAAPLRIFNAWRQARAIMKAYK 95 
                           5899************************************99*************.******.************************** PP

                           HHHHHHC----EEEE--HHHHHHHHHHHHHH----EEEEESSGGGSCCCS CS
       Glyco_transf_28  89 pdvvvgfggyvadlaliaallagipanvaEqngipglvnkllprrangvl 138
                           pdvv+g+ggyv+++ ++aa+++gip++++Eqngi+gl+nk+l++ a++v+
  sp|A7ZHI1|MURG_ECO24  96 PDVVLGMGGYVSGPGGLAAWSLGIPVVLHEQNGIAGLTNKWLAKIATKVM 145
                           ***********************************************986 PP

>> sp|B1LG27|MURG_ECOSM  UDP-N-acetylglucosamine--N-acetylmuramyl-(pentapeptide) pyrophosphoryl-undecaprenol N-acetylglu
   #    score  bias  c-Evalue  i-Evalue hmmfrom  hmm to    alifrom  ali to    envfrom  env to     acc
 ---   ------ ----- --------- --------- ------- -------    ------- -------    ------- -------    ----
   1 !  127.6   0.3   1.7e-38   9.4e-36       2     138 ..       9     145 ..       8     146 .. 0.98

  Alignments for each domain:
  == domain 1    score: 127.6 bits;  conditional E-value: 1.7e-38
                           EEE-------HHHHHHHHHHHHH---EEE.EEETGGGHHHH.HH---EEEE----S------.-HHHCCSHHHHHHHHHHHHHHHHHHH CS
       Glyco_transf_28   2 vlaggGTrGdvePavAlareLqrrGheVr.latppgleefv.eeagleavpigpdvklwakleslktlkelaeglkalrkakeilkeak 88 
                           ++++gGT+G+v+P +A+a++L+++G++Vr l+t +++e+ + +++g+e+  i +  +l+ k+   + +  +++ ++a+r+a++i+k +k
  sp|B1LG27|MURG_ECOSM   9 MVMAGGTGGHVFPGLAVAHHLMAQGWQVRwLGTADRMEADLvPKHGIEIDFIRIS-GLRGKG-IKALIAAPLRIFNAWRQARAIMKAYK 95 
                           5899************************************99*************.******.************************** PP

                           HHHHHHC----EEEE--HHHHHHHHHHHHHH----EEEEESSGGGSCCCS CS
       Glyco_transf_28  89 pdvvvgfggyvadlaliaallagipanvaEqngipglvnkllprrangvl 138
                           pdvv+g+ggyv+++ ++aa+++gip++++Eqngi+gl+nk+l++ a++v+
  sp|B1LG27|MURG_ECOSM  96 PDVVLGMGGYVSGPGGLAAWSLGIPVVLHEQNGIAGLTNKWLAKIATKVM 145
                           ***********************************************986 PP

>> sp|B6HZ67|MURG_ECOSE  UDP-N-acetylglucosamine--N-acetylmuramyl-(pentapeptide) pyrophosphoryl-undecaprenol N-acetylglu
   #    score  bias  c-Evalue  i-Evalue hmmfrom  hmm to    alifrom  ali to    envfrom  env to     acc
 ---   ------ ----- --------- --------- ------- -------    ------- -------    ------- -------    ----
   1 !  127.6   0.3   1.7e-38   9.4e-36       2     138 ..       9     145 ..       8     146 .. 0.98

  Alignments for each domain:
  == domain 1    score: 127.6 bits;  conditional E-value: 1.7e-38
                           EEE-------HHHHHHHHHHHHH---EEE.EEETGGGHHHH.HH---EEEE----S------.-HHHCCSHHHHHHHHHHHHHHHHHHH CS
       Glyco_transf_28   2 vlaggGTrGdvePavAlareLqrrGheVr.latppgleefv.eeagleavpigpdvklwakleslktlkelaeglkalrkakeilkeak 88 
                           ++++gGT+G+v+P +A+a++L+++G++Vr l+t +++e+ + +++g+e+  i +  +l+ k+   + +  +++ ++a+r+a++i+k +k
  sp|B6HZ67|MURG_ECOSE   9 MVMAGGTGGHVFPGLAVAHHLMAQGWQVRwLGTADRMEADLvPKHGIEIDFIRIS-GLRGKG-IKALIAAPLRIFNAWRQARAIMKAYK 95 
                           5899************************************99*************.******.************************** PP

                           HHHHHHC----EEEE--HHHHHHHHHHHHHH----EEEEESSGGGSCCCS CS
       Glyco_transf_28  89 pdvvvgfggyvadlaliaallagipanvaEqngipglvnkllprrangvl 138
                           pdvv+g+ggyv+++ ++aa+++gip++++Eqngi+gl+nk+l++ a++v+
  sp|B6HZ67|MURG_ECOSE  96 PDVVLGMGGYVSGPGGLAAWSLGIPVVLHEQNGIAGLTNKWLAKIATKVM 145
                           ***********************************************986 PP

>> sp|B7M133|MURG_ECO8A  UDP-N-acetylglucosamine--N-acetylmuramyl-(pentapeptide) pyrophosphoryl-undecaprenol N-acetylglu
   #    score  bias  c-Evalue  i-Evalue hmmfrom  hmm to    alifrom  ali to    envfrom  env to     acc
 ---   ------ ----- --------- --------- ------- -------    ------- -------    ------- -------    ----
   1 !  127.6   0.3   1.7e-38   9.4e-36       2     138 ..       9     145 ..       8     146 .. 0.98

  Alignments for each domain:
  == domain 1    score: 127.6 bits;  conditional E-value: 1.7e-38
                           EEE-------HHHHHHHHHHHHH---EEE.EEETGGGHHHH.HH---EEEE----S------.-HHHCCSHHHHHHHHHHHHHHHHHHH CS
       Glyco_transf_28   2 vlaggGTrGdvePavAlareLqrrGheVr.latppgleefv.eeagleavpigpdvklwakleslktlkelaeglkalrkakeilkeak 88 
                           ++++gGT+G+v+P +A+a++L+++G++Vr l+t +++e+ + +++g+e+  i +  +l+ k+   + +  +++ ++a+r+a++i+k +k
  sp|B7M133|MURG_ECO8A   9 MVMAGGTGGHVFPGLAVAHHLMAQGWQVRwLGTADRMEADLvPKHGIEIDFIRIS-GLRGKG-IKALIAAPLRIFNAWRQARAIMKAYK 95 
                           5899************************************99*************.******.************************** PP

                           HHHHHHC----EEEE--HHHHHHHHHHHHHH----EEEEESSGGGSCCCS CS
       Glyco_transf_28  89 pdvvvgfggyvadlaliaallagipanvaEqngipglvnkllprrangvl 138
                           pdvv+g+ggyv+++ ++aa+++gip++++Eqngi+gl+nk+l++ a++v+
  sp|B7M133|MURG_ECO8A  96 PDVVLGMGGYVSGPGGLAAWSLGIPVVLHEQNGIAGLTNKWLAKIATKVM 145
                           ***********************************************986 PP

>> sp|B7N7W3|MURG_ECOLU  UDP-N-acetylglucosamine--N-acetylmuramyl-(pentapeptide) pyrophosphoryl-undecaprenol N-acetylglu
   #    score  bias  c-Evalue  i-Evalue hmmfrom  hmm to    alifrom  ali to    envfrom  env to     acc
 ---   ------ ----- --------- --------- ------- -------    ------- -------    ------- -------    ----
   1 !  127.6   0.3   1.7e-38   9.4e-36       2     138 ..       9     145 ..       8     146 .. 0.98

  Alignments for each domain:
  == domain 1    score: 127.6 bits;  conditional E-value: 1.7e-38
                           EEE-------HHHHHHHHHHHHH---EEE.EEETGGGHHHH.HH---EEEE----S------.-HHHCCSHHHHHHHHHHHHHHHHHHH CS
       Glyco_transf_28   2 vlaggGTrGdvePavAlareLqrrGheVr.latppgleefv.eeagleavpigpdvklwakleslktlkelaeglkalrkakeilkeak 88 
                           ++++gGT+G+v+P +A+a++L+++G++Vr l+t +++e+ + +++g+e+  i +  +l+ k+   + +  +++ ++a+r+a++i+k +k
  sp|B7N7W3|MURG_ECOLU   9 MVMAGGTGGHVFPGLAVAHHLMAQGWQVRwLGTADRMEADLvPKHGIEIDFIRIS-GLRGKG-IKALIAAPLRIFNAWRQARAIMKAYK 95 
                           5899************************************99*************.******.************************** PP

                           HHHHHHC----EEEE--HHHHHHHHHHHHHH----EEEEESSGGGSCCCS CS
       Glyco_transf_28  89 pdvvvgfggyvadlaliaallagipanvaEqngipglvnkllprrangvl 138
                           pdvv+g+ggyv+++ ++aa+++gip++++Eqngi+gl+nk+l++ a++v+
  sp|B7N7W3|MURG_ECOLU  96 PDVVLGMGGYVSGPGGLAAWSLGIPVVLHEQNGIAGLTNKWLAKIATKVM 145
                           ***********************************************986 PP

>> sp|Q326E5|MURG_SHIBS  UDP-N-acetylglucosamine--N-acetylmuramyl-(pentapeptide) pyrophosphoryl-undecaprenol N-acetylglu
   #    score  bias  c-Evalue  i-Evalue hmmfrom  hmm to    alifrom  ali to    envfrom  env to     acc
 ---   ------ ----- --------- --------- ------- -------    ------- -------    ------- -------    ----
   1 !  127.6   0.3   1.7e-38   9.4e-36       2     138 ..       9     145 ..       8     146 .. 0.98

  Alignments for each domain:
  == domain 1    score: 127.6 bits;  conditional E-value: 1.7e-38
                           EEE-------HHHHHHHHHHHHH---EEE.EEETGGGHHHH.HH---EEEE----S------.-HHHCCSHHHHHHHHHHHHHHHHHHH CS
       Glyco_transf_28   2 vlaggGTrGdvePavAlareLqrrGheVr.latppgleefv.eeagleavpigpdvklwakleslktlkelaeglkalrkakeilkeak 88 
                           ++++gGT+G+v+P +A+a++L+++G++Vr l+t +++e+ + +++g+e+  i +  +l+ k+   + +  +++ ++a+r+a++i+k +k
  sp|Q326E5|MURG_SHIBS   9 MVMAGGTGGHVFPGLAVAHHLMAQGWQVRwLGTADRMEADLvPKHGIEIDFIRIS-GLRGKG-IKALIAAPLRIFNAWRQARAIMKAYK 95 
                           5899************************************99*************.******.************************** PP

                           HHHHHHC----EEEE--HHHHHHHHHHHHHH----EEEEESSGGGSCCCS CS
       Glyco_transf_28  89 pdvvvgfggyvadlaliaallagipanvaEqngipglvnkllprrangvl 138
                           pdvv+g+ggyv+++ ++aa+++gip++++Eqngi+gl+nk+l++ a++v+
  sp|Q326E5|MURG_SHIBS  96 PDVVLGMGGYVSGPGGLAAWSLGIPVVLHEQNGIAGLTNKWLAKIATKVM 145
                           ***********************************************986 PP

>> sp|Q3Z5R9|MURG_SHISS  UDP-N-acetylglucosamine--N-acetylmuramyl-(pentapeptide) pyrophosphoryl-undecaprenol N-acetylglu
   #    score  bias  c-Evalue  i-Evalue hmmfrom  hmm to    alifrom  ali to    envfrom  env to     acc
 ---   ------ ----- --------- --------- ------- -------    ------- -------    ------- -------    ----
   1 !  127.6   0.3   1.7e-38   9.4e-36       2     138 ..       9     145 ..       8     146 .. 0.98

  Alignments for each domain:
  == domain 1    score: 127.6 bits;  conditional E-value: 1.7e-38
                           EEE-------HHHHHHHHHHHHH---EEE.EEETGGGHHHH.HH---EEEE----S------.-HHHCCSHHHHHHHHHHHHHHHHHHH CS
       Glyco_transf_28   2 vlaggGTrGdvePavAlareLqrrGheVr.latppgleefv.eeagleavpigpdvklwakleslktlkelaeglkalrkakeilkeak 88 
                           ++++gGT+G+v+P +A+a++L+++G++Vr l+t +++e+ + +++g+e+  i +  +l+ k+   + +  +++ ++a+r+a++i+k +k
  sp|Q3Z5R9|MURG_SHISS   9 MVMAGGTGGHVFPGLAVAHHLMAQGWQVRwLGTADRMEADLvPKHGIEIDFIRIS-GLRGKG-IKALIAAPLRIFNAWRQARAIMKAYK 95 
                           5899************************************99*************.******.************************** PP

                           HHHHHHC----EEEE--HHHHHHHHHHHHHH----EEEEESSGGGSCCCS CS
       Glyco_transf_28  89 pdvvvgfggyvadlaliaallagipanvaEqngipglvnkllprrangvl 138
                           pdvv+g+ggyv+++ ++aa+++gip++++Eqngi+gl+nk+l++ a++v+
  sp|Q3Z5R9|MURG_SHISS  96 PDVVLGMGGYVSGPGGLAAWSLGIPVVLHEQNGIAGLTNKWLAKIATKVM 145
                           ***********************************************986 PP

>> sp|Q32K02|MURG_SHIDS  UDP-N-acetylglucosamine--N-acetylmuramyl-(pentapeptide) pyrophosphoryl-undecaprenol N-acetylglu
   #    score  bias  c-Evalue  i-Evalue hmmfrom  hmm to    alifrom  ali to    envfrom  env to     acc
 ---   ------ ----- --------- --------- ------- -------    ------- -------    ------- -------    ----
   1 !  127.6   0.3   1.7e-38   9.4e-36       2     138 ..       9     145 ..       8     146 .. 0.98

  Alignments for each domain:
  == domain 1    score: 127.6 bits;  conditional E-value: 1.7e-38
                           EEE-------HHHHHHHHHHHHH---EEE.EEETGGGHHHH.HH---EEEE----S------.-HHHCCSHHHHHHHHHHHHHHHHHHH CS
       Glyco_transf_28   2 vlaggGTrGdvePavAlareLqrrGheVr.latppgleefv.eeagleavpigpdvklwakleslktlkelaeglkalrkakeilkeak 88 
                           ++++gGT+G+v+P +A+a++L+++G++Vr l+t +++e+ + +++g+e+  i +  +l+ k+   + +  +++ ++a+r+a++i+k +k
  sp|Q32K02|MURG_SHIDS   9 MVMAGGTGGHVFPGLAVAHHLMAQGWQVRwLGTADRMEADLvPKHGIEIDFIRIS-GLRGKG-IKALIAAPLRIFNAWRQARAIMKAYK 95 
                           5899************************************99*************.******.************************** PP

                           HHHHHHC----EEEE--HHHHHHHHHHHHHH----EEEEESSGGGSCCCS CS
       Glyco_transf_28  89 pdvvvgfggyvadlaliaallagipanvaEqngipglvnkllprrangvl 138
                           pdvv+g+ggyv+++ ++aa+++gip++++Eqngi+gl+nk+l++ a++v+
  sp|Q32K02|MURG_SHIDS  96 PDVVLGMGGYVSGPGGLAAWSLGIPVVLHEQNGIAGLTNKWLAKIATKVM 145
                           ***********************************************986 PP

>> sp|B2U295|MURG_SHIB3  UDP-N-acetylglucosamine--N-acetylmuramyl-(pentapeptide) pyrophosphoryl-undecaprenol N-acetylglu
   #    score  bias  c-Evalue  i-Evalue hmmfrom  hmm to    alifrom  ali to    envfrom  env to     acc
 ---   ------ ----- --------- --------- ------- -------    ------- -------    ------- -------    ----
   1 !  127.6   0.3   1.7e-38   9.4e-36       2     138 ..       9     145 ..       8     146 .. 0.98

  Alignments for each domain:
  == domain 1    score: 127.6 bits;  conditional E-value: 1.7e-38
                           EEE-------HHHHHHHHHHHHH---EEE.EEETGGGHHHH.HH---EEEE----S------.-HHHCCSHHHHHHHHHHHHHHHHHHH CS
       Glyco_transf_28   2 vlaggGTrGdvePavAlareLqrrGheVr.latppgleefv.eeagleavpigpdvklwakleslktlkelaeglkalrkakeilkeak 88 
                           ++++gGT+G+v+P +A+a++L+++G++Vr l+t +++e+ + +++g+e+  i +  +l+ k+   + +  +++ ++a+r+a++i+k +k
  sp|B2U295|MURG_SHIB3   9 MVMAGGTGGHVFPGLAVAHHLMAQGWQVRwLGTADRMEADLvPKHGIEIDFIRIS-GLRGKG-IKALIAAPLRIFNAWRQARAIMKAYK 95 
                           5899************************************99*************.******.************************** PP

                           HHHHHHC----EEEE--HHHHHHHHHHHHHH----EEEEESSGGGSCCCS CS
       Glyco_transf_28  89 pdvvvgfggyvadlaliaallagipanvaEqngipglvnkllprrangvl 138
                           pdvv+g+ggyv+++ ++aa+++gip++++Eqngi+gl+nk+l++ a++v+
  sp|B2U295|MURG_SHIB3  96 PDVVLGMGGYVSGPGGLAAWSLGIPVVLHEQNGIAGLTNKWLAKIATKVM 145
                           ***********************************************986 PP

>> sp|B1IR88|MURG_ECOLC  UDP-N-acetylglucosamine--N-acetylmuramyl-(pentapeptide) pyrophosphoryl-undecaprenol N-acetylglu
   #    score  bias  c-Evalue  i-Evalue hmmfrom  hmm to    alifrom  ali to    envfrom  env to     acc
 ---   ------ ----- --------- --------- ------- -------    ------- -------    ------- -------    ----
   1 !  127.6   0.3   1.7e-38   9.4e-36       2     138 ..       9     145 ..       8     146 .. 0.98

  Alignments for each domain:
  == domain 1    score: 127.6 bits;  conditional E-value: 1.7e-38
                           EEE-------HHHHHHHHHHHHH---EEE.EEETGGGHHHH.HH---EEEE----S------.-HHHCCSHHHHHHHHHHHHHHHHHHH CS
       Glyco_transf_28   2 vlaggGTrGdvePavAlareLqrrGheVr.latppgleefv.eeagleavpigpdvklwakleslktlkelaeglkalrkakeilkeak 88 
                           ++++gGT+G+v+P +A+a++L+++G++Vr l+t +++e+ + +++g+e+  i +  +l+ k+   + +  +++ ++a+r+a++i+k +k
  sp|B1IR88|MURG_ECOLC   9 MVMAGGTGGHVFPGLAVAHHLMAQGWQVRwLGTADRMEADLvPKHGIEIDFIRIS-GLRGKG-IKALIAAPLRIFNAWRQARAIMKAYK 95 
                           5899************************************99*************.******.************************** PP

                           HHHHHHC----EEEE--HHHHHHHHHHHHHH----EEEEESSGGGSCCCS CS
       Glyco_transf_28  89 pdvvvgfggyvadlaliaallagipanvaEqngipglvnkllprrangvl 138
                           pdvv+g+ggyv+++ ++aa+++gip++++Eqngi+gl+nk+l++ a++v+
  sp|B1IR88|MURG_ECOLC  96 PDVVLGMGGYVSGPGGLAAWSLGIPVVLHEQNGIAGLTNKWLAKIATKVM 145
                           ***********************************************986 PP

>> sp|B1XC67|MURG_ECODH  UDP-N-acetylglucosamine--N-acetylmuramyl-(pentapeptide) pyrophosphoryl-undecaprenol N-acetylglu
   #    score  bias  c-Evalue  i-Evalue hmmfrom  hmm to    alifrom  ali to    envfrom  env to     acc
 ---   ------ ----- --------- --------- ------- -------    ------- -------    ------- -------    ----
   1 !  127.6   0.3   1.7e-38   9.4e-36       2     138 ..       9     145 ..       8     146 .. 0.98

  Alignments for each domain:
  == domain 1    score: 127.6 bits;  conditional E-value: 1.7e-38
                           EEE-------HHHHHHHHHHHHH---EEE.EEETGGGHHHH.HH---EEEE----S------.-HHHCCSHHHHHHHHHHHHHHHHHHH CS
       Glyco_transf_28   2 vlaggGTrGdvePavAlareLqrrGheVr.latppgleefv.eeagleavpigpdvklwakleslktlkelaeglkalrkakeilkeak 88 
                           ++++gGT+G+v+P +A+a++L+++G++Vr l+t +++e+ + +++g+e+  i +  +l+ k+   + +  +++ ++a+r+a++i+k +k
  sp|B1XC67|MURG_ECODH   9 MVMAGGTGGHVFPGLAVAHHLMAQGWQVRwLGTADRMEADLvPKHGIEIDFIRIS-GLRGKG-IKALIAAPLRIFNAWRQARAIMKAYK 95 
                           5899************************************99*************.******.************************** PP

                           HHHHHHC----EEEE--HHHHHHHHHHHHHH----EEEEESSGGGSCCCS CS
       Glyco_transf_28  89 pdvvvgfggyvadlaliaallagipanvaEqngipglvnkllprrangvl 138
                           pdvv+g+ggyv+++ ++aa+++gip++++Eqngi+gl+nk+l++ a++v+
  sp|B1XC67|MURG_ECODH  96 PDVVLGMGGYVSGPGGLAAWSLGIPVVLHEQNGIAGLTNKWLAKIATKVM 145
                           ***********************************************986 PP

>> sp|C4ZRI5|MURG_ECOBW  UDP-N-acetylglucosamine--N-acetylmuramyl-(pentapeptide) pyrophosphoryl-undecaprenol N-acetylglu
   #    score  bias  c-Evalue  i-Evalue hmmfrom  hmm to    alifrom  ali to    envfrom  env to     acc
 ---   ------ ----- --------- --------- ------- -------    ------- -------    ------- -------    ----
   1 !  127.6   0.3   1.7e-38   9.4e-36       2     138 ..       9     145 ..       8     146 .. 0.98

  Alignments for each domain:
  == domain 1    score: 127.6 bits;  conditional E-value: 1.7e-38
                           EEE-------HHHHHHHHHHHHH---EEE.EEETGGGHHHH.HH---EEEE----S------.-HHHCCSHHHHHHHHHHHHHHHHHHH CS
       Glyco_transf_28   2 vlaggGTrGdvePavAlareLqrrGheVr.latppgleefv.eeagleavpigpdvklwakleslktlkelaeglkalrkakeilkeak 88 
                           ++++gGT+G+v+P +A+a++L+++G++Vr l+t +++e+ + +++g+e+  i +  +l+ k+   + +  +++ ++a+r+a++i+k +k
  sp|C4ZRI5|MURG_ECOBW   9 MVMAGGTGGHVFPGLAVAHHLMAQGWQVRwLGTADRMEADLvPKHGIEIDFIRIS-GLRGKG-IKALIAAPLRIFNAWRQARAIMKAYK 95 
                           5899************************************99*************.******.************************** PP

                           HHHHHHC----EEEE--HHHHHHHHHHHHHH----EEEEESSGGGSCCCS CS
       Glyco_transf_28  89 pdvvvgfggyvadlaliaallagipanvaEqngipglvnkllprrangvl 138
                           pdvv+g+ggyv+++ ++aa+++gip++++Eqngi+gl+nk+l++ a++v+
  sp|C4ZRI5|MURG_ECOBW  96 PDVVLGMGGYVSGPGGLAAWSLGIPVVLHEQNGIAGLTNKWLAKIATKVM 145
                           ***********************************************986 PP

>> sp|P17443|MURG_ECOLI  UDP-N-acetylglucosamine--N-acetylmuramyl-(pentapeptide) pyrophosphoryl-undecaprenol N-acetylglu
   #    score  bias  c-Evalue  i-Evalue hmmfrom  hmm to    alifrom  ali to    envfrom  env to     acc
 ---   ------ ----- --------- --------- ------- -------    ------- -------    ------- -------    ----
   1 !  127.6   0.3   1.7e-38   9.4e-36       2     138 ..       9     145 ..       8     146 .. 0.98

  Alignments for each domain:
  == domain 1    score: 127.6 bits;  conditional E-value: 1.7e-38
                           EEE-------HHHHHHHHHHHHH---EEE.EEETGGGHHHH.HH---EEEE----S------.-HHHCCSHHHHHHHHHHHHHHHHHHH CS
       Glyco_transf_28   2 vlaggGTrGdvePavAlareLqrrGheVr.latppgleefv.eeagleavpigpdvklwakleslktlkelaeglkalrkakeilkeak 88 
                           ++++gGT+G+v+P +A+a++L+++G++Vr l+t +++e+ + +++g+e+  i +  +l+ k+   + +  +++ ++a+r+a++i+k +k
  sp|P17443|MURG_ECOLI   9 MVMAGGTGGHVFPGLAVAHHLMAQGWQVRwLGTADRMEADLvPKHGIEIDFIRIS-GLRGKG-IKALIAAPLRIFNAWRQARAIMKAYK 95 
                           5899************************************99*************.******.************************** PP

                           HHHHHHC----EEEE--HHHHHHHHHHHHHH----EEEEESSGGGSCCCS CS
       Glyco_transf_28  89 pdvvvgfggyvadlaliaallagipanvaEqngipglvnkllprrangvl 138
                           pdvv+g+ggyv+++ ++aa+++gip++++Eqngi+gl+nk+l++ a++v+
  sp|P17443|MURG_ECOLI  96 PDVVLGMGGYVSGPGGLAAWSLGIPVVLHEQNGIAGLTNKWLAKIATKVM 145
                           ***********************************************986 PP

>> sp|A7ZW42|MURG_ECOHS  UDP-N-acetylglucosamine--N-acetylmuramyl-(pentapeptide) pyrophosphoryl-undecaprenol N-acetylglu
   #    score  bias  c-Evalue  i-Evalue hmmfrom  hmm to    alifrom  ali to    envfrom  env to     acc
 ---   ------ ----- --------- --------- ------- -------    ------- -------    ------- -------    ----
   1 !  127.6   0.3   1.7e-38   9.4e-36       2     138 ..       9     145 ..       8     146 .. 0.98

  Alignments for each domain:
  == domain 1    score: 127.6 bits;  conditional E-value: 1.7e-38
                           EEE-------HHHHHHHHHHHHH---EEE.EEETGGGHHHH.HH---EEEE----S------.-HHHCCSHHHHHHHHHHHHHHHHHHH CS
       Glyco_transf_28   2 vlaggGTrGdvePavAlareLqrrGheVr.latppgleefv.eeagleavpigpdvklwakleslktlkelaeglkalrkakeilkeak 88 
                           ++++gGT+G+v+P +A+a++L+++G++Vr l+t +++e+ + +++g+e+  i +  +l+ k+   + +  +++ ++a+r+a++i+k +k
  sp|A7ZW42|MURG_ECOHS   9 MVMAGGTGGHVFPGLAVAHHLMAQGWQVRwLGTADRMEADLvPKHGIEIDFIRIS-GLRGKG-IKALIAAPLRIFNAWRQARAIMKAYK 95 
                           5899************************************99*************.******.************************** PP

                           HHHHHHC----EEEE--HHHHHHHHHHHHHH----EEEEESSGGGSCCCS CS
       Glyco_transf_28  89 pdvvvgfggyvadlaliaallagipanvaEqngipglvnkllprrangvl 138
                           pdvv+g+ggyv+++ ++aa+++gip++++Eqngi+gl+nk+l++ a++v+
  sp|A7ZW42|MURG_ECOHS  96 PDVVLGMGGYVSGPGGLAAWSLGIPVVLHEQNGIAGLTNKWLAKIATKVM 145
                           ***********************************************986 PP

>> sp|A4TQ83|MURG_YERPP  UDP-N-acetylglucosamine--N-acetylmuramyl-(pentapeptide) pyrophosphoryl-undecaprenol N-acetylglu
   #    score  bias  c-Evalue  i-Evalue hmmfrom  hmm to    alifrom  ali to    envfrom  env to     acc
 ---   ------ ----- --------- --------- ------- -------    ------- -------    ------- -------    ----
   1 !  125.8   0.3     6e-38   3.4e-35       2     138 ..       9     145 ..       8     146 .. 0.98
   2 ?    2.8   0.0       5.3     3e+03      38     116 ..     266     350 ..     254     356 .] 0.56

  Alignments for each domain:
  == domain 1    score: 125.8 bits;  conditional E-value: 6e-38
                           EEE-------HHHHHHHHHHHHH---EEE.EEETGGGHHHH.HH---EEEE----S------.-HHHCCSHHHHHHHHHHHHHHHHHHH CS
       Glyco_transf_28   2 vlaggGTrGdvePavAlareLqrrGheVr.latppgleefv.eeagleavpigpdvklwakleslktlkelaeglkalrkakeilkeak 88 
                           ++++ GT+G+v+P +A+a++L+++G++Vr l+t +++e+ + +++g+e+  i++  +l+ k+  ++ l+ + + ++a+r+a +i+++++
  sp|A4TQ83|MURG_YERPP   9 MVMAAGTGGHVFPGLAVAHHLMAQGWQVRwLGTADRMEASLvPQHGIEIDFIKIS-GLRGKG-LMAQLTAPIRIYRAVRQAQKIMRDYQ 95 
                           57899**************************************************.******.************************** PP

                           HHHHHHC----EEEE--HHHHHHHHHHHHHH----EEEEESSGGGSCCCS CS
       Glyco_transf_28  89 pdvvvgfggyvadlaliaallagipanvaEqngipglvnkllprrangvl 138
                           p+vv+g+ggyv+++ ++aa+l+g+p++++Eqngi+gl+n++l+r a++vl
  sp|A4TQ83|MURG_YERPP  96 PNVVLGMGGYVSGPGGLAAWLCGVPVVLHEQNGIAGLTNRWLARIAKKVL 145
                           ***********************************************997 PP

  == domain 2    score: 2.8 bits;  conditional E-value: 5.3
                           HHHHHH---EEEE----........................S------.-HHHCCSHHHHHHHHHHHHHHHHHHHHHHHHHC----EEE CS
       Glyco_transf_28  38 eefveeagleavpigpd........................vklwakleslktlkelaeglkalrkakeilkeakpdvvvgfggyvadl 102
                           +++v++agl+a  ++ +                                         ++  +  ++  +l+++  ++++++++++  +
  sp|A4TQ83|MURG_YERPP 266 VSEVAAAGLPAIFVPFQhkdrqqywnalplekagaakiieqP----------------QF--TATSVSSLLASWDRATLLSMAERARSV 336
                           567899****99999998888666655433333333332222................22..334444555555555555555555555 PP

                           E--HHHHHHHHHHH CS
       Glyco_transf_28 103 aliaallagipanv 116
                           a+  a+ + ++ +v
  sp|A4TQ83|MURG_YERPP 337 AIPDATERVAAEVV 350
                           55555555554444 PP

>> sp|Q9CF92|MURG_LACLA  UDP-N-acetylglucosamine--N-acetylmuramyl-(pentapeptide) pyrophosphoryl-undecaprenol N-acetylglu
   #    score  bias  c-Evalue  i-Evalue hmmfrom  hmm to    alifrom  ali to    envfrom  env to     acc
 ---   ------ ----- --------- --------- ------- -------    ------- -------    ------- -------    ----
   1 !  126.1   0.0   4.7e-38   2.6e-35       1     138 [.       3     142 ..       3     143 .. 0.98

  Alignments for each domain:
  == domain 1    score: 126.1 bits;  conditional E-value: 4.7e-38
                           EEEE-------HHHHHHHHHHHHH---EEE...EEETGGGHHHH.HH---EEEE----S------.-HHHCCSHHHHHHHHHHHHHHHH CS
       Glyco_transf_28   1 vvlaggGTrGdvePavAlareLqrrGheVr...latppgleefv.eeagleavpigpdvklwakleslktlkelaeglkalrkakeilk 85 
                           ++++ggGT+G+++Pa+A+ + L + +++ +   ++t++gle+++ ++ag++ ++++++ +l+++l s+++lk++++++k++ +ak+i+k
  sp|Q9CF92|MURG_LACLA   3 IIITGGGTGGHIYPALAFLKYLEKVEPDTEvlyIGTKKGLEAKIvPQAGIKLKTVDIQ-GLRRSL-SPQNLKTAYKFFKSVSDAKKIMK 89 
                           689***************************99**************************.****99.*********************** PP

                           HHHHHHHHHC----EEEE--HHHHHHHHHHHHHH----EEEEESSGGGSCCCS CS
       Glyco_transf_28  86 eakpdvvvgfggyvadlaliaallagipanvaEqngipglvnkllprrangvl 138
                           e+kpdvv+g+ggyva+++++aa+ ++ip++++E n+ pg++n++l++++++++
  sp|Q9CF92|MURG_LACLA  90 EFKPDVVLGTGGYVAGPVVYAAAQLKIPTIIHEGNSFPGITNRFLAKKVDRIA 142
                           **************************************************987 PP

>> sp|B5R2M4|MURG_SALEP  UDP-N-acetylglucosamine--N-acetylmuramyl-(pentapeptide) pyrophosphoryl-undecaprenol N-acetylglu
   #    score  bias  c-Evalue  i-Evalue hmmfrom  hmm to    alifrom  ali to    envfrom  env to     acc
 ---   ------ ----- --------- --------- ------- -------    ------- -------    ------- -------    ----
   1 !  125.8   0.2   5.8e-38   3.2e-35       2     138 ..       9     145 ..       8     146 .. 0.98

  Alignments for each domain:
  == domain 1    score: 125.8 bits;  conditional E-value: 5.8e-38
                           EEE-------HHHHHHHHHHHHH---EEE.EEETGGGHHHH.HH---EEEE----S------.-HHHCCSHHHHHHHHHHHHHHHHHHH CS
       Glyco_transf_28   2 vlaggGTrGdvePavAlareLqrrGheVr.latppgleefv.eeagleavpigpdvklwakleslktlkelaeglkalrkakeilkeak 88 
                           ++++gGT+G+v+P +A+a++L+ +G++Vr l+t +++e+ + +++g+++  i +  +l+ k+   + l  +++ ++a+r+a++i+k++k
  sp|B5R2M4|MURG_SALEP   9 MVMAGGTGGHVFPGLAVAHHLMSQGWQVRwLGTADRMEADLvPKHGIDIDFIRIS-GLRGKG-VKALLAAPLRIFNAWRQARAIMKRFK 95 
                           5899************************************99*************.******.************************** PP

                           HHHHHHC----EEEE--HHHHHHHHHHHHHH----EEEEESSGGGSCCCS CS
       Glyco_transf_28  89 pdvvvgfggyvadlaliaallagipanvaEqngipglvnkllprrangvl 138
                           pdvv+g+ggyv+++ ++aa+++gip++++Eqngi+gl+n++l++ a++v+
  sp|B5R2M4|MURG_SALEP  96 PDVVLGMGGYVSGPGGLAAWSLGIPVVLHEQNGIAGLTNQWLAKIATTVM 145
                           *********************************************99885 PP

>> sp|Q0T8A7|MURG_SHIF8  UDP-N-acetylglucosamine--N-acetylmuramyl-(pentapeptide) pyrophosphoryl-undecaprenol N-acetylglu
   #    score  bias  c-Evalue  i-Evalue hmmfrom  hmm to    alifrom  ali to    envfrom  env to     acc
 ---   ------ ----- --------- --------- ------- -------    ------- -------    ------- -------    ----
   1 !  127.1   0.2   2.3e-38   1.3e-35       2     138 ..       9     145 ..       8     146 .. 0.98

  Alignments for each domain:
  == domain 1    score: 127.1 bits;  conditional E-value: 2.3e-38
                           EEE-------HHHHHHHHHHHHH---EEE.EEETGGGHHHH.HH---EEEE----S------.-HHHCCSHHHHHHHHHHHHHHHHHHH CS
       Glyco_transf_28   2 vlaggGTrGdvePavAlareLqrrGheVr.latppgleefv.eeagleavpigpdvklwakleslktlkelaeglkalrkakeilkeak 88 
                           ++++gGT+G+v+P +A+a+ L+++G++Vr l+t +++e+ + +++g+e+  i +  +l+ k+   + +  +++ ++a+r+a++i+k +k
  sp|Q0T8A7|MURG_SHIF8   9 MVMAGGTGGHVFPGLAVAHYLMAQGWQVRwLGTADRMEADLvPKHGIEIDFIRIS-GLRGKG-IKALIAAPLRIFNAWRQARAIMKAYK 95 
                           5899************************************99*************.******.************************** PP

                           HHHHHHC----EEEE--HHHHHHHHHHHHHH----EEEEESSGGGSCCCS CS
       Glyco_transf_28  89 pdvvvgfggyvadlaliaallagipanvaEqngipglvnkllprrangvl 138
                           pdvv+g+ggyv+++ ++aa+++gip++++Eqngi+gl+nk+l++ a++v+
  sp|Q0T8A7|MURG_SHIF8  96 PDVVLGMGGYVSGPGGLAAWSLGIPVVLHEQNGIAGLTNKWLAKIATKVM 145
                           ***********************************************986 PP

>> sp|Q83MN4|MURG_SHIFL  UDP-N-acetylglucosamine--N-acetylmuramyl-(pentapeptide) pyrophosphoryl-undecaprenol N-acetylglu
   #    score  bias  c-Evalue  i-Evalue hmmfrom  hmm to    alifrom  ali to    envfrom  env to     acc
 ---   ------ ----- --------- --------- ------- -------    ------- -------    ------- -------    ----
   1 !  127.1   0.2   2.3e-38   1.3e-35       2     138 ..       9     145 ..       8     146 .. 0.98

  Alignments for each domain:
  == domain 1    score: 127.1 bits;  conditional E-value: 2.3e-38
                           EEE-------HHHHHHHHHHHHH---EEE.EEETGGGHHHH.HH---EEEE----S------.-HHHCCSHHHHHHHHHHHHHHHHHHH CS
       Glyco_transf_28   2 vlaggGTrGdvePavAlareLqrrGheVr.latppgleefv.eeagleavpigpdvklwakleslktlkelaeglkalrkakeilkeak 88 
                           ++++gGT+G+v+P +A+a+ L+++G++Vr l+t +++e+ + +++g+e+  i +  +l+ k+   + +  +++ ++a+r+a++i+k +k
  sp|Q83MN4|MURG_SHIFL   9 MVMAGGTGGHVFPGLAVAHYLMAQGWQVRwLGTADRMEADLvPKHGIEIDFIRIS-GLRGKG-IKALIAAPLRIFNAWRQARAIMKAYK 95 
                           5899************************************99*************.******.************************** PP

                           HHHHHHC----EEEE--HHHHHHHHHHHHHH----EEEEESSGGGSCCCS CS
       Glyco_transf_28  89 pdvvvgfggyvadlaliaallagipanvaEqngipglvnkllprrangvl 138
                           pdvv+g+ggyv+++ ++aa+++gip++++Eqngi+gl+nk+l++ a++v+
  sp|Q83MN4|MURG_SHIFL  96 PDVVLGMGGYVSGPGGLAAWSLGIPVVLHEQNGIAGLTNKWLAKIATKVM 145
                           ***********************************************986 PP

>> sp|Q8CX35|MURG_SHEON  UDP-N-acetylglucosamine--N-acetylmuramyl-(pentapeptide) pyrophosphoryl-undecaprenol N-acetylglu
   #    score  bias  c-Evalue  i-Evalue hmmfrom  hmm to    alifrom  ali to    envfrom  env to     acc
 ---   ------ ----- --------- --------- ------- -------    ------- -------    ------- -------    ----
   1 !  124.8   0.2   1.2e-37   6.6e-35       1     138 [.       8     145 ..       8     146 .. 0.98
   2 ?    3.8   0.1       2.6   1.5e+03      54     117 ..     285     357 ..     255     361 .. 0.68

  Alignments for each domain:
  == domain 1    score: 124.8 bits;  conditional E-value: 1.2e-37
                           EEEE-------HHHHHHHHHHHHH---EEE.EEETGGGHHHH.HH---EEEE----S------.-HHHCCSHHHHHHHHHHHHHHHHHH CS
       Glyco_transf_28   1 vvlaggGTrGdvePavAlareLqrrGheVr.latppgleefv.eeagleavpigpdvklwakleslktlkelaeglkalrkakeilkea 87 
                           +++++gGT+G+v+Pa+A+a+ L ++G++Vr l+t +++e+++ +++g ++  i+++ +++ ++  +++l  ++++ +++ +ak++++e+
  sp|Q8CX35|MURG_SHEON   8 ILVMAGGTGGHVFPALAVAKYLAQQGWQVRwLGTADRMEARLvPQYGFDIDFIDIK-GVRGNG-LVRKLAAPFKVVRSILQAKAVIAEF 94 
                           789*****************************************************.****99.************************* PP

                           HHHHHHHC----EEEE--HHHHHHHHHHHHHH----EEEEESSGGGSCCCS CS
       Glyco_transf_28  88 kpdvvvgfggyvadlaliaallagipanvaEqngipglvnkllprrangvl 138
                           kpdvv+g+gg+++++ ++aa+lag+p++++Eqn+ipg++nkll+r a +vl
  sp|Q8CX35|MURG_SHEON  95 KPDVVLGMGGFASGPGGVAAKLAGVPLVLHEQNAIPGMTNKLLSRIASQVL 145
                           *********************************************999886 PP

  == domain 2    score: 3.8 bits;  conditional E-value: 2.6
                           -..............S------.-HHHCCSHHHHHHHHHHHHHHHHHHHHHHHHHC----EEEE--HHHHHHHHHHHH CS
       Glyco_transf_28  54 d..............vklwakleslktlkelaeglkalrkakeilkeakpdvvvgfggyvadlaliaallagipanva 117
                                          v++ a +  +++++++ +      +  ++l++++ + ++++g+++ d+a++ a+ + +++ +a
  sp|Q8CX35|MURG_SHEON 285 PhavddhqtrnaqvlVEAGAAFLLPQAILDVNKL----VSKLQLLANDR-AELARMGQRARDVAVLDATEQVAQVCIA 357
                           3446666666666665666666677777777777....44445555555.6678***************999998876 PP

>> sp|B8DBP8|MURG_LISMH  UDP-N-acetylglucosamine--N-acetylmuramyl-(pentapeptide) pyrophosphoryl-undecaprenol N-acetylglu
   #    score  bias  c-Evalue  i-Evalue hmmfrom  hmm to    alifrom  ali to    envfrom  env to     acc
 ---   ------ ----- --------- --------- ------- -------    ------- -------    ------- -------    ----
   1 !  127.6   0.0   1.7e-38   9.4e-36       1     138 [.       3     142 ..       3     143 .. 0.99

  Alignments for each domain:
  == domain 1    score: 127.6 bits;  conditional E-value: 1.7e-38
                           EEEE-------HHHHHHHHHHHHH---EEE...EEETGGGHHHH.HH---EEEE----S------.-HHHCCSHHHHHHHHHHHHHHHH CS
       Glyco_transf_28   1 vvlaggGTrGdvePavAlareLqrrGheVr...latppgleefv.eeagleavpigpdvklwakleslktlkelaeglkalrkakeilk 85 
                           v+++ggGT+G+v+Pa+Al reL++  +e +   ++t++gle+ + + +g+++++i++  +++++l sl+++k++ ++l + +k+k+il+
  sp|B8DBP8|MURG_LISMH   3 VAISGGGTGGHVYPALALIRELKKVHPEAEflyIGTEKGLEAGIvKREGIPFEAIEIT-GFKRSL-SLENIKTVMRFLSGAKKSKQILR 89 
                           6899******************************************************.****99.*********************** PP

                           HHHHHHHHHC----EEEE--HHHHHHHHHHHHHH----EEEEESSGGGSCCCS CS
       Glyco_transf_28  86 eakpdvvvgfggyvadlaliaallagipanvaEqngipglvnkllprrangvl 138
                           ++kpdvv+g+ggyv +++++aa++++ip+ ++Eqn+++gl+nk+l+r+ ++v+
  sp|B8DBP8|MURG_LISMH  90 DFKPDVVIGTGGYVCGPVVYAAAKLKIPTLIHEQNSVAGLTNKFLSRYTDKVA 142
                           **************************************************997 PP

>> sp|A0AKD5|MURG_LISW6  UDP-N-acetylglucosamine--N-acetylmuramyl-(pentapeptide) pyrophosphoryl-undecaprenol N-acetylglu
   #    score  bias  c-Evalue  i-Evalue hmmfrom  hmm to    alifrom  ali to    envfrom  env to     acc
 ---   ------ ----- --------- --------- ------- -------    ------- -------    ------- -------    ----
   1 !  127.4   0.0   1.9e-38   1.1e-35       1     138 [.       3     142 ..       3     143 .. 0.99

  Alignments for each domain:
  == domain 1    score: 127.4 bits;  conditional E-value: 1.9e-38
                           EEEE-------HHHHHHHHHHHHH---EEE...EEETGGGHHHH.HH---EEEE----S------.-HHHCCSHHHHHHHHHHHHHHHH CS
       Glyco_transf_28   1 vvlaggGTrGdvePavAlareLqrrGheVr...latppgleefv.eeagleavpigpdvklwakleslktlkelaeglkalrkakeilk 85 
                           v+++ggGT+G+v+Pa+A+ reL++  +e +   ++t++gle+ + + +g+++++i++  +++++l sl+++k++ ++l + +k+k+il+
  sp|A0AKD5|MURG_LISW6   3 VAISGGGTGGHVYPALAFIRELKKLHPEAEflyIGTEKGLEADIvKREGIPFESIEIT-GFKRSL-SLENVKTIMRFLSGAKKSKQILR 89 
                           6899******************************************************.****99.*********************** PP

                           HHHHHHHHHC----EEEE--HHHHHHHHHHHHHH----EEEEESSGGGSCCCS CS
       Glyco_transf_28  86 eakpdvvvgfggyvadlaliaallagipanvaEqngipglvnkllprrangvl 138
                           ++kpdvv+g+ggyv +++++aa++++ip+ ++Eqn+++gl+nk+l+r+ ++v+
  sp|A0AKD5|MURG_LISW6  90 DFKPDVVIGTGGYVCGPVVYAAAKLKIPTLIHEQNSVAGLTNKFLSRYTDKVA 142
                           **************************************************997 PP

>> sp|Q9ZBA5|MURG_STRCO  UDP-N-acetylglucosamine--N-acetylmuramyl-(pentapeptide) pyrophosphoryl-undecaprenol N-acetylglu
   #    score  bias  c-Evalue  i-Evalue hmmfrom  hmm to    alifrom  ali to    envfrom  env to     acc
 ---   ------ ----- --------- --------- ------- -------    ------- -------    ------- -------    ----
   1 !  127.1   1.0   2.3e-38   1.3e-35       1     138 [.       3     142 ..       3     143 .. 0.98

  Alignments for each domain:
  == domain 1    score: 127.1 bits;  conditional E-value: 2.3e-38
                           EEEE-------HHHHHHHHHHHHH---EEE...EEETGGGHHHH.HH---EEEE----S------.-HHHCCSHHHHHHHHHHHHHHHH CS
       Glyco_transf_28   1 vvlaggGTrGdvePavAlareLqrrGheVr...latppgleefv.eeagleavpigpdvklwakleslktlkelaeglkalrkakeilk 85 
                           vvlaggGT+G++ePa+Ala++L+r+++ V    l+t++gle+++ +e+g+e   i++  +l++k  +++ ++ + + + +++++++il+
  sp|Q9ZBA5|MURG_STRCO   3 VVLAGGGTAGHIEPALALADALRRQDPTVGitaLGTERGLETRLvPERGYELALIPAV-PLPRKP-TPELITVPGRLRGTIKATEQILE 89 
                           79****************************9***************************.******.*********************** PP

                           HHHHHHHHHC----EEEE--HHHHHHHHHHHHHH----EEEEESSGGGSCCCS CS
       Glyco_transf_28  86 eakpdvvvgfggyvadlaliaallagipanvaEqngipglvnkllprrangvl 138
                           + k+d+v+gfggyva++a++aa+++g+p++v+E+n++pgl+nk+ +r+a +v+
  sp|Q9ZBA5|MURG_STRCO  90 RTKADAVAGFGGYVALPAYLAAKRLGVPIVVHEANARPGLANKIGSRYAAQVA 142
                           *************************************************9987 PP

>> sp|Q929Y2|MURG_LISIN  UDP-N-acetylglucosamine--N-acetylmuramyl-(pentapeptide) pyrophosphoryl-undecaprenol N-acetylglu
   #    score  bias  c-Evalue  i-Evalue hmmfrom  hmm to    alifrom  ali to    envfrom  env to     acc
 ---   ------ ----- --------- --------- ------- -------    ------- -------    ------- -------    ----
   1 !  127.3   0.0   2.1e-38   1.2e-35       1     138 [.       3     142 ..       3     143 .. 0.99

  Alignments for each domain:
  == domain 1    score: 127.3 bits;  conditional E-value: 2.1e-38
                           EEEE-------HHHHHHHHHHHHH---EEE...EEETGGGHHHH.HH---EEEE----S------.-HHHCCSHHHHHHHHHHHHHHHH CS
       Glyco_transf_28   1 vvlaggGTrGdvePavAlareLqrrGheVr...latppgleefv.eeagleavpigpdvklwakleslktlkelaeglkalrkakeilk 85 
                           v+++ggGT+G+v+Pa+A+ reL++  +e +   ++t++gle+ + + +g+++++i++  +++++l sl+++k++ ++l + +k+k+il+
  sp|Q929Y2|MURG_LISIN   3 VAISGGGTGGHVYPALAFIRELKKVHPEAEflyIGTEKGLEAGIvKREGIPFESIEIT-GFKRSL-SLENIKTVMRFLSGAKKSKQILR 89 
                           6899******************************************************.****99.*********************** PP

                           HHHHHHHHHC----EEEE--HHHHHHHHHHHHHH----EEEEESSGGGSCCCS CS
       Glyco_transf_28  86 eakpdvvvgfggyvadlaliaallagipanvaEqngipglvnkllprrangvl 138
                           e+kpdvv+g+ggyv +++++aa++++ip+ ++Eqn+i+gl+nk+l+r+ ++v+
  sp|Q929Y2|MURG_LISIN  90 EFKPDVVIGTGGYVCGPVVYAAAKLKIPTLIHEQNSIAGLTNKFLSRYTDKVA 142
                           **************************************************997 PP

>> sp|B8F3B6|MURG_HAEPS  UDP-N-acetylglucosamine--N-acetylmuramyl-(pentapeptide) pyrophosphoryl-undecaprenol N-acetylglu
   #    score  bias  c-Evalue  i-Evalue hmmfrom  hmm to    alifrom  ali to    envfrom  env to     acc
 ---   ------ ----- --------- --------- ------- -------    ------- -------    ------- -------    ----
   1 !  127.3   0.1   2.1e-38   1.2e-35       2     137 ..       6     141 ..       5     143 .. 0.98

  Alignments for each domain:
  == domain 1    score: 127.3 bits;  conditional E-value: 2.1e-38
                           EEE-------HHHHHHHHHHHHH---EEE.EEETGGGHHHH.HH---EEEE----S------.-HHHCCSHHHHHHHHHHHHHHHHHHH CS
       Glyco_transf_28   2 vlaggGTrGdvePavAlareLqrrGheVr.latppgleefv.eeagleavpigpdvklwakleslktlkelaeglkalrkakeilkeak 88 
                           ++++gGT+G+v+Pa+A+ reLq++G+e+r l+t++++e+ + +++g++++ i++  +l+ k+   + l+ +++ l+a+ +ak+i+  +k
  sp|B8F3B6|MURG_HAEPS   6 LVMAGGTGGHVFPAIAVVRELQQQGWEIRwLGTKDRMEADLvPKHGIPIEFIQIS-GLKGKG-IKALLTAPFAILRAVLQAKKIINAYK 92 
                           789*************************************99*************.******.************************** PP

                           HHHHHHC----EEEE--HHHHHHHHHHHHHH----EEEEESSGGGSCCC CS
       Glyco_transf_28  89 pdvvvgfggyvadlaliaallagipanvaEqngipglvnkllprrangv 137
                           pd+v+g+ggyv+++ +iaa+l+g+p++++Eqn++ gl+n +l++ a + 
  sp|B8F3B6|MURG_HAEPS  93 PDAVLGMGGYVSGPGGIAAKLCGVPVILHEQNAVVGLTNVWLSKIARRT 141
                           *******************************************999876 PP

>> sp|Q0HE83|MURG_SHESM  UDP-N-acetylglucosamine--N-acetylmuramyl-(pentapeptide) pyrophosphoryl-undecaprenol N-acetylglu
   #    score  bias  c-Evalue  i-Evalue hmmfrom  hmm to    alifrom  ali to    envfrom  env to     acc
 ---   ------ ----- --------- --------- ------- -------    ------- -------    ------- -------    ----
   1 !  127.0   0.2   2.5e-38   1.4e-35       1     138 [.       8     145 ..       8     146 .. 0.99

  Alignments for each domain:
  == domain 1    score: 127.0 bits;  conditional E-value: 2.5e-38
                           EEEE-------HHHHHHHHHHHHH---EEE.EEETGGGHHHH.HH---EEEE----S------.-HHHCCSHHHHHHHHHHHHHHHHHH CS
       Glyco_transf_28   1 vvlaggGTrGdvePavAlareLqrrGheVr.latppgleefv.eeagleavpigpdvklwakleslktlkelaeglkalrkakeilkea 87 
                           +++++gGT+G+v+Pa+A+a+ L ++G++Vr l+t +++e+++ +++g ++  i+++ +++ ++  +++l  ++++ +++ +ak++++e+
  sp|Q0HE83|MURG_SHESM   8 ILVMAGGTGGHVFPALAVAKYLAQQGWQVRwLGTADRMEARLvPQYGFDIDFIDIK-GVRGNG-LVRKLAAPFKVVRSILQAKAVIAEF 94 
                           789*****************************************************.****99.************************* PP

                           HHHHHHHC----EEEE--HHHHHHHHHHHHHH----EEEEESSGGGSCCCS CS
       Glyco_transf_28  88 kpdvvvgfggyvadlaliaallagipanvaEqngipglvnkllprrangvl 138
                           kpdvv+g+gg+++++ ++aa+lag+p++++Eqn+ipg++nkll+r an+vl
  sp|Q0HE83|MURG_SHESM  95 KPDVVLGMGGFASGPGGVAAKLAGVPLVLHEQNAIPGMTNKLLSRIANQVL 145
                           ************************************************986 PP

>> sp|C1KWY8|MURG_LISMC  UDP-N-acetylglucosamine--N-acetylmuramyl-(pentapeptide) pyrophosphoryl-undecaprenol N-acetylglu
   #    score  bias  c-Evalue  i-Evalue hmmfrom  hmm to    alifrom  ali to    envfrom  env to     acc
 ---   ------ ----- --------- --------- ------- -------    ------- -------    ------- -------    ----
   1 !  127.2   0.0   2.2e-38   1.3e-35       1     138 [.       3     142 ..       3     143 .. 0.99

  Alignments for each domain:
  == domain 1    score: 127.2 bits;  conditional E-value: 2.2e-38
                           EEEE-------HHHHHHHHHHHHH---EEE...EEETGGGHHHH.HH---EEEE----S------.-HHHCCSHHHHHHHHHHHHHHHH CS
       Glyco_transf_28   1 vvlaggGTrGdvePavAlareLqrrGheVr...latppgleefv.eeagleavpigpdvklwakleslktlkelaeglkalrkakeilk 85 
                           v+++ggGT+G+v+Pa+Al reL++  +e +   ++t++gle+ + + +g+++++i++  +++++l sl+++k++ ++l + +k+k+il+
  sp|C1KWY8|MURG_LISMC   3 VAISGGGTGGHVYPALALIRELKKIHPEAEflyIGTEKGLEAGIvKREGIPFEAIEIT-GFKRSL-SLENIKTVMRFLSGAKKSKQILR 89 
                           6899******************************************************.****99.*********************** PP

                           HHHHHHHHHC----EEEE--HHHHHHHHHHHHHH----EEEEESSGGGSCCCS CS
       Glyco_transf_28  86 eakpdvvvgfggyvadlaliaallagipanvaEqngipglvnkllprrangvl 138
                           ++kpdvv+g+ggyv +++++aa++++ip+ ++Eqn+++gl+nk+l+r+ ++v+
  sp|C1KWY8|MURG_LISMC  90 DFKPDVVIGTGGYVCGPVVYAAAKLKIPTLIHEQNSVAGLTNKFLSRYTDKVA 142
                           **************************************************997 PP

>> sp|Q71XX8|MURG_LISMF  UDP-N-acetylglucosamine--N-acetylmuramyl-(pentapeptide) pyrophosphoryl-undecaprenol N-acetylglu
   #    score  bias  c-Evalue  i-Evalue hmmfrom  hmm to    alifrom  ali to    envfrom  env to     acc
 ---   ------ ----- --------- --------- ------- -------    ------- -------    ------- -------    ----
   1 !  127.2   0.0   2.2e-38   1.3e-35       1     138 [.       3     142 ..       3     143 .. 0.99

  Alignments for each domain:
  == domain 1    score: 127.2 bits;  conditional E-value: 2.2e-38
                           EEEE-------HHHHHHHHHHHHH---EEE...EEETGGGHHHH.HH---EEEE----S------.-HHHCCSHHHHHHHHHHHHHHHH CS
       Glyco_transf_28   1 vvlaggGTrGdvePavAlareLqrrGheVr...latppgleefv.eeagleavpigpdvklwakleslktlkelaeglkalrkakeilk 85 
                           v+++ggGT+G+v+Pa+Al reL++  +e +   ++t++gle+ + + +g+++++i++  +++++l sl+++k++ ++l + +k+k+il+
  sp|Q71XX8|MURG_LISMF   3 VAISGGGTGGHVYPALALIRELKKIHPEAEflyIGTEKGLEAGIvKREGIPFEAIEIT-GFKRSL-SLENIKTVMRFLSGAKKSKQILR 89 
                           6899******************************************************.****99.*********************** PP

                           HHHHHHHHHC----EEEE--HHHHHHHHHHHHHH----EEEEESSGGGSCCCS CS
       Glyco_transf_28  86 eakpdvvvgfggyvadlaliaallagipanvaEqngipglvnkllprrangvl 138
                           ++kpdvv+g+ggyv +++++aa++++ip+ ++Eqn+++gl+nk+l+r+ ++v+
  sp|Q71XX8|MURG_LISMF  90 DFKPDVVIGTGGYVCGPVVYAAAKLKIPTLIHEQNSVAGLTNKFLSRYTDKVA 142
                           **************************************************997 PP

>> sp|A1S2F9|MURG_SHEAM  UDP-N-acetylglucosamine--N-acetylmuramyl-(pentapeptide) pyrophosphoryl-undecaprenol N-acetylglu
   #    score  bias  c-Evalue  i-Evalue hmmfrom  hmm to    alifrom  ali to    envfrom  env to     acc
 ---   ------ ----- --------- --------- ------- -------    ------- -------    ------- -------    ----
   1 !  127.1   0.1   2.3e-38   1.3e-35       2     138 ..      10     146 ..       9     147 .. 0.98

  Alignments for each domain:
  == domain 1    score: 127.1 bits;  conditional E-value: 2.3e-38
                           EEE-------HHHHHHHHHHHHH---EEE.EEETGGGHHHH.HH---EEEE----S------.-HHHCCSHHHHHHHHHHHHHHHHHHH CS
       Glyco_transf_28   2 vlaggGTrGdvePavAlareLqrrGheVr.latppgleefv.eeagleavpigpdvklwakleslktlkelaeglkalrkakeilkeak 88 
                           ++++gGT+G+v+Pa+A+ar+L  +G+++r l+t +++e+++ +++g ++  i+++ +++ ++  l++l  ++++l+++ +a+++++e+k
  sp|A1S2F9|MURG_SHEAM  10 LVMAGGTGGHVFPALAVARRLASEGWQIRwLGTADRMEARLvPQHGFDIDFIDIQ-GVRGNG-LLRKLAAPFKVLRSVMQARKVIREFK 96 
                           789****************************************************.****99.************************** PP

                           HHHHHHC----EEEE--HHHHHHHHHHHHHH----EEEEESSGGGSCCCS CS
       Glyco_transf_28  89 pdvvvgfggyvadlaliaallagipanvaEqngipglvnkllprrangvl 138
                           pdvv+g+gg+++++ ++aa+l+gip++++Eqn+ipg++nkll+r a++vl
  sp|A1S2F9|MURG_SHEAM  97 PDVVLGMGGFASGPGGVAAKLCGIPLVLHEQNAIPGMTNKLLSRIATRVL 146
                           ***********************************************997 PP

>> sp|A5UCW8|MURG_HAEIE  UDP-N-acetylglucosamine--N-acetylmuramyl-(pentapeptide) pyrophosphoryl-undecaprenol N-acetylglu
   #    score  bias  c-Evalue  i-Evalue hmmfrom  hmm to    alifrom  ali to    envfrom  env to     acc
 ---   ------ ----- --------- --------- ------- -------    ------- -------    ------- -------    ----
   1 !  126.5   0.0   3.5e-38     2e-35       2     137 ..       7     142 ..       6     144 .. 0.97

  Alignments for each domain:
  == domain 1    score: 126.5 bits;  conditional E-value: 3.5e-38
                           EEE-------HHHHHHHHHHHHH---EEE.EEETGGGHHHH.HH---EEEE----S------.-HHHCCSHHHHHHHHHHHHHHHHHHH CS
       Glyco_transf_28   2 vlaggGTrGdvePavAlareLqrrGheVr.latppgleefv.eeagleavpigpdvklwakleslktlkelaeglkalrkakeilkeak 88 
                           ++++gGT+G+v+Pa+A+a++Lq+++++++ l+t++++e+++ +++ ++++ i++  +l+ k+   + +  +++ ++a+ +ak+i++e+k
  sp|A5UCW8|MURG_HAEIE   7 LVMAGGTGGHVFPAIAVAQTLQKQEWDICwLGTKDRMEAQLvPKYDIPIRFIQIS-GLRGKG-IKALFNAPFAIFRAVLQAKKIIQEEK 93 
                           789****************************************************.******.************************** PP

                           HHHHHHC----EEEE--HHHHHHHHHHHHHH----EEEEESSGGGSCCC CS
       Glyco_transf_28  89 pdvvvgfggyvadlaliaallagipanvaEqngipglvnkllprrangv 137
                           pd+v+g+ggyv+++a++aa+l+g+p++++Eqn+i+gl+nkll + a  v
  sp|A5UCW8|MURG_HAEIE  94 PDAVLGMGGYVSGPAGVAAKLCGVPIILHEQNAIAGLTNKLLGKIASCV 142
                           *****************************************99988776 PP

>> sp|Q03QH5|MURG_LACBA  UDP-N-acetylglucosamine--N-acetylmuramyl-(pentapeptide) pyrophosphoryl-undecaprenol N-acetylglu
   #    score  bias  c-Evalue  i-Evalue hmmfrom  hmm to    alifrom  ali to    envfrom  env to     acc
 ---   ------ ----- --------- --------- ------- -------    ------- -------    ------- -------    ----
   1 !  120.9   0.1   1.9e-36   1.1e-33       2     138 ..       4     142 ..       3     143 .. 0.97
   2 ?    4.5   0.0       1.6   8.8e+02      63     130 ..     295     355 ..     267     358 .. 0.70

  Alignments for each domain:
  == domain 1    score: 120.9 bits;  conditional E-value: 1.9e-36
                           EEE-------HHHHHHHHHHHHH---EEE...EEETGGGHHHH.HH---EEEE----S------.-HHHCCSHHHHHHHHHHHHHHHHH CS
       Glyco_transf_28   2 vlaggGTrGdvePavAlareLqrrGheVr...latppgleefv.eeagleavpigpdvklwakleslktlkelaeglkalrkakeilke 86 
                           +++ggGT+G+++Pa+Al ++L++r+++     +++++gle+++ +++g+++++  ++ +++++l sl+++k+++ +lk++++ak+ +++
  sp|Q03QH5|MURG_LACBA   4 MVSGGGTGGHIYPALALIKALKKREPNSAvmyVGSERGLESTIvPAKGIPFQATRIQ-GFKRSL-SLENFKTVYLFLKSVHEAKKMIRQ 90 
                           5899**********************977779*************************.****99.************************ PP

                           HHHHHHHHC----EEEE--HHHHHHHHHHHHHH----EEEEESSGGGSCCCS CS
       Glyco_transf_28  87 akpdvvvgfggyvadlaliaallagipanvaEqngipglvnkllprrangvl 138
                           +kpdvvvg+ggyv++++++aa+++++p+ ++Eqn++ g++n++l+r++++++
  sp|Q03QH5|MURG_LACBA  91 FKPDVVVGTGGYVSGAVVYAAARLHVPTLIHEQNSVVGITNRFLSRYVDRIA 142
                           *************************************************986 PP

  == domain 2    score: 4.5 bits;  conditional E-value: 1.6
                           -HHHCCSHHHHHHHHHHHHHHHHHHHHHHHHHC----EEEE--HHHHHHHHHHHHHH----EEEEESS CS
       Glyco_transf_28  63 slktlkelaeglkalrkakeilkeakpdvvvgfggyvadlaliaallagipanvaEqngipglvnkll 130
                           + k+  +la +      a ei+kea  d++ ++    ad+++++++l++  a    q+g+p++++++l
  sp|Q03QH5|MURG_LACBA 295 QTKNANSLATV-----GAAEIIKEA--DLTGETLIAKADQLMTNDALRQDMATASKQLGVPDAADRVL 355
                           44445555554.....445555554..4777788889**************************99987 PP

>> sp|Q8DEL0|MURG_VIBVU  UDP-N-acetylglucosamine--N-acetylmuramyl-(pentapeptide) pyrophosphoryl-undecaprenol N-acetylglu
   #    score  bias  c-Evalue  i-Evalue hmmfrom  hmm to    alifrom  ali to    envfrom  env to     acc
 ---   ------ ----- --------- --------- ------- -------    ------- -------    ------- -------    ----
   1 !  126.4   0.2   3.9e-38   2.2e-35       2     138 ..       8     144 ..       7     145 .. 0.98

  Alignments for each domain:
  == domain 1    score: 126.4 bits;  conditional E-value: 3.9e-38
                           EEE-------HHHHHHHHHHHHH---EEE.EEETGGGHHHH.HH---EEEE----S------.-HHHCCSHHHHHHHHHHHHHHHHHHH CS
       Glyco_transf_28   2 vlaggGTrGdvePavAlareLqrrGheVr.latppgleefv.eeagleavpigpdvklwakleslktlkelaeglkalrkakeilkeak 88 
                           ++++gGT+G+v+P +A+a++Lq++G+e+r l+t +++e+++ +++g+++  i+++ +l+ ++   + ++ +++ l+a+++ak+++k+++
  sp|Q8DEL0|MURG_VIBVU   8 MVMAGGTGGHVFPGLAVAKKLQQQGWEIRwLGTADRMEAELvPKHGIDIDFIKVK-GLRGQG-IKRLVLAPFQILNAIFQAKAHIKRWQ 94 
                           5899***************************************************.*****9.************************** PP

                           HHHHHHC----EEEE--HHHHHHHHHHHHHH----EEEEESSGGGSCCCS CS
       Glyco_transf_28  89 pdvvvgfggyvadlaliaallagipanvaEqngipglvnkllprrangvl 138
                           pd+v+g+ggyv+++ +iaa+l+gip++++Eqn+++gl+n++l++ a++v+
  sp|Q8DEL0|MURG_VIBVU  95 PDAVLGMGGYVSGPGGIAAWLSGIPVVLHEQNAVAGLTNHWLAKIAKKVF 144
                           ***********************************************996 PP

>> sp|Q7MNV1|MURG_VIBVY  UDP-N-acetylglucosamine--N-acetylmuramyl-(pentapeptide) pyrophosphoryl-undecaprenol N-acetylglu
   #    score  bias  c-Evalue  i-Evalue hmmfrom  hmm to    alifrom  ali to    envfrom  env to     acc
 ---   ------ ----- --------- --------- ------- -------    ------- -------    ------- -------    ----
   1 !  126.4   0.2   3.9e-38   2.2e-35       2     138 ..       8     144 ..       7     145 .. 0.98

  Alignments for each domain:
  == domain 1    score: 126.4 bits;  conditional E-value: 3.9e-38
                           EEE-------HHHHHHHHHHHHH---EEE.EEETGGGHHHH.HH---EEEE----S------.-HHHCCSHHHHHHHHHHHHHHHHHHH CS
       Glyco_transf_28   2 vlaggGTrGdvePavAlareLqrrGheVr.latppgleefv.eeagleavpigpdvklwakleslktlkelaeglkalrkakeilkeak 88 
                           ++++gGT+G+v+P +A+a++Lq++G+e+r l+t +++e+++ +++g+++  i+++ +l+ ++   + ++ +++ l+a+++ak+++k+++
  sp|Q7MNV1|MURG_VIBVY   8 MVMAGGTGGHVFPGLAVAKKLQQQGWEIRwLGTADRMEAELvPKHGIDIDFIKVK-GLRGQG-IKRLVLAPFQILNAIFQAKAHIKRWQ 94 
                           5899***************************************************.*****9.************************** PP

                           HHHHHHC----EEEE--HHHHHHHHHHHHHH----EEEEESSGGGSCCCS CS
       Glyco_transf_28  89 pdvvvgfggyvadlaliaallagipanvaEqngipglvnkllprrangvl 138
                           pd+v+g+ggyv+++ +iaa+l+gip++++Eqn+++gl+n++l++ a++v+
  sp|Q7MNV1|MURG_VIBVY  95 PDAVLGMGGYVSGPGGIAAWLSGIPVVLHEQNAVAGLTNHWLAKIAKKVF 144
                           ***********************************************996 PP

>> sp|Q3IFY0|MURG_PSEHT  UDP-N-acetylglucosamine--N-acetylmuramyl-(pentapeptide) pyrophosphoryl-undecaprenol N-acetylglu
   #    score  bias  c-Evalue  i-Evalue hmmfrom  hmm to    alifrom  ali to    envfrom  env to     acc
 ---   ------ ----- --------- --------- ------- -------    ------- -------    ------- -------    ----
   1 !  126.2   0.1   4.4e-38   2.5e-35       1     138 [.       5     142 ..       5     143 .. 0.99

  Alignments for each domain:
  == domain 1    score: 126.2 bits;  conditional E-value: 4.4e-38
                           EEEE-------HHHHHHHHHHHHH---EEE.EEETGGGHHHH.HH---EEEE----S------.-HHHCCSHHHHHHHHHHHHHHHHHH CS
       Glyco_transf_28   1 vvlaggGTrGdvePavAlareLqrrGheVr.latppgleefv.eeagleavpigpdvklwakleslktlkelaeglkalrkakeilkea 87 
                           +v+++gGT+G+++P +A+a+ L+++G++V  ++tp+++e++v +++++++  i+++ +++ ++   + +k ++ +l+a+ +a+++lk++
  sp|Q3IFY0|MURG_PSEHT   5 CVVVAGGTGGHIFPGIAVADYLKQQGWQVSwIGTPDRMEATVvPKHNIDINFINVK-GVRGNG-IKRLIKAPFMVLNAILQARKVLKSE 91 
                           6999****************************************************.****99.************************* PP

                           HHHHHHHC----EEEE--HHHHHHHHHHHHHH----EEEEESSGGGSCCCS CS
       Glyco_transf_28  88 kpdvvvgfggyvadlaliaallagipanvaEqngipglvnkllprrangvl 138
                           kpdvv+++ggyv ++ +iaa+++gip++++Eqn+i+g++nk+l+++an+vl
  sp|Q3IFY0|MURG_PSEHT  92 KPDVVLAMGGYVTGPTGIAAKSLGIPLVIHEQNAIAGMSNKWLAKFANRVL 142
                           *************************************************97 PP

>> sp|B7LFW0|MURG_ECO55  UDP-N-acetylglucosamine--N-acetylmuramyl-(pentapeptide) pyrophosphoryl-undecaprenol N-acetylglu
   #    score  bias  c-Evalue  i-Evalue hmmfrom  hmm to    alifrom  ali to    envfrom  env to     acc
 ---   ------ ----- --------- --------- ------- -------    ------- -------    ------- -------    ----
   1 !  125.6   0.4   6.7e-38   3.8e-35       2     138 ..       9     145 ..       8     146 .. 0.98

  Alignments for each domain:
  == domain 1    score: 125.6 bits;  conditional E-value: 6.7e-38
                           EEE-------HHHHHHHHHHHHH---EEE.EEETGGGHHHH.HH---EEEE----S------.-HHHCCSHHHHHHHHHHHHHHHHHHH CS
       Glyco_transf_28   2 vlaggGTrGdvePavAlareLqrrGheVr.latppgleefv.eeagleavpigpdvklwakleslktlkelaeglkalrkakeilkeak 88 
                           ++++gGT+G+v+P +A+a++L+++G++Vr l+t +++e+ + +++g+e+  i +  +l+ k+   + +  +++ ++a+r a++i+k +k
  sp|B7LFW0|MURG_ECO55   9 MVMAGGTGGHVFPGLAVAHHLMAQGWQVRwLGTADRMEADLvPKHGIEIDFIRIS-GLRGKG-IKALIAAPLRIFNAWRHARAIMKAYK 95 
                           5899************************************99*************.******.************************** PP

                           HHHHHHC----EEEE--HHHHHHHHHHHHHH----EEEEESSGGGSCCCS CS
       Glyco_transf_28  89 pdvvvgfggyvadlaliaallagipanvaEqngipglvnkllprrangvl 138
                           pdvv+g+ggyv+++ ++aa+++gip++++Eqngi+gl+nk+l++ a++v+
  sp|B7LFW0|MURG_ECO55  96 PDVVLGMGGYVSGPGGLAAWSLGIPVVLHEQNGIAGLTNKWLAKIATKVM 145
                           ***********************************************986 PP

>> sp|B1KKX7|MURG_SHEWM  UDP-N-acetylglucosamine--N-acetylmuramyl-(pentapeptide) pyrophosphoryl-undecaprenol N-acetylglu
   #    score  bias  c-Evalue  i-Evalue hmmfrom  hmm to    alifrom  ali to    envfrom  env to     acc
 ---   ------ ----- --------- --------- ------- -------    ------- -------    ------- -------    ----
   1 !  126.3   0.1   4.2e-38   2.4e-35       1     138 [.      10     147 ..      10     148 .. 0.98

  Alignments for each domain:
  == domain 1    score: 126.3 bits;  conditional E-value: 4.2e-38
                           EEEE-------HHHHHHHHHHHHH---EEE.EEETGGGHHHH.HH---EEEE----S------.-HHHCCSHHHHHHHHHHHHHHHHHH CS
       Glyco_transf_28   1 vvlaggGTrGdvePavAlareLqrrGheVr.latppgleefv.eeagleavpigpdvklwakleslktlkelaeglkalrkakeilkea 87 
                           +++++gGT+G+v+Pa+A+a+ L ++G++Vr l+t +++e+++ +++g ++  i+++ +++ ++  +++l  ++++l+++ +a+ ++ke+
  sp|B1KKX7|MURG_SHEWM  10 ILIMAGGTGGHVFPALAVAKYLSKQGWKVRwLGTAERMEARLvPQHGFDIDFIDIK-GVRGNG-VVRKLAAPFKVLRSITQARVVIKEF 96 
                           689*****************************************************.****99.************************* PP

                           HHHHHHHC----EEEE--HHHHHHHHHHHHHH----EEEEESSGGGSCCCS CS
       Glyco_transf_28  88 kpdvvvgfggyvadlaliaallagipanvaEqngipglvnkllprrangvl 138
                           +pdvv+g+gg+++++ ++aa+l+gip++++Eqn+ipg++nk+l+r a +vl
  sp|B1KKX7|MURG_SHEWM  97 QPDVVLGMGGFASGPGGVAARLSGIPLVLHEQNAIPGMTNKILSRIASQVL 147
                           *********************************************999886 PP

>> sp|Q49929|Y2348_MYCLE  Uncharacterized glycosyltransferase ML2348 OS=Mycobacterium leprae GN=ML2348 PE=3 SV=1
   #    score  bias  c-Evalue  i-Evalue hmmfrom  hmm to    alifrom  ali to    envfrom  env to     acc
 ---   ------ ----- --------- --------- ------- -------    ------- -------    ------- -------    ----
   1 !  125.5   0.1   7.4e-38   4.2e-35       1     138 [.       3     141 ..       3     142 .. 0.93

  Alignments for each domain:
  == domain 1    score: 125.5 bits;  conditional E-value: 7.4e-38
                            EEEE-------HHHHHHHHHHHHH---EEEEEETGGGHHHHHH---EEEE----.............................S---- CS
        Glyco_transf_28   1 vvlaggGTrGdvePavAlareLqrrGheVrlatppgleefveeagleavpigpd.............................vklwa 59 
                            ++la+ G+rGdveP++Al+ eLqrrGheVr+++pp++ +fve+agl+av++gpd                              ++wa
  sp|Q49929|Y2348_MYCLE   3 FTLAASGSRGDVEPFAALGLELQRRGHEVRIGVPPDMLRFVESAGLAAVAYGPDtqeflardtysqwrqwwkilppikalqqlRQAWA 90 
                            78*************************************************************8888888888888888888888888 PP

                            --.-HHHCCSHHHHHHHHHHHHHHHHHHHHHHHHHC----EEEE--HHHHHHHHHHHHHH----EEEEESSGGGSCCCS CS
        Glyco_transf_28  60 kleslktlkelaeglkalrkakeilkeakpdvvvgfggyvadlaliaallagipanvaEqngipglvnkllprrangvl 138
                              ++ + lk+la+g                          adl++++  ++g++anvaE++gip+ v++++p r+ng++
  sp|Q49929|Y2348_MYCLE  91 --DMATDLKSLADG--------------------------ADLVMTGVVYQGVVANVAEYYGIPFGVLHFVPARVNGKI 141
                            ..788888888888..........................************************************987 PP

>> sp|Q7N147|MURG_PHOLL  UDP-N-acetylglucosamine--N-acetylmuramyl-(pentapeptide) pyrophosphoryl-undecaprenol N-acetylglu
   #    score  bias  c-Evalue  i-Evalue hmmfrom  hmm to    alifrom  ali to    envfrom  env to     acc
 ---   ------ ----- --------- --------- ------- -------    ------- -------    ------- -------    ----
   1 !  124.3   0.2   1.7e-37   9.4e-35       2     138 ..       9     145 ..       8     146 .. 0.98

  Alignments for each domain:
  == domain 1    score: 124.3 bits;  conditional E-value: 1.7e-37
                           EEE-------HHHHHHHHHHHHH---EEE.EEETGGGHHHH.HH---EEEE----S------.-HHHCCSHHHHHHHHHHHHHHHHHHH CS
       Glyco_transf_28   2 vlaggGTrGdvePavAlareLqrrGheVr.latppgleefv.eeagleavpigpdvklwakleslktlkelaeglkalrkakeilkeak 88 
                           ++++gGT+G+v+P +A+a++L+++G++V  l+t +++e+ + +++g++++ i++  +l+ k+   + l  + + +ka+r+ak+i+++++
  sp|Q7N147|MURG_PHOLL   9 MVMAGGTGGHVFPGLAVAHHLKDQGWDVLwLGTADRMEADLvPKHGIDIEFIQIS-GLRGKG-IKALLAAPVRIFKAIRQAKAIMRRYQ 95 
                           5899************************************99*************.******.************************** PP

                           HHHHHHC----EEEE--HHHHHHHHHHHHHH----EEEEESSGGGSCCCS CS
       Glyco_transf_28  89 pdvvvgfggyvadlaliaallagipanvaEqngipglvnkllprrangvl 138
                           pdvv+g+ggyv+++ +iaa+ +g+p++++Eqngi+gl+n++l++ a++vl
  sp|Q7N147|MURG_PHOLL  96 PDVVLGMGGYVSGPGGIAAWMCGVPVVLHEQNGIAGLTNRWLAKIATTVL 145
                           **********************************************9986 PP

>> sp|A8H984|MURG_SHEPA  UDP-N-acetylglucosamine--N-acetylmuramyl-(pentapeptide) pyrophosphoryl-undecaprenol N-acetylglu
   #    score  bias  c-Evalue  i-Evalue hmmfrom  hmm to    alifrom  ali to    envfrom  env to     acc
 ---   ------ ----- --------- --------- ------- -------    ------- -------    ------- -------    ----
   1 !  124.6   0.1   1.4e-37   7.8e-35       1     138 [.      10     147 ..      10     148 .. 0.98

  Alignments for each domain:
  == domain 1    score: 124.6 bits;  conditional E-value: 1.4e-37
                           EEEE-------HHHHHHHHHHHHH---EEE.EEETGGGHHHH.HH---EEEE----S------.-HHHCCSHHHHHHHHHHHHHHHHHH CS
       Glyco_transf_28   1 vvlaggGTrGdvePavAlareLqrrGheVr.latppgleefv.eeagleavpigpdvklwakleslktlkelaeglkalrkakeilkea 87 
                           +++++gGT+G+v+Pa+A+a+ L ++G++Vr l+t +++e+++ +++g ++  i+++ +++ ++  +++l  +++ l+++ +a++++k++
  sp|A8H984|MURG_SHEPA  10 ILIMAGGTGGHVFPALAVAKYLSQQGWKVRwLGTAERMEARLvPQHGFDIDFIDIK-GVRGNG-LMRKLAAPFKILRSVMQARAVIKSF 96 
                           689*****************************************************.****99.9************************ PP

                           HHHHHHHC----EEEE--HHHHHHHHHHHHHH----EEEEESSGGGSCCCS CS
       Glyco_transf_28  88 kpdvvvgfggyvadlaliaallagipanvaEqngipglvnkllprrangvl 138
                           kpdvv+g+gg+++++ ++aa+l+gip++++Eqn+ipg++n+ll+r a  vl
  sp|A8H984|MURG_SHEPA  97 KPDVVMGMGGFASGPGGVAAKLSGIPLVLHEQNAIPGMTNRLLSRIASEVL 147
                           *********************************************998875 PP

>> sp|Q820F6|MURG_STRAW  UDP-N-acetylglucosamine--N-acetylmuramyl-(pentapeptide) pyrophosphoryl-undecaprenol N-acetylglu
   #    score  bias  c-Evalue  i-Evalue hmmfrom  hmm to    alifrom  ali to    envfrom  env to     acc
 ---   ------ ----- --------- --------- ------- -------    ------- -------    ------- -------    ----
   1 !  125.0   0.7     1e-37   5.7e-35       1     138 [.       3     142 ..       3     143 .. 0.98

  Alignments for each domain:
  == domain 1    score: 125.0 bits;  conditional E-value: 1e-37
                           EEEE-------HHHHHHHHHHHHH---EEE...EEETGGGHHHH.HH---EEEE----S------.-HHHCCSHHHHHHHHHHHHHHHH CS
       Glyco_transf_28   1 vvlaggGTrGdvePavAlareLqrrGheVr...latppgleefv.eeagleavpigpdvklwakleslktlkelaeglkalrkakeilk 85 
                           vvlaggGT+G++ePa+Ala++L+r+++ V    l+t++gle+++ +e+g++   i++  +l++k  +++ ++ + + + ++++a++il+
  sp|Q820F6|MURG_STRAW   3 VVLAGGGTAGHIEPALALADALRRQDPTVGitaLGTERGLETRLvPERGYDLALIPAV-PLPRKP-TPELITVPGRLRGTIKAAEQILE 89 
                           79****************************9***************************.******.*********************** PP

                           HHHHHHHHHC----EEEE--HHHHHHHHHHHHHH----EEEEESSGGGSCCCS CS
       Glyco_transf_28  86 eakpdvvvgfggyvadlaliaallagipanvaEqngipglvnkllprrangvl 138
                           + k+d+vvgfggyva++ ++aa+++g+p++++E+n++pgl+nk+ +r+a +v+
  sp|Q820F6|MURG_STRAW  90 RTKADAVVGFGGYVALPGYLAAKRLGVPIVIHEANARPGLANKIGSRYAAQVA 142
                           *************************************************9987 PP

>> sp|Q1WTA0|MURG_LACS1  UDP-N-acetylglucosamine--N-acetylmuramyl-(pentapeptide) pyrophosphoryl-undecaprenol N-acetylglu
   #    score  bias  c-Evalue  i-Evalue hmmfrom  hmm to    alifrom  ali to    envfrom  env to     acc
 ---   ------ ----- --------- --------- ------- -------    ------- -------    ------- -------    ----
   1 !  123.3   0.0   3.4e-37   1.9e-34       2     138 ..       4     142 ..       3     143 .. 0.98

  Alignments for each domain:
  == domain 1    score: 123.3 bits;  conditional E-value: 3.4e-37
                           EEE-------HHHHHHHHHHHHH---EEE...EEETGGGHHHH.HH---EEEE----S------.-HHHCCSHHHHHHHHHHHHHHHHH CS
       Glyco_transf_28   2 vlaggGTrGdvePavAlareLqrrGheVr...latppgleefv.eeagleavpigpdvklwakleslktlkelaeglkalrkakeilke 86 
                           +++ggGT+G+++Pa+Al ++ ++++++ +   ++t++gle+++ ++ag++ ++i+++ +++++l sl+++k+++ +lk++++ k+i+++
  sp|Q1WTA0|MURG_LACS1   4 LISGGGTGGHIYPALALIEAIKQKEPDSEilyVGTHKGLESRIvPSAGVPLKTIKIQ-GFKRSL-SLENFKTVYLFLKSVHDCKKIIRD 90 
                           789*************************999**************************.****99.************************ PP

                           HHHHHHHHC----EEEE--HHHHHHHHHHHHHH----EEEEESSGGGSCCCS CS
       Glyco_transf_28  87 akpdvvvgfggyvadlaliaallagipanvaEqngipglvnkllprrangvl 138
                           +kpdvvvg+ggyv +++++aa++ +ip++v+Eqn+++g++nk+l+r++++v 
  sp|Q1WTA0|MURG_LACS1  91 FKPDVVVGTGGYVCGAVVYAAARMKIPTFVHEQNSVAGVTNKFLSRFVDKVG 142
                           *************************************************986 PP

>> sp|Q9X4H4|MURG_STRCU  UDP-N-acetylglucosamine--N-acetylmuramyl-(pentapeptide) pyrophosphoryl-undecaprenol N-acetylglu
   #    score  bias  c-Evalue  i-Evalue hmmfrom  hmm to    alifrom  ali to    envfrom  env to     acc
 ---   ------ ----- --------- --------- ------- -------    ------- -------    ------- -------    ----
   1 !  124.6   0.5   1.4e-37   7.7e-35       1     137 [.       3     141 ..       3     142 .. 0.99

  Alignments for each domain:
  == domain 1    score: 124.6 bits;  conditional E-value: 1.4e-37
                           EEEE-------HHHHHHHHHHHHH---EEE...EEETGGGHHHH.HH---EEEE----S------.-HHHCCSHHHHHHHHHHHHHHHH CS
       Glyco_transf_28   1 vvlaggGTrGdvePavAlareLqrrGheVr...latppgleefv.eeagleavpigpdvklwakleslktlkelaeglkalrkakeilk 85 
                           vvlaggGT+G++ePa+Ala++L+r+++ V    l+t++gle+++ +e+g+e   i++  +l++k  +++ ++ + + + ++++a++il+
  sp|Q9X4H4|MURG_STRCU   3 VVLAGGGTAGHIEPALALADALRRQDPTVGitaLGTERGLETRLvPERGYELALIPAV-PLPRKP-TPELITVPGRLRGTIKAAEQILE 89 
                           79****************************9***************************.******.*********************** PP

                           HHHHHHHHHC----EEEE--HHHHHHHHHHHHHH----EEEEESSGGGSCCC CS
       Glyco_transf_28  86 eakpdvvvgfggyvadlaliaallagipanvaEqngipglvnkllprrangv 137
                           + k+d vvgfggyva++ ++aa+++g+p++++E+n++pgl+nk+ +r+a +v
  sp|Q9X4H4|MURG_STRCU  90 RTKADCVVGFGGYVALPGYLAAKRLGVPIVIHEANARPGLANKIGSRYAARV 141
                           *************************************************998 PP

>> sp|Q12SC6|MURG_SHEDO  UDP-N-acetylglucosamine--N-acetylmuramyl-(pentapeptide) pyrophosphoryl-undecaprenol N-acetylglu
   #    score  bias  c-Evalue  i-Evalue hmmfrom  hmm to    alifrom  ali to    envfrom  env to     acc
 ---   ------ ----- --------- --------- ------- -------    ------- -------    ------- -------    ----
   1 !  124.7   0.2   1.3e-37   7.1e-35       1     138 [.      10     147 ..      10     148 .. 0.99

  Alignments for each domain:
  == domain 1    score: 124.7 bits;  conditional E-value: 1.3e-37
                           EEEE-------HHHHHHHHHHHHH---EEE.EEETGGGHHHH.HH---EEEE----S------.-HHHCCSHHHHHHHHHHHHHHHHHH CS
       Glyco_transf_28   1 vvlaggGTrGdvePavAlareLqrrGheVr.latppgleefv.eeagleavpigpdvklwakleslktlkelaeglkalrkakeilkea 87 
                           +++++gGT+G+v+Pa+A+a+ L ++G++Vr l+t +++e+++ +++g ++  i+++ +++ ++  l+tl  +++  +++ +a+e+++e+
  sp|Q12SC6|MURG_SHEDO  10 ILIMAGGTGGHVFPALAVAKNLAEKGWQVRwLGTADRMEARLvPQHGFDIDFIDIQ-GVRGNG-LLRTLAAPFKIMRSIMQAREVIAEF 96 
                           689*****************************************************.****99.************************* PP

                           HHHHHHHC----EEEE--HHHHHHHHHHHHHH----EEEEESSGGGSCCCS CS
       Glyco_transf_28  88 kpdvvvgfggyvadlaliaallagipanvaEqngipglvnkllprrangvl 138
                           kp+v++g+gg+++++ ++a +lagip++++Eqn+ipg++nkll+r a++vl
  sp|Q12SC6|MURG_SHEDO  97 KPQVILGMGGFASGPGGVAGRLAGIPLVLHEQNAIPGMTNKLLARIATKVL 147
                           ************************************************997 PP

>> sp|P57817|MURG_PASMU  UDP-N-acetylglucosamine--N-acetylmuramyl-(pentapeptide) pyrophosphoryl-undecaprenol N-acetylglu
   #    score  bias  c-Evalue  i-Evalue hmmfrom  hmm to    alifrom  ali to    envfrom  env to     acc
 ---   ------ ----- --------- --------- ------- -------    ------- -------    ------- -------    ----
   1 !  125.0   0.2   1.1e-37     6e-35       2     138 ..       9     145 ..       8     146 .. 0.98

  Alignments for each domain:
  == domain 1    score: 125.0 bits;  conditional E-value: 1.1e-37
                           EEE-------HHHHHHHHHHHHH---EEE.EEETGGGHHHH.HH---EEEE----S------.-HHHCCSHHHHHHHHHHHHHHHHHHH CS
       Glyco_transf_28   2 vlaggGTrGdvePavAlareLqrrGheVr.latppgleefv.eeagleavpigpdvklwakleslktlkelaeglkalrkakeilkeak 88 
                           ++++gGT+G+v+Pa+A+a+ Lq++G++++ l+t +++e+++ ++++++++ i++  +l+ k+   + l+ +++ ++a+ +a++i+k ++
  sp|P57817|MURG_PASMU   9 LVMAGGTGGHVFPAIAVAQYLQQQGWDICwLGTADRMEAQLvPKHHIPIQFIQIS-GLRGKG-IKALLSAPFSIFRAILQARKIIKAYQ 95 
                           789****************************************************.******.************************** PP

                           HHHHHHC----EEEE--HHHHHHHHHHHHHH----EEEEESSGGGSCCCS CS
       Glyco_transf_28  89 pdvvvgfggyvadlaliaallagipanvaEqngipglvnkllprrangvl 138
                           p++v+g+ggyv+++ +iaa+l+gip++++Eqn+++gl+n +l++ a +vl
  sp|P57817|MURG_PASMU  96 PHAVLGMGGYVSGPGGIAAKLCGIPVILHEQNAVAGLTNSWLAKIARRVL 145
                           *********************************************99986 PP

>> sp|Q87SG4|MURG_VIBPA  UDP-N-acetylglucosamine--N-acetylmuramyl-(pentapeptide) pyrophosphoryl-undecaprenol N-acetylglu
   #    score  bias  c-Evalue  i-Evalue hmmfrom  hmm to    alifrom  ali to    envfrom  env to     acc
 ---   ------ ----- --------- --------- ------- -------    ------- -------    ------- -------    ----
   1 !  124.2   0.2   1.9e-37   1.1e-34       2     138 ..       8     144 ..       7     145 .. 0.98

  Alignments for each domain:
  == domain 1    score: 124.2 bits;  conditional E-value: 1.9e-37
                           EEE-------HHHHHHHHHHHHH---EEE.EEETGGGHHHH.HH---EEEE----S------.-HHHCCSHHHHHHHHHHHHHHHHHHH CS
       Glyco_transf_28   2 vlaggGTrGdvePavAlareLqrrGheVr.latppgleefv.eeagleavpigpdvklwakleslktlkelaeglkalrkakeilkeak 88 
                           ++++gGT+G+v+P +A+a++Lq++G+e+r l+t +++e+ + +++g+e+  i+++ +l+ ++   + l  +++  +a+ +a++++k+++
  sp|Q87SG4|MURG_VIBPA   8 MVMAGGTGGHVFPGLAVAKQLQEQGWEIRwLGTADRMEADLvPKHGIEIDFIKVK-GLRGQG-VKRLLAAPFQIINAIMQARAHMKRWQ 94 
                           5899************************************99*************.****99.************************** PP

                           HHHHHHC----EEEE--HHHHHHHHHHHHHH----EEEEESSGGGSCCCS CS
       Glyco_transf_28  89 pdvvvgfggyvadlaliaallagipanvaEqngipglvnkllprrangvl 138
                           pd+v+g+ggyv+++ +iaa+l+gip++++Eqn+++gl+n++l++ a++v+
  sp|Q87SG4|MURG_VIBPA  95 PDAVLGMGGYVSGPGGIAAWLSGIPVVLHEQNAVAGLTNQWLSKIAKKVF 144
                           ***********************************************997 PP

>> sp|B0TQN7|MURG_SHEHH  UDP-N-acetylglucosamine--N-acetylmuramyl-(pentapeptide) pyrophosphoryl-undecaprenol N-acetylglu
   #    score  bias  c-Evalue  i-Evalue hmmfrom  hmm to    alifrom  ali to    envfrom  env to     acc
 ---   ------ ----- --------- --------- ------- -------    ------- -------    ------- -------    ----
   1 !  123.7   0.1   2.5e-37   1.4e-34       1     138 [.      10     147 ..      10     148 .. 0.98

  Alignments for each domain:
  == domain 1    score: 123.7 bits;  conditional E-value: 2.5e-37
                           EEEE-------HHHHHHHHHHHHH---EEE.EEETGGGHHHH.HH---EEEE----S------.-HHHCCSHHHHHHHHHHHHHHHHHH CS
       Glyco_transf_28   1 vvlaggGTrGdvePavAlareLqrrGheVr.latppgleefv.eeagleavpigpdvklwakleslktlkelaeglkalrkakeilkea 87 
                           +++++gGT+G+v+Pa+A+a+ L ++G++Vr l+t +++e+++ +++g ++  i+++ +++ ++  +++l  +++  +++ +a++++k++
  sp|B0TQN7|MURG_SHEHH  10 ILIMAGGTGGHVFPALAVAKYLSQQGWKVRwLGTAERMEARLvPQHGFDIDFIDIK-GVRGNG-LMRKLAAPFKIIRSVMQARAVIKKF 96 
                           689*****************************************************.****99.99*********************** PP

                           HHHHHHHC----EEEE--HHHHHHHHHHHHHH----EEEEESSGGGSCCCS CS
       Glyco_transf_28  88 kpdvvvgfggyvadlaliaallagipanvaEqngipglvnkllprrangvl 138
                           kp+vv+g+gg+++++ ++aa+l+gip++++Eqn+ipg++n+ll+r a  vl
  sp|B0TQN7|MURG_SHEHH  97 KPHVVMGMGGFASGPGGVAAKLSGIPLVLHEQNAIPGMTNRLLSRIASEVL 147
                           *********************************************998875 PP

>> sp|C4L5U5|MURG_EXISA  UDP-N-acetylglucosamine--N-acetylmuramyl-(pentapeptide) pyrophosphoryl-undecaprenol N-acetylglu
   #    score  bias  c-Evalue  i-Evalue hmmfrom  hmm to    alifrom  ali to    envfrom  env to     acc
 ---   ------ ----- --------- --------- ------- -------    ------- -------    ------- -------    ----
   1 !  123.5   0.0     3e-37   1.7e-34       1     138 [.       3     142 ..       3     143 .. 0.98

  Alignments for each domain:
  == domain 1    score: 123.5 bits;  conditional E-value: 3e-37
                           EEEE-------HHHHHHHHHHHHH---EEE...EEETGGGHHHH.HH---EEEE----S------.-HHHCCSHHHHHHHHHHHHHHHH CS
       Glyco_transf_28   1 vvlaggGTrGdvePavAlareLqrrGheVr...latppgleefv.eeagleavpigpdvklwakleslktlkelaeglkalrkakeilk 85 
                           ++++ggGT+G+++Pa+Al ++L++r ++     ++t++gle+ + + ag+++++i++  +l+++l sl+++k+++ +lka+r++k+ ++
  sp|C4L5U5|MURG_EXISA   3 IMISGGGTGGHIYPALALIETLKKRHPDLQvqyIGTENGLEADLvPRAGVPFKSIQIA-GLKRSL-SLENVKTAYWFLKAVRALKKDMA 89 
                           6799***********************99888***********99*************.****99.*********************** PP

                           HHHHHHHHHC----EEEE--HHHHHHHHHHHHHH----EEEEESSGGGSCCCS CS
       Glyco_transf_28  86 eakpdvvvgfggyvadlaliaallagipanvaEqngipglvnkllprrangvl 138
                            +kpdvv+g+gg+v++++++ a  +gip++++Eqn+ipgl+nk+l+++a++v+
  sp|C4L5U5|MURG_EXISA  90 AFKPDVVIGTGGFVSGPVVYTAQQLGIPTILHEQNSIPGLTNKFLSKKADRVA 142
                           **************************************************997 PP

>> sp|A9M2H3|MURG_NEIM0  UDP-N-acetylglucosamine--N-acetylmuramyl-(pentapeptide) pyrophosphoryl-undecaprenol N-acetylglu
   #    score  bias  c-Evalue  i-Evalue hmmfrom  hmm to    alifrom  ali to    envfrom  env to     acc
 ---   ------ ----- --------- --------- ------- -------    ------- -------    ------- -------    ----
   1 !  124.0   0.1   2.1e-37   1.2e-34       1     138 [.       6     143 ..       6     144 .. 0.99

  Alignments for each domain:
  == domain 1    score: 124.0 bits;  conditional E-value: 2.1e-37
                           EEEE-------HHHHHHHHHHHHH---EEE.EEETGGGHHHH.HH---EEEE----S------.-HHHCCSHHHHHHHHHHHHHHHHHH CS
       Glyco_transf_28   1 vvlaggGTrGdvePavAlareLqrrGheVr.latppgleefv.eeagleavpigpdvklwakleslktlkelaeglkalrkakeilkea 87 
                           ++l++gGT+G+++Pa+A+a+ L++rGh+V+ l++++ +ee++ +++g+  ++++++ +++ ++   ++l+ ++  ++++r+a +i++++
  sp|A9M2H3|MURG_NEIM0   6 FMLMAGGTGGHIFPALAVADSLRARGHHVIwLGSKDSMEERIvPQYGIRLETLAIK-GVRGNG-IKRKLMLPFTLYQTVREAQRIIRKH 92 
                           789*****************************************************.****99.************************* PP

                           HHHHHHHC----EEEE--HHHHHHHHHHHHHH----EEEEESSGGGSCCCS CS
       Glyco_transf_28  88 kpdvvvgfggyvadlaliaallagipanvaEqngipglvnkllprrangvl 138
                           + + v+gfgg+v  + ++aa+l+g+p++++Eqn+++gl+n++l+r+a++vl
  sp|A9M2H3|MURG_NEIM0  93 RVECVIGFGGFVTFPGGLAAKLLGVPIVIHEQNAVAGLSNRHLSRWAKRVL 143
                           *************************************************97 PP

>> sp|Q6LMF6|MURG_PHOPR  UDP-N-acetylglucosamine--N-acetylmuramyl-(pentapeptide) pyrophosphoryl-undecaprenol N-acetylglu
   #    score  bias  c-Evalue  i-Evalue hmmfrom  hmm to    alifrom  ali to    envfrom  env to     acc
 ---   ------ ----- --------- --------- ------- -------    ------- -------    ------- -------    ----
   1 !  124.1   0.2     2e-37   1.1e-34       2     138 ..       8     144 ..       7     145 .. 0.98

  Alignments for each domain:
  == domain 1    score: 124.1 bits;  conditional E-value: 2e-37
                           EEE-------HHHHHHHHHHHHH---EEE.EEETGGGHHHH.HH---EEEE----S------.-HHHCCSHHHHHHHHHHHHHHHHHHH CS
       Glyco_transf_28   2 vlaggGTrGdvePavAlareLqrrGheVr.latppgleefv.eeagleavpigpdvklwakleslktlkelaeglkalrkakeilkeak 88 
                           ++++gGT+G+v+P +A+a++Lq++G+e+r l+t +++e+ + +++g+e+  i+++ +l+ ++  +++l  +++   a+ +a++ +k ++
  sp|Q6LMF6|MURG_PHOPR   8 LVMAGGTGGHVFPGLAVAKKLQQEGWEIRwLGTADRMEADLvPKHGIEIDFIKVK-GLRGQG-IIRMLAAPFKIVGAILQARKYIKAWQ 94 
                           789*************************************99*************.******.************************** PP

                           HHHHHHC----EEEE--HHHHHHHHHHHHHH----EEEEESSGGGSCCCS CS
       Glyco_transf_28  89 pdvvvgfggyvadlaliaallagipanvaEqngipglvnkllprrangvl 138
                           pdvv+g+ggyv+++ +iaa+l+g+p++++Eqn+++gl+n++l+r a +vl
  sp|Q6LMF6|MURG_PHOPR  95 PDVVLGMGGYVSGPGGIAAWLSGVPVVLHEQNAVAGLTNQWLSRIAAKVL 144
                           **********************************************9986 PP

>> sp|Q5E2Q0|MURG_VIBF1  UDP-N-acetylglucosamine--N-acetylmuramyl-(pentapeptide) pyrophosphoryl-undecaprenol N-acetylglu
   #    score  bias  c-Evalue  i-Evalue hmmfrom  hmm to    alifrom  ali to    envfrom  env to     acc
 ---   ------ ----- --------- --------- ------- -------    ------- -------    ------- -------    ----
   1 !  123.5   0.1   3.1e-37   1.7e-34       2     138 ..       9     145 ..       8     146 .. 0.98

  Alignments for each domain:
  == domain 1    score: 123.5 bits;  conditional E-value: 3.1e-37
                           EEE-------HHHHHHHHHHHHH---EEE.EEETGGGHHHH.HH---EEEE----S------.-HHHCCSHHHHHHHHHHHHHHHHHHH CS
       Glyco_transf_28   2 vlaggGTrGdvePavAlareLqrrGheVr.latppgleefv.eeagleavpigpdvklwakleslktlkelaeglkalrkakeilkeak 88 
                           ++++gGT+G+v+P +A+a++Lq +G+e+r l+t +++e+ + +++g+e+  i+++ +l+ ++   k +  +++ l a+ +ak+++k ++
  sp|Q5E2Q0|MURG_VIBF1   9 LVMAGGTGGHVFPGLAVAKQLQSEGWEIRwLGTADRMEADLvPKHGIEIDFIKVK-GLRGQG-LKKLIAAPFQILGAISQAKKHIKAWQ 95 
                           789*************************************99*************.****99.9999********************** PP

                           HHHHHHC----EEEE--HHHHHHHHHHHHHH----EEEEESSGGGSCCCS CS
       Glyco_transf_28  89 pdvvvgfggyvadlaliaallagipanvaEqngipglvnkllprrangvl 138
                           pdvv+g+ggyv+++ +iaa+l+gip++++Eqn+++gl+n++l++ a++v+
  sp|Q5E2Q0|MURG_VIBF1  96 PDVVLGMGGYVSGPGGIAAWLSGIPVVLHEQNAVAGLTNQWLSKIAKRVF 145
                           ***********************************************997 PP

>> sp|P64865|Y1524_MYCTU  Uncharacterized glycosyltransferase Rv1524/MT1575 OS=Mycobacterium tuberculosis GN=Rv1524 PE=3
   #    score  bias  c-Evalue  i-Evalue hmmfrom  hmm to    alifrom  ali to    envfrom  env to     acc
 ---   ------ ----- --------- --------- ------- -------    ------- -------    ------- -------    ----
   1 !  123.6   0.2   2.8e-37   1.6e-34       1     138 [.       3     143 ..       3     144 .. 0.81

  Alignments for each domain:
  == domain 1    score: 123.6 bits;  conditional E-value: 2.8e-37
                            EEEE-------HHHHHHHHHHHHH---EEEEEETGGGHHHHHH---EEEE----................S------.-HHHCCSHHH CS
        Glyco_transf_28   1 vvlaggGTrGdvePavAlareLqrrGheVrlatppgleefveeagleavpigpd................vklwakleslktlkelae 72 
                            +v+a++GTrGd+eP++A++ eLqrrGh+V+la+pp+l  fve+agl+av++g++                +         +++  l++
  sp|P64865|Y1524_MYCTU   3 FVVASYGTRGDIEPCAAVGLELQRRGHDVCLAVPPNLIGFVETAGLSAVAYGSRdsqeqldeqflhnawkL---------QNPIKLLR 81 
                            89****************************************************99988887654444440.........44444444 PP

                            HHHHHHHHHHHHHHHHHH.HHHHC----EEEE--HHHHHHHHHHHHHH----EEEEESSGGGSCCCS CS
        Glyco_transf_28  73 glkalrkakeilkeakpd.vvvgfggyvadlaliaallagipanvaEqngipglvnkllprrangvl 138
                            +  a+  ++e ++e ++  ++v++g   adl+l+++++++++anvaE++gip+++++++p rang++
  sp|P64865|Y1524_MYCTU  82 E--AMAPVTEGWAELSAMlTPVAAG---ADLLLTGQIYQEVVANVAEHHGIPLAALHFYPVRANGEI 143
                            4..4444555555544331334444...************************************986 PP

>> sp|P64866|Y1551_MYCBO  Uncharacterized glycosyltransferase Mb1551 OS=Mycobacterium bovis GN=Mb1551 PE=3 SV=1
   #    score  bias  c-Evalue  i-Evalue hmmfrom  hmm to    alifrom  ali to    envfrom  env to     acc
 ---   ------ ----- --------- --------- ------- -------    ------- -------    ------- -------    ----
   1 !  123.6   0.2   2.8e-37   1.6e-34       1     138 [.       3     143 ..       3     144 .. 0.81

  Alignments for each domain:
  == domain 1    score: 123.6 bits;  conditional E-value: 2.8e-37
                            EEEE-------HHHHHHHHHHHHH---EEEEEETGGGHHHHHH---EEEE----................S------.-HHHCCSHHH CS
        Glyco_transf_28   1 vvlaggGTrGdvePavAlareLqrrGheVrlatppgleefveeagleavpigpd................vklwakleslktlkelae 72 
                            +v+a++GTrGd+eP++A++ eLqrrGh+V+la+pp+l  fve+agl+av++g++                +         +++  l++
  sp|P64866|Y1551_MYCBO   3 FVVASYGTRGDIEPCAAVGLELQRRGHDVCLAVPPNLIGFVETAGLSAVAYGSRdsqeqldeqflhnawkL---------QNPIKLLR 81 
                            89****************************************************99988887654444440.........44444444 PP

                            HHHHHHHHHHHHHHHHHH.HHHHC----EEEE--HHHHHHHHHHHHHH----EEEEESSGGGSCCCS CS
        Glyco_transf_28  73 glkalrkakeilkeakpd.vvvgfggyvadlaliaallagipanvaEqngipglvnkllprrangvl 138
                            +  a+  ++e ++e ++  ++v++g   adl+l+++++++++anvaE++gip+++++++p rang++
  sp|P64866|Y1551_MYCBO  82 E--AMAPVTEGWAELSAMlTPVAAG---ADLLLTGQIYQEVVANVAEHHGIPLAALHFYPVRANGEI 143
                            4..4444555555544331334444...************************************986 PP

>> sp|B5FB35|MURG_VIBFM  UDP-N-acetylglucosamine--N-acetylmuramyl-(pentapeptide) pyrophosphoryl-undecaprenol N-acetylglu
   #    score  bias  c-Evalue  i-Evalue hmmfrom  hmm to    alifrom  ali to    envfrom  env to     acc
 ---   ------ ----- --------- --------- ------- -------    ------- -------    ------- -------    ----
   1 !  123.5   0.1   3.1e-37   1.7e-34       2     138 ..       9     145 ..       8     146 .. 0.98

  Alignments for each domain:
  == domain 1    score: 123.5 bits;  conditional E-value: 3.1e-37
                           EEE-------HHHHHHHHHHHHH---EEE.EEETGGGHHHH.HH---EEEE----S------.-HHHCCSHHHHHHHHHHHHHHHHHHH CS
       Glyco_transf_28   2 vlaggGTrGdvePavAlareLqrrGheVr.latppgleefv.eeagleavpigpdvklwakleslktlkelaeglkalrkakeilkeak 88 
                           ++++gGT+G+v+P +A+a++Lq +G+e+r l+t +++e+ + +++g+e+  i+++ +l+ ++   k +  +++ l a+ +ak+++k ++
  sp|B5FB35|MURG_VIBFM   9 LVMAGGTGGHVFPGLAVAKQLQSEGWEIRwLGTADRMEADLvPKHGIEIDFIKVK-GLRGQG-LKKLIAAPFQILGAISQAKKHIKAWQ 95 
                           789*************************************99*************.****99.9999********************** PP

                           HHHHHHC----EEEE--HHHHHHHHHHHHHH----EEEEESSGGGSCCCS CS
       Glyco_transf_28  89 pdvvvgfggyvadlaliaallagipanvaEqngipglvnkllprrangvl 138
                           pdvv+g+ggyv+++ +iaa+l+gip++++Eqn+++gl+n++l++ a++v+
  sp|B5FB35|MURG_VIBFM  96 PDVVLGMGGYVSGPGGIAAWLSGIPVVLHEQNAVAGLTNQWLSKIAKRVF 145
                           ***********************************************997 PP

>> sp|B2GB78|MURG_LACF3  UDP-N-acetylglucosamine--N-acetylmuramyl-(pentapeptide) pyrophosphoryl-undecaprenol N-acetylglu
   #    score  bias  c-Evalue  i-Evalue hmmfrom  hmm to    alifrom  ali to    envfrom  env to     acc
 ---   ------ ----- --------- --------- ------- -------    ------- -------    ------- -------    ----
   1 !  119.7   0.2   4.4e-36   2.5e-33       2     138 ..       4     142 ..       3     143 .. 0.98
   2 ?    2.1   0.0         9   5.1e+03      72     114 ..     201     243 ..     186     252 .. 0.87

  Alignments for each domain:
  == domain 1    score: 119.7 bits;  conditional E-value: 4.4e-36
                           EEE-------HHHHHHHHHHHHH---EEE...EEETGGGHHHH.HH---EEEE----S------.-HHHCCSHHHHHHHHHHHHHHHHH CS
       Glyco_transf_28   2 vlaggGTrGdvePavAlareLqrrGheVr...latppgleefv.eeagleavpigpdvklwakleslktlkelaeglkalrkakeilke 86 
                           +++ggGT+G+++Pa+Al ++L++ +++ +   +++++gle+++ ++ag+  ++ +++ +++++l sl+++k+++ +lka+ +ak+++k+
  sp|B2GB78|MURG_LACF3   4 MVSGGGTGGHIYPALALIERLKQVEPDTEvlyVGAKRGLETKIvPQAGYRLETMEVQ-GFRRSL-SLENVKTVYLFLKAVAQAKKLIKD 90 
                           5899*************************99**************************.****99.************************ PP

                           HHHHHHHHC----EEEE--HHHHHHHHHHHHHH----EEEEESSGGGSCCCS CS
       Glyco_transf_28  87 akpdvvvgfggyvadlaliaallagipanvaEqngipglvnkllprrangvl 138
                           ++pdvv+g+ggyv++++l+aa+++g+p++++Eqn++ g++nk+l+r++n v+
  sp|B2GB78|MURG_LACF3  91 FRPDVVLGTGGYVSGAVLYAAAKLGVPTVIHEQNSVVGVTNKFLARYVNEVA 142
                           *************************************************997 PP

  == domain 2    score: 2.1 bits;  conditional E-value: 9
                           HHHHHHHHHHHHHHHHHHHHHHHC----EEEE--HHHHHHHHH CS
       Glyco_transf_28  72 eglkalrkakeilkeakpdvvvgfggyvadlaliaallagipa 114
                           + +ka+ +a  ++ e+  +v++++g    d++++a + + i  
  sp|B2GB78|MURG_LACF3 201 RINKAVVEALPSFNEQPYQVIFATGRKRYDDVMGALAGQPIGD 243
                           567889999999**********************998776655 PP

>> sp|B6ELH5|MURG_ALISL  UDP-N-acetylglucosamine--N-acetylmuramyl-(pentapeptide) pyrophosphoryl-undecaprenol N-acetylglu
   #    score  bias  c-Evalue  i-Evalue hmmfrom  hmm to    alifrom  ali to    envfrom  env to     acc
 ---   ------ ----- --------- --------- ------- -------    ------- -------    ------- -------    ----
   1 !  123.3   0.1   3.6e-37     2e-34       2     138 ..       9     145 ..       8     146 .. 0.98

  Alignments for each domain:
  == domain 1    score: 123.3 bits;  conditional E-value: 3.6e-37
                           EEE-------HHHHHHHHHHHHH---EEE.EEETGGGHHHH.HH---EEEE----S------.-HHHCCSHHHHHHHHHHHHHHHHHHH CS
       Glyco_transf_28   2 vlaggGTrGdvePavAlareLqrrGheVr.latppgleefv.eeagleavpigpdvklwakleslktlkelaeglkalrkakeilkeak 88 
                           ++++gGT+G+v+P +A+a++Lq +G+e+r l+t++++e+ + +++g+e+  i+++ +l+ ++   k l  +++   a+ +ak++++ ++
  sp|B6ELH5|MURG_ALISL   9 LVMAGGTGGHVFPGLAVAKQLQSEGWEIRwLGTEDRMEADLvPKHGIEIDFIKVK-GLRGQG-LKKLLIAPFQIIGAILQAKKHIQAWQ 95 
                           789*************************************99*************.****99.************************** PP

                           HHHHHHC----EEEE--HHHHHHHHHHHHHH----EEEEESSGGGSCCCS CS
       Glyco_transf_28  89 pdvvvgfggyvadlaliaallagipanvaEqngipglvnkllprrangvl 138
                           pdvv+g+ggyv+++ +iaa+l+gip++++Eqn+++gl+n++l++ a++v+
  sp|B6ELH5|MURG_ALISL  96 PDVVLGMGGYVSGPGGIAAWLSGIPVVLHEQNAVAGLTNQWLSKIAKRVF 145
                           ***********************************************997 PP

>> sp|B8CWJ6|MURG_HALOH  UDP-N-acetylglucosamine--N-acetylmuramyl-(pentapeptide) pyrophosphoryl-undecaprenol N-acetylglu
   #    score  bias  c-Evalue  i-Evalue hmmfrom  hmm to    alifrom  ali to    envfrom  env to     acc
 ---   ------ ----- --------- --------- ------- -------    ------- -------    ------- -------    ----
   1 !  123.0   0.0   4.3e-37   2.4e-34       2     138 ..       4     140 ..       3     141 .. 0.98

  Alignments for each domain:
  == domain 1    score: 123.0 bits;  conditional E-value: 4.3e-37
                           EEE-------HHHHHHHHHHHHH---EEE.EEETGGGHHHH.HH---EEEE----S------.-HHHCCSHHHHHHHHHHHHHHHHHHH CS
       Glyco_transf_28   2 vlaggGTrGdvePavAlareLqrrGheVr.latppgleefv.eeagleavpigpdvklwakleslktlkelaeglkalrkakeilkeak 88 
                           v++ggGT+G+++Pa+Ala+ ++++G e+  +++ +gle+++ +e+g +++ i++  +++++l s++ +++l++ ++++ +a+++l+++k
  sp|B8CWJ6|MURG_HALOH   4 VFTGGGTGGHIYPALALAESFRKKGDEILyIGSNDGLERRIvPEEGFDFQGIEVA-PFPRNL-SVHLFSSLLKTGRGFIQARKLLRKFK 90 
                           89*****************************************************.****99.************************** PP

                           HHHHHHC----EEEE--HHHHHHHHHHHHHH----EEEEESSGGGSCCCS CS
       Glyco_transf_28  89 pdvvvgfggyvadlaliaallagipanvaEqngipglvnkllprrangvl 138
                           pdvv+g+gg+v++++++aa+l++ip++++Eqn+ pgl+n+ll+ ++++++
  sp|B8CWJ6|MURG_HALOH  91 PDVVIGTGGFVSGPVVLAAALQKIPTVIHEQNAYPGLANRLLAPFVTRIA 140
                           *********************************************99986 PP

>> sp|A7MXR6|MURG_VIBHB  UDP-N-acetylglucosamine--N-acetylmuramyl-(pentapeptide) pyrophosphoryl-undecaprenol N-acetylglu
   #    score  bias  c-Evalue  i-Evalue hmmfrom  hmm to    alifrom  ali to    envfrom  env to     acc
 ---   ------ ----- --------- --------- ------- -------    ------- -------    ------- -------    ----
   1 !  123.1   0.2     4e-37   2.3e-34       2     138 ..       8     144 ..       7     145 .. 0.98

  Alignments for each domain:
  == domain 1    score: 123.1 bits;  conditional E-value: 4e-37
                           EEE-------HHHHHHHHHHHHH---EEE.EEETGGGHHHH.HH---EEEE----S------.-HHHCCSHHHHHHHHHHHHHHHHHHH CS
       Glyco_transf_28   2 vlaggGTrGdvePavAlareLqrrGheVr.latppgleefv.eeagleavpigpdvklwakleslktlkelaeglkalrkakeilkeak 88 
                           ++++gGT+G+v+P +A+a++Lq++G+e+r l+t +++e+ + +++g+e+  i+++ +l+ ++   + l  +++  +a+ +a++++k+++
  sp|A7MXR6|MURG_VIBHB   8 MVMAGGTGGHVFPGLAVAKQLQEQGWEIRwLGTADRMEADLvPKHGIEIDFIKVK-GLRGQG-VKRLLAAPFQIINAIMQARAHMKRWQ 94 
                           5899************************************99*************.****99.************************** PP

                           HHHHHHC----EEEE--HHHHHHHHHHHHHH----EEEEESSGGGSCCCS CS
       Glyco_transf_28  89 pdvvvgfggyvadlaliaallagipanvaEqngipglvnkllprrangvl 138
                           pd+v+g+ggyv+++ +iaa+ +gip++++Eqn+++gl+n++l++ a++v+
  sp|A7MXR6|MURG_VIBHB  95 PDAVLGMGGYVSGPGGIAAWMSGIPVVLHEQNAVAGLTNQWLSKIAKKVF 144
                           ***********************************************997 PP

>> sp|A5VJ33|MURG_LACRD  UDP-N-acetylglucosamine--N-acetylmuramyl-(pentapeptide) pyrophosphoryl-undecaprenol N-acetylglu
   #    score  bias  c-Evalue  i-Evalue hmmfrom  hmm to    alifrom  ali to    envfrom  env to     acc
 ---   ------ ----- --------- --------- ------- -------    ------- -------    ------- -------    ----
   1 !  119.3   0.0   5.8e-36   3.3e-33       2     138 ..       4     142 ..       3     143 .. 0.98
   2 ?    2.7   0.0       5.7   3.2e+03      64     129 ..     299     357 ..     237     360 .. 0.79

  Alignments for each domain:
  == domain 1    score: 119.3 bits;  conditional E-value: 5.8e-36
                           EEE-------HHHHHHHHHHHHH---EEE...EEETGGGHHHH.HH---EEEE----S------.-HHHCCSHHHHHHHHHHHHHHHHH CS
       Glyco_transf_28   2 vlaggGTrGdvePavAlareLqrrGheVr...latppgleefv.eeagleavpigpdvklwakleslktlkelaeglkalrkakeilke 86 
                           +++ggGT+G+++Pa+Al ++L++ +++ +   ++t++gle+++ + ag+e ++   + +++++l sl+++k+++ +l++++ ak+i++e
  sp|A5VJ33|MURG_LACRD   4 LVSGGGTGGHIYPALALIERLKQVEPDTEvlyVGTTRGLENKIvPDAGIELETMHMQ-GFKRSL-SLENFKTIYLFLNSVHHAKKIISE 90 
                           789**************************99**************************.****99.************************ PP

                           HHHHHHHHC----EEEE--HHHHHHHHHHHHHH----EEEEESSGGGSCCCS CS
       Glyco_transf_28  87 akpdvvvgfggyvadlaliaallagipanvaEqngipglvnkllprrangvl 138
                           +kpdvv+g+ggyv++++l+aa++ +ip++++Eqn++ g++nk+l+r++++++
  sp|A5VJ33|MURG_LACRD  91 FKPDVVLGTGGYVSGAVLYAAAKKHIPTVIHEQNSVVGVTNKFLSRYVDQIA 142
                           ************************************************9986 PP

  == domain 2    score: 2.7 bits;  conditional E-value: 5.7
                           HHHCCSHHHHHHHHHHHHHHHHHHHHHHHHHC----EEEE--HHHHHHHHHHHHHH----EEEEES CS
       Glyco_transf_28  64 lktlkelaeglkalrkakeilkeakpdvvvgfggyvadlaliaallagipanvaEqngipglvnkl 129
                           +k+   l        k ++ l   ++++++++   +ad ++     ++  a+ aE+ g+p+++++l
  sp|A5VJ33|MURG_LACRD 299 VKNAQALV-------KNNAGLMITEDKLDARALLTQADKIMEDEEVRKEMAHAAEKMGRPDAADRL 357
                           44444444.......44888888899999999999999999999999999*********9999876 PP

>> sp|B2G6K5|MURG_LACRJ  UDP-N-acetylglucosamine--N-acetylmuramyl-(pentapeptide) pyrophosphoryl-undecaprenol N-acetylglu
   #    score  bias  c-Evalue  i-Evalue hmmfrom  hmm to    alifrom  ali to    envfrom  env to     acc
 ---   ------ ----- --------- --------- ------- -------    ------- -------    ------- -------    ----
   1 !  119.3   0.0   5.8e-36   3.3e-33       2     138 ..       4     142 ..       3     143 .. 0.98
   2 ?    2.7   0.0       5.7   3.2e+03      64     129 ..     299     357 ..     237     360 .. 0.79

  Alignments for each domain:
  == domain 1    score: 119.3 bits;  conditional E-value: 5.8e-36
                           EEE-------HHHHHHHHHHHHH---EEE...EEETGGGHHHH.HH---EEEE----S------.-HHHCCSHHHHHHHHHHHHHHHHH CS
       Glyco_transf_28   2 vlaggGTrGdvePavAlareLqrrGheVr...latppgleefv.eeagleavpigpdvklwakleslktlkelaeglkalrkakeilke 86 
                           +++ggGT+G+++Pa+Al ++L++ +++ +   ++t++gle+++ + ag+e ++   + +++++l sl+++k+++ +l++++ ak+i++e
  sp|B2G6K5|MURG_LACRJ   4 LVSGGGTGGHIYPALALIERLKQVEPDTEvlyVGTTRGLENKIvPDAGIELETMHMQ-GFKRSL-SLENFKTIYLFLNSVHHAKKIISE 90 
                           789**************************99**************************.****99.************************ PP

                           HHHHHHHHC----EEEE--HHHHHHHHHHHHHH----EEEEESSGGGSCCCS CS
       Glyco_transf_28  87 akpdvvvgfggyvadlaliaallagipanvaEqngipglvnkllprrangvl 138
                           +kpdvv+g+ggyv++++l+aa++ +ip++++Eqn++ g++nk+l+r++++++
  sp|B2G6K5|MURG_LACRJ  91 FKPDVVLGTGGYVSGAVLYAAAKKHIPTVIHEQNSVVGVTNKFLSRYVDQIA 142
                           ************************************************9986 PP

  == domain 2    score: 2.7 bits;  conditional E-value: 5.7
                           HHHCCSHHHHHHHHHHHHHHHHHHHHHHHHHC----EEEE--HHHHHHHHHHHHHH----EEEEES CS
       Glyco_transf_28  64 lktlkelaeglkalrkakeilkeakpdvvvgfggyvadlaliaallagipanvaEqngipglvnkl 129
                           +k+   l        k ++ l   ++++++++   +ad ++     ++  a+ aE+ g+p+++++l
  sp|B2G6K5|MURG_LACRJ 299 VKNAQALV-------KNNAGLMITEDKLDARALLTQADKIMEDEEVRKEMAHAAEKMGRPDAADRL 357
                           44444444.......44888888899999999999999999999999999*********9999876 PP

>> sp|Q182Y6|MURG_CLOD6  UDP-N-acetylglucosamine--N-acetylmuramyl-(pentapeptide) pyrophosphoryl-undecaprenol N-acetylglu
   #    score  bias  c-Evalue  i-Evalue hmmfrom  hmm to    alifrom  ali to    envfrom  env to     acc
 ---   ------ ----- --------- --------- ------- -------    ------- -------    ------- -------    ----
   1 !  122.6   0.0   5.6e-37   3.2e-34       1     138 [.       4     143 ..       4     144 .. 0.99

  Alignments for each domain:
  == domain 1    score: 122.6 bits;  conditional E-value: 5.6e-37
                           EEEE-------HHHHHHHHHHHHH---EEE...EEETGGGHHHH.HH---EEEE----S------.-HHHCCSHHHHHHHHHHHHHHHH CS
       Glyco_transf_28   1 vvlaggGTrGdvePavAlareLqrrGheVr...latppgleefv.eeagleavpigpdvklwakleslktlkelaeglkalrkakeilk 85 
                           v+l+ggGT+G+v+Pa+A+a++ +++ ++ +   ++t++g+e+++ +++g e ++++++ ++++k+  ++++k++++ +k+l+++++i+k
  sp|Q182Y6|MURG_CLOD6   4 VLLSGGGTGGHVYPAIAIANKIRDEHPDAEiifVGTEKGIESEIvPKYGFELKTVTVQ-GFKRKI-DFDNVKRVFKLFKGLEQSRKIVK 90 
                           79***************************999**************************.******.*********************** PP

                           HHHHHHHHHC----EEEE--HHHHHHHHHHHHHH----EEEEESSGGGSCCCS CS
       Glyco_transf_28  86 eakpdvvvgfggyvadlaliaallagipanvaEqngipglvnkllprrangvl 138
                           ++kpd+v+g+ggyv++++l++a+  +ipa+++Eqn+ pg++nk+l++++++vl
  sp|Q182Y6|MURG_CLOD6  91 KFKPDIVIGTGGYVSGPVLFNASMGKIPAIIHEQNSFPGVTNKILSKTVTKVL 143
                           ***************************************************97 PP

>> sp|Q2NVV1|MURG_SODGM  UDP-N-acetylglucosamine--N-acetylmuramyl-(pentapeptide) pyrophosphoryl-undecaprenol N-acetylglu
   #    score  bias  c-Evalue  i-Evalue hmmfrom  hmm to    alifrom  ali to    envfrom  env to     acc
 ---   ------ ----- --------- --------- ------- -------    ------- -------    ------- -------    ----
   1 !  122.5   0.2   6.3e-37   3.6e-34       2     135 ..       9     142 ..       8     146 .. 0.96

  Alignments for each domain:
  == domain 1    score: 122.5 bits;  conditional E-value: 6.3e-37
                           EEE-------HHHHHHHHHHHHH---EEE.EEETGGGHHHH.HH---EEEE----S------.-HHHCCSHHHHHHHHHHHHHHHHHHH CS
       Glyco_transf_28   2 vlaggGTrGdvePavAlareLqrrGheVr.latppgleefv.eeagleavpigpdvklwakleslktlkelaeglkalrkakeilkeak 88 
                           ++++gGT+G+v+P +A+a++L+++G++Vr l+t +++e+ + +++g+++  i +  +l+ k+   + l+ + + ++alr+a++i++ ++
  sp|Q2NVV1|MURG_SODGM   9 MVMAGGTGGHVFPGLAVAHHLMAQGWQVRwLGTANRMEADLvPQHGIDIDFIRIS-GLRGKG-LKAQLLAPVRIWRALRQARRIMRAWR 95 
                           5899************************************99*************.******.************************** PP

                           HHHHHHC----EEEE--HHHHHHHHHHHHHH----EEEEESSGGGSC CS
       Glyco_transf_28  89 pdvvvgfggyvadlaliaallagipanvaEqngipglvnkllprran 135
                           pdvv+g+ggyv+++ ++aa+++gip++++Eqngi+gl+n+ l++   
  sp|Q2NVV1|MURG_SODGM  96 PDVVLGMGGYVSGPGGLAAWSCGIPVVLHEQNGIAGLTNRGLAKISR 142
                           ***************************************97776655 PP

>> sp|Q07WI5|MURG_SHEFN  UDP-N-acetylglucosamine--N-acetylmuramyl-(pentapeptide) pyrophosphoryl-undecaprenol N-acetylglu
   #    score  bias  c-Evalue  i-Evalue hmmfrom  hmm to    alifrom  ali to    envfrom  env to     acc
 ---   ------ ----- --------- --------- ------- -------    ------- -------    ------- -------    ----
   1 !  122.4   0.0   6.4e-37   3.6e-34       1     138 [.      11     148 ..      11     149 .. 0.98

  Alignments for each domain:
  == domain 1    score: 122.4 bits;  conditional E-value: 6.4e-37
                           EEEE-------HHHHHHHHHHHHH---EEE.EEETGGGHHHH.HH---EEEE----S------.-HHHCCSHHHHHHHHHHHHHHHHHH CS
       Glyco_transf_28   1 vvlaggGTrGdvePavAlareLqrrGheVr.latppgleefv.eeagleavpigpdvklwakleslktlkelaeglkalrkakeilkea 87 
                           +++++gGT+G+v+Pa+A+a+ L ++G+++r l+t +++e+++ +++g +++ i+++ +++ ++  +++l  +++  +++ +ak+++ ++
  sp|Q07WI5|MURG_SHEFN  11 ILIMAGGTGGHVFPALAVAKYLAEKGWQIRwLGTADRMEARLvPQHGFDIEFIDIK-GVRGNG-LMRKLAAPFKIIRSIIQAKAVIDDF 97 
                           689*****************************************************.****99.99*********************** PP

                           HHHHHHHC----EEEE--HHHHHHHHHHHHHH----EEEEESSGGGSCCCS CS
       Glyco_transf_28  88 kpdvvvgfggyvadlaliaallagipanvaEqngipglvnkllprrangvl 138
                           +pdv++g+gg+++++ ++a +l+gip++++Eqn+ipgl+nkll++ a++vl
  sp|Q07WI5|MURG_SHEFN  98 QPDVILGMGGFASGPGGVAGKLSGIPVVLHEQNAIPGLTNKLLSKIAKKVL 148
                           ************************************************997 PP

>> sp|A1KVL3|MURG_NEIMF  UDP-N-acetylglucosamine--N-acetylmuramyl-(pentapeptide) pyrophosphoryl-undecaprenol N-acetylglu
   #    score  bias  c-Evalue  i-Evalue hmmfrom  hmm to    alifrom  ali to    envfrom  env to     acc
 ---   ------ ----- --------- --------- ------- -------    ------- -------    ------- -------    ----
   1 !  122.7   0.1   5.3e-37     3e-34       1     138 [.       6     143 ..       6     144 .. 0.98

  Alignments for each domain:
  == domain 1    score: 122.7 bits;  conditional E-value: 5.3e-37
                           EEEE-------HHHHHHHHHHHHH---EEE.EEETGGGHHHH.HH---EEEE----S------.-HHHCCSHHHHHHHHHHHHHHHHHH CS
       Glyco_transf_28   1 vvlaggGTrGdvePavAlareLqrrGheVr.latppgleefv.eeagleavpigpdvklwakleslktlkelaeglkalrkakeilkea 87 
                           ++l++gGT+G+++Pa+A+a+ L++rGh+V+ l++++ +ee++ +++g+  ++++++ +++ ++   ++l+ +   ++++r+a +i++++
  sp|A1KVL3|MURG_NEIMF   6 FMLMAGGTGGHIFPALAVADSLRARGHHVIwLGSKDSMEERIvPQYGIRLETLAIK-GVRGNG-IKRKLMLPVTLYQTVREAQRIIRKH 92 
                           789*****************************************************.****99.************************* PP

                           HHHHHHHC----EEEE--HHHHHHHHHHHHHH----EEEEESSGGGSCCCS CS
       Glyco_transf_28  88 kpdvvvgfggyvadlaliaallagipanvaEqngipglvnkllprrangvl 138
                           + + v+gfgg+v  + ++aa+l+g+p++++Eqn+++gl+n++l+r+a++vl
  sp|A1KVL3|MURG_NEIMF  93 RVECVIGFGGFVTFPGGLAAKLLGVPIVIHEQNAVAGLSNRHLSRWAKRVL 143
                           *************************************************97 PP

>> sp|Q9K0Y2|MURG_NEIMB  UDP-N-acetylglucosamine--N-acetylmuramyl-(pentapeptide) pyrophosphoryl-undecaprenol N-acetylglu
   #    score  bias  c-Evalue  i-Evalue hmmfrom  hmm to    alifrom  ali to    envfrom  env to     acc
 ---   ------ ----- --------- --------- ------- -------    ------- -------    ------- -------    ----
   1 !  122.7   0.1   5.3e-37     3e-34       1     138 [.       6     143 ..       6     144 .. 0.98

  Alignments for each domain:
  == domain 1    score: 122.7 bits;  conditional E-value: 5.3e-37
                           EEEE-------HHHHHHHHHHHHH---EEE.EEETGGGHHHH.HH---EEEE----S------.-HHHCCSHHHHHHHHHHHHHHHHHH CS
       Glyco_transf_28   1 vvlaggGTrGdvePavAlareLqrrGheVr.latppgleefv.eeagleavpigpdvklwakleslktlkelaeglkalrkakeilkea 87 
                           ++l++gGT+G+++Pa+A+a+ L++rGh+V+ l++++ +ee++ +++g+  ++++++ +++ ++   ++l+ +   ++++r+a +i++++
  sp|Q9K0Y2|MURG_NEIMB   6 FMLMAGGTGGHIFPALAVADSLRARGHHVIwLGSKDSMEERIvPQYGIRLETLAIK-GVRGNG-IKRKLMLPVTLYQTVREAQRIIRKH 92 
                           789*****************************************************.****99.************************* PP

                           HHHHHHHC----EEEE--HHHHHHHHHHHHHH----EEEEESSGGGSCCCS CS
       Glyco_transf_28  88 kpdvvvgfggyvadlaliaallagipanvaEqngipglvnkllprrangvl 138
                           + + v+gfgg+v  + ++aa+l+g+p++++Eqn+++gl+n++l+r+a++vl
  sp|Q9K0Y2|MURG_NEIMB  93 RVECVIGFGGFVTFPGGLAAKLLGVPIVIHEQNAVAGLSNRHLSRWAKRVL 143
                           *************************************************97 PP

>> sp|B8CNL1|MURG_SHEPW  UDP-N-acetylglucosamine--N-acetylmuramyl-(pentapeptide) pyrophosphoryl-undecaprenol N-acetylglu
   #    score  bias  c-Evalue  i-Evalue hmmfrom  hmm to    alifrom  ali to    envfrom  env to     acc
 ---   ------ ----- --------- --------- ------- -------    ------- -------    ------- -------    ----
   1 !  121.8   0.0   9.9e-37   5.6e-34       1     138 [.      10     147 ..      10     148 .. 0.98

  Alignments for each domain:
  == domain 1    score: 121.8 bits;  conditional E-value: 9.9e-37
                           EEEE-------HHHHHHHHHHHHH---EEE.EEETGGGHHHH.HH---EEEE----S------.-HHHCCSHHHHHHHHHHHHHHHHHH CS
       Glyco_transf_28   1 vvlaggGTrGdvePavAlareLqrrGheVr.latppgleefv.eeagleavpigpdvklwakleslktlkelaeglkalrkakeilkea 87 
                           +++++gGT+G+v+Pa+A+a+ L ++G++Vr l+t +++e+++ +++g ++  ++++ +++ ++  l++l  +++ l+++ +a+ +++++
  sp|B8CNL1|MURG_SHEPW  10 ILIMAGGTGGHVFPALAVAKYLSQQGWKVRwLGTADRMEARLvPQHGFDIDFLDIK-GVRGNG-LLRKLAAPFKILRSVMQARSVIQDF 96 
                           689*****************************************************.****99.************************* PP

                           HHHHHHHC----EEEE--HHHHHHHHHHHHHH----EEEEESSGGGSCCCS CS
       Glyco_transf_28  88 kpdvvvgfggyvadlaliaallagipanvaEqngipglvnkllprrangvl 138
                           kpdvv+g+gg+++++ ++aa+l+gip++++Eqn+ipg++nkll++ a+ vl
  sp|B8CNL1|MURG_SHEPW  97 KPDVVMGMGGFASGPGGVAARLSGIPLVLHEQNAIPGMTNKLLSKVATEVL 147
                           *********************************************999886 PP

>> sp|C4LA25|MURG_TOLAT  UDP-N-acetylglucosamine--N-acetylmuramyl-(pentapeptide) pyrophosphoryl-undecaprenol N-acetylglu
   #    score  bias  c-Evalue  i-Evalue hmmfrom  hmm to    alifrom  ali to    envfrom  env to     acc
 ---   ------ ----- --------- --------- ------- -------    ------- -------    ------- -------    ----
   1 !  120.6   0.4   2.5e-36   1.4e-33       2     138 ..       6     142 ..       5     143 .. 0.98

  Alignments for each domain:
  == domain 1    score: 120.6 bits;  conditional E-value: 2.5e-36
                           EEE-------HHHHHHHHHHHHH---EEE.EEETGGGHHHH.HH---EEEE----S------.-HHHCCSHHHHHHHHHHHHHHHHHHH CS
       Glyco_transf_28   2 vlaggGTrGdvePavAlareLqrrGheVr.latppgleefv.eeagleavpigpdvklwakleslktlkelaeglkalrkakeilkeak 88 
                           v+++gGT+G+v+P +A+a++Lq+ G++++ l+tp+++e+ + +++g +++ i+++ +l++++  +++l+ +++ +ka+ +a++il++ +
  sp|C4LA25|MURG_TOLAT   6 VIMAGGTGGHVFPGLAVAHRLQADGWNIHwLGTPDRMEADLvPAHGFPIEFINIR-GLRNHG-LVRKLLAPFQICKAVLQAFMILRRIR 92 
                           799*************************************99*************.******.************************** PP

                           HHHHHHC----EEEE--HHHHHHHHHHHHHH----EEEEESSGGGSCCCS CS
       Glyco_transf_28  89 pdvvvgfggyvadlaliaallagipanvaEqngipglvnkllprrangvl 138
                           pdvv+g+ggy+a++ ++aa+l+gip++++Eqn+ +gl+n+ll++ a+++l
  sp|C4LA25|MURG_TOLAT  93 PDVVLGMGGYAAGPGGVAAKLLGIPVVLHEQNAAAGLTNRLLAKIATRIL 142
                           **********************************************9987 PP

>> sp|Q9F1N0|MURG_SHEVI  UDP-N-acetylglucosamine--N-acetylmuramyl-(pentapeptide) pyrophosphoryl-undecaprenol N-acetylglu
   #    score  bias  c-Evalue  i-Evalue hmmfrom  hmm to    alifrom  ali to    envfrom  env to     acc
 ---   ------ ----- --------- --------- ------- -------    ------- -------    ------- -------    ----
   1 !  121.7   0.0   1.1e-36   6.1e-34       1     138 [.      10     147 ..      10     148 .. 0.98

  Alignments for each domain:
  == domain 1    score: 121.7 bits;  conditional E-value: 1.1e-36
                           EEEE-------HHHHHHHHHHHHH---EEE.EEETGGGHHHH.HH---EEEE----S------.-HHHCCSHHHHHHHHHHHHHHHHHH CS
       Glyco_transf_28   1 vvlaggGTrGdvePavAlareLqrrGheVr.latppgleefv.eeagleavpigpdvklwakleslktlkelaeglkalrkakeilkea 87 
                           +++++gGT+G+v+Pa+A+a+ L ++ ++Vr l+t +++e+++ +++g ++  i+++ +++ ++  l++l  ++++ +++ +a+++++e+
  sp|Q9F1N0|MURG_SHEVI  10 ILIMAGGTGGHVFPALAVAKYLSQKSWKVRwLGTAERMEARLvPQHGFDIDFIDIK-GVRGNG-LLRKLAAPFKVMRSVMQARRVIQEF 96 
                           689*****************************************************.****99.************************* PP

                           HHHHHHHC----EEEE--HHHHHHHHHHHHHH----EEEEESSGGGSCCCS CS
       Glyco_transf_28  88 kpdvvvgfggyvadlaliaallagipanvaEqngipglvnkllprrangvl 138
                           kpdvv+g+gg+++++ +iaa+l+gip++++Eqn+ipg++nkll+r a +vl
  sp|Q9F1N0|MURG_SHEVI  97 KPDVVLGMGGFASGPGGIAARLSGIPLVLHEQNAIPGMTNKLLSRIASKVL 147
                           ***********************************************9986 PP

>> sp|A5F5M9|MURG_VIBC3  UDP-N-acetylglucosamine--N-acetylmuramyl-(pentapeptide) pyrophosphoryl-undecaprenol N-acetylglu
   #    score  bias  c-Evalue  i-Evalue hmmfrom  hmm to    alifrom  ali to    envfrom  env to     acc
 ---   ------ ----- --------- --------- ------- -------    ------- -------    ------- -------    ----
   1 !  121.6   0.4   1.2e-36   6.5e-34       2     138 ..       9     145 ..       8     146 .. 0.98

  Alignments for each domain:
  == domain 1    score: 121.6 bits;  conditional E-value: 1.2e-36
                           EEE-------HHHHHHHHHHHHH---EEE.EEETGGGHHHH.HH---EEEE----S------.-HHHCCSHHHHHHHHHHHHHHHHHHH CS
       Glyco_transf_28   2 vlaggGTrGdvePavAlareLqrrGheVr.latppgleefv.eeagleavpigpdvklwakleslktlkelaeglkalrkakeilkeak 88 
                           ++++gGT+G+v+P +A+a++Lq++G+++r l+t +++e+++ +++g+e+  i+++ +l+ ++  ++ lk +++  +a+ +a+++l  ++
  sp|A5F5M9|MURG_VIBC3   9 MVMAGGTGGHVFPGLAVAKQLQQQGWQIRwLGTADRMEAELvPKHGIEIDFIQVK-GLRGQG-LMRLLKAPFQIVNAILQARRHLLAYQ 95 
                           5899***************************************************.******.************************** PP

                           HHHHHHC----EEEE--HHHHHHHHHHHHHH----EEEEESSGGGSCCCS CS
       Glyco_transf_28  89 pdvvvgfggyvadlaliaallagipanvaEqngipglvnkllprrangvl 138
                           pd+v+g+ggyv+++ +iaa+l gip++++Eqn+++gl+n++l++ a +v+
  sp|A5F5M9|MURG_VIBC3  96 PDAVLGMGGYVSGPGGIAAWLMGIPVVLHEQNAVAGLTNQWLAKIARRVF 145
                           *********************************************99986 PP

>> sp|Q03W35|MURG_LEUMM  UDP-N-acetylglucosamine--N-acetylmuramyl-(pentapeptide) pyrophosphoryl-undecaprenol N-acetylglu
   #    score  bias  c-Evalue  i-Evalue hmmfrom  hmm to    alifrom  ali to    envfrom  env to     acc
 ---   ------ ----- --------- --------- ------- -------    ------- -------    ------- -------    ----
   1 !  121.1   0.1   1.7e-36   9.4e-34       1     137 [.       3     141 ..       3     143 .. 0.98

  Alignments for each domain:
  == domain 1    score: 121.1 bits;  conditional E-value: 1.7e-36
                           EEEE-------HHHHHHHHHHHHH---EEE...EEETGGGHHHH.HH---EEEE----S------.-HHHCCSHHHHHHHHHHHHHHHH CS
       Glyco_transf_28   1 vvlaggGTrGdvePavAlareLqrrGheVr...latppgleefv.eeagleavpigpdvklwakleslktlkelaeglkalrkakeilk 85 
                           ++l+ggGT+G+++Pa+Ala+  ++ +++ +   +++++g+e+ + +++g+++++++++ ++++++ sl+++k++  +lka+++ak+i+k
  sp|Q03W35|MURG_LEUMM   3 IILSGGGTGGHIYPALALAEVIRKHEPDTEflyVGSERGVESNIvPATGMPFEKLTVQ-GFKRSF-SLENIKTVSLFLKAVKEAKKIIK 89 
                           689*******************************************************.****99.*********************** PP

                           HHHHHHHHHC----EEEE--HHHHHHHHHHHHHH----EEEEESSGGGSCCC CS
       Glyco_transf_28  86 eakpdvvvgfggyvadlaliaallagipanvaEqngipglvnkllprrangv 137
                           ++ pdvvvg+ggyv++++++aa +++ip++++Eqn+++g++nk+l+r a+++
  sp|Q03W35|MURG_LEUMM  90 DFDPDVVVGTGGYVSGAVVYAAQRLHIPTVIHEQNSVAGVTNKFLSRGATKI 141
                           ***********************************************99987 PP

>> sp|A3Q1L8|MURG_MYCSJ  UDP-N-acetylglucosamine--N-acetylmuramyl-(pentapeptide) pyrophosphoryl-undecaprenol N-acetylglu
   #    score  bias  c-Evalue  i-Evalue hmmfrom  hmm to    alifrom  ali to    envfrom  env to     acc
 ---   ------ ----- --------- --------- ------- -------    ------- -------    ------- -------    ----
   1 !  122.2   1.3   7.9e-37   4.4e-34       1     138 [.       7     146 ..       7     147 .. 0.99

  Alignments for each domain:
  == domain 1    score: 122.2 bits;  conditional E-value: 7.9e-37
                           EEEE-------HHHHHHHHHHHHH---EEE...EEETGGGHHHH.HH---EEEE----S------.-HHHCCSHHHHHHHHHHHHHHHH CS
       Glyco_transf_28   1 vvlaggGTrGdvePavAlareLqrrGheVr...latppgleefv.eeagleavpigpdvklwakleslktlkelaeglkalrkakeilk 85 
                           v+laggGT+G+vePa+A+a++L + ++ Vr   l+t++gle+++ +e+g++ + i+p  +l++kl s +  + + ++++a+r+++eil 
  sp|A3Q1L8|MURG_MYCSJ   7 VLLAGGGTAGHVEPAMAVADALAALEPGVRitaLGTERGLETRLvPERGYALELITPV-PLPRKL-SGDLARLPMRVRRAVRETREILD 93 
                           79********************************************************.******.*********************** PP

                           HHHHHHHHHC----EEEE--HHHHHHHHHHHHHH----EEEEESSGGGSCCCS CS
       Glyco_transf_28  86 eakpdvvvgfggyvadlaliaallagipanvaEqngipglvnkllprrangvl 138
                              +dvv+gfggyva++a++aa+++++p++v+E+n+ +gl+nk+ +r+a +vl
  sp|A3Q1L8|MURG_MYCSJ  94 TVHADVVIGFGGYVALPAYLAARRNRVPIVVHEANASAGLANKVGARFARRVL 146
                           **************************************************997 PP

>> sp|A1UI54|MURG_MYCSK  UDP-N-acetylglucosamine--N-acetylmuramyl-(pentapeptide) pyrophosphoryl-undecaprenol N-acetylglu
   #    score  bias  c-Evalue  i-Evalue hmmfrom  hmm to    alifrom  ali to    envfrom  env to     acc
 ---   ------ ----- --------- --------- ------- -------    ------- -------    ------- -------    ----
   1 !  122.2   1.3   7.9e-37   4.4e-34       1     138 [.       7     146 ..       7     147 .. 0.99

  Alignments for each domain:
  == domain 1    score: 122.2 bits;  conditional E-value: 7.9e-37
                           EEEE-------HHHHHHHHHHHHH---EEE...EEETGGGHHHH.HH---EEEE----S------.-HHHCCSHHHHHHHHHHHHHHHH CS
       Glyco_transf_28   1 vvlaggGTrGdvePavAlareLqrrGheVr...latppgleefv.eeagleavpigpdvklwakleslktlkelaeglkalrkakeilk 85 
                           v+laggGT+G+vePa+A+a++L + ++ Vr   l+t++gle+++ +e+g++ + i+p  +l++kl s +  + + ++++a+r+++eil 
  sp|A1UI54|MURG_MYCSK   7 VLLAGGGTAGHVEPAMAVADALAALEPGVRitaLGTERGLETRLvPERGYALELITPV-PLPRKL-SGDLARLPMRVRRAVRETREILD 93 
                           79********************************************************.******.*********************** PP

                           HHHHHHHHHC----EEEE--HHHHHHHHHHHHHH----EEEEESSGGGSCCCS CS
       Glyco_transf_28  86 eakpdvvvgfggyvadlaliaallagipanvaEqngipglvnkllprrangvl 138
                              +dvv+gfggyva++a++aa+++++p++v+E+n+ +gl+nk+ +r+a +vl
  sp|A1UI54|MURG_MYCSK  94 TVHADVVIGFGGYVALPAYLAARRNRVPIVVHEANASAGLANKVGARFARRVL 146
                           **************************************************997 PP

>> sp|Q1B6X1|MURG_MYCSS  UDP-N-acetylglucosamine--N-acetylmuramyl-(pentapeptide) pyrophosphoryl-undecaprenol N-acetylglu
   #    score  bias  c-Evalue  i-Evalue hmmfrom  hmm to    alifrom  ali to    envfrom  env to     acc
 ---   ------ ----- --------- --------- ------- -------    ------- -------    ------- -------    ----
   1 !  122.2   1.3   7.9e-37   4.4e-34       1     138 [.       7     146 ..       7     147 .. 0.99

  Alignments for each domain:
  == domain 1    score: 122.2 bits;  conditional E-value: 7.9e-37
                           EEEE-------HHHHHHHHHHHHH---EEE...EEETGGGHHHH.HH---EEEE----S------.-HHHCCSHHHHHHHHHHHHHHHH CS
       Glyco_transf_28   1 vvlaggGTrGdvePavAlareLqrrGheVr...latppgleefv.eeagleavpigpdvklwakleslktlkelaeglkalrkakeilk 85 
                           v+laggGT+G+vePa+A+a++L + ++ Vr   l+t++gle+++ +e+g++ + i+p  +l++kl s +  + + ++++a+r+++eil 
  sp|Q1B6X1|MURG_MYCSS   7 VLLAGGGTAGHVEPAMAVADALAALEPGVRitaLGTERGLETRLvPERGYALELITPV-PLPRKL-SGDLARLPMRVRRAVRETREILD 93 
                           79********************************************************.******.*********************** PP

                           HHHHHHHHHC----EEEE--HHHHHHHHHHHHHH----EEEEESSGGGSCCCS CS
       Glyco_transf_28  86 eakpdvvvgfggyvadlaliaallagipanvaEqngipglvnkllprrangvl 138
                              +dvv+gfggyva++a++aa+++++p++v+E+n+ +gl+nk+ +r+a +vl
  sp|Q1B6X1|MURG_MYCSS  94 TVHADVVIGFGGYVALPAYLAARRNRVPIVVHEANASAGLANKVGARFARRVL 146
                           **************************************************997 PP

>> sp|C3LQU6|MURG_VIBCM  UDP-N-acetylglucosamine--N-acetylmuramyl-(pentapeptide) pyrophosphoryl-undecaprenol N-acetylglu
   #    score  bias  c-Evalue  i-Evalue hmmfrom  hmm to    alifrom  ali to    envfrom  env to     acc
 ---   ------ ----- --------- --------- ------- -------    ------- -------    ------- -------    ----
   1 !  122.3   0.3   6.9e-37   3.9e-34       2     138 ..       9     145 ..       8     146 .. 0.98

  Alignments for each domain:
  == domain 1    score: 122.3 bits;  conditional E-value: 6.9e-37
                           EEE-------HHHHHHHHHHHHH---EEE.EEETGGGHHHH.HH---EEEE----S------.-HHHCCSHHHHHHHHHHHHHHHHHHH CS
       Glyco_transf_28   2 vlaggGTrGdvePavAlareLqrrGheVr.latppgleefv.eeagleavpigpdvklwakleslktlkelaeglkalrkakeilkeak 88 
                           ++++gGT+G+v+P +A+a++Lq++G+++r l+t +++e+++ +++g+e+  i+++ +l+ ++  ++ lk +++  +a+ +a+++l  ++
  sp|C3LQU6|MURG_VIBCM   9 MVMAGGTGGHVFPGLAVAKQLQQQGWQIRwLGTADRMEAELvPKHGIEIDFIQVK-GLRGQG-LMRLLKAPFQIVNAILQARRHLLTYQ 95 
                           5899***************************************************.******.************************** PP

                           HHHHHHC----EEEE--HHHHHHHHHHHHHH----EEEEESSGGGSCCCS CS
       Glyco_transf_28  89 pdvvvgfggyvadlaliaallagipanvaEqngipglvnkllprrangvl 138
                           pd+v+g+ggyv+++ +iaa+l+gip++++Eqn+++gl+n++l++ a +v+
  sp|C3LQU6|MURG_VIBCM  96 PDAVLGMGGYVSGPGGIAAWLLGIPVVLHEQNAVAGLTNQWLAKIARRVF 145
                           *********************************************99986 PP

>> sp|Q9KPG7|MURG_VIBCH  UDP-N-acetylglucosamine--N-acetylmuramyl-(pentapeptide) pyrophosphoryl-undecaprenol N-acetylglu
   #    score  bias  c-Evalue  i-Evalue hmmfrom  hmm to    alifrom  ali to    envfrom  env to     acc
 ---   ------ ----- --------- --------- ------- -------    ------- -------    ------- -------    ----
   1 !  122.3   0.3   6.9e-37   3.9e-34       2     138 ..       9     145 ..       8     146 .. 0.98

  Alignments for each domain:
  == domain 1    score: 122.3 bits;  conditional E-value: 6.9e-37
                           EEE-------HHHHHHHHHHHHH---EEE.EEETGGGHHHH.HH---EEEE----S------.-HHHCCSHHHHHHHHHHHHHHHHHHH CS
       Glyco_transf_28   2 vlaggGTrGdvePavAlareLqrrGheVr.latppgleefv.eeagleavpigpdvklwakleslktlkelaeglkalrkakeilkeak 88 
                           ++++gGT+G+v+P +A+a++Lq++G+++r l+t +++e+++ +++g+e+  i+++ +l+ ++  ++ lk +++  +a+ +a+++l  ++
  sp|Q9KPG7|MURG_VIBCH   9 MVMAGGTGGHVFPGLAVAKQLQQQGWQIRwLGTADRMEAELvPKHGIEIDFIQVK-GLRGQG-LMRLLKAPFQIVNAILQARRHLLTYQ 95 
                           5899***************************************************.******.************************** PP

                           HHHHHHC----EEEE--HHHHHHHHHHHHHH----EEEEESSGGGSCCCS CS
       Glyco_transf_28  89 pdvvvgfggyvadlaliaallagipanvaEqngipglvnkllprrangvl 138
                           pd+v+g+ggyv+++ +iaa+l+gip++++Eqn+++gl+n++l++ a +v+
  sp|Q9KPG7|MURG_VIBCH  96 PDAVLGMGGYVSGPGGIAAWLLGIPVVLHEQNAVAGLTNQWLAKIARRVF 145
                           *********************************************99986 PP

>> sp|A8FQA0|MURG_SHESH  UDP-N-acetylglucosamine--N-acetylmuramyl-(pentapeptide) pyrophosphoryl-undecaprenol N-acetylglu
   #    score  bias  c-Evalue  i-Evalue hmmfrom  hmm to    alifrom  ali to    envfrom  env to     acc
 ---   ------ ----- --------- --------- ------- -------    ------- -------    ------- -------    ----
   1 !  121.4   0.1   1.4e-36   7.6e-34       1     138 [.      10     147 ..      10     148 .. 0.98

  Alignments for each domain:
  == domain 1    score: 121.4 bits;  conditional E-value: 1.4e-36
                           EEEE-------HHHHHHHHHHHHH---EEE.EEETGGGHHHH.HH---EEEE----S------.-HHHCCSHHHHHHHHHHHHHHHHHH CS
       Glyco_transf_28   1 vvlaggGTrGdvePavAlareLqrrGheVr.latppgleefv.eeagleavpigpdvklwakleslktlkelaeglkalrkakeilkea 87 
                           +++++gGT+G+v+Pa+A+a+ L ++G++Vr l+t +++e+++ +++g ++  i+++ +++ ++  l++l  ++++ +++ +a +++ke+
  sp|A8FQA0|MURG_SHESH  10 ILIMAGGTGGHVFPALAVAKYLCQQGWQVRwLGTAERMEARLvPQHGFDIDFIDIK-GVRGNG-LLRKLAAPFKVIRSIMQAQAVIKEF 96 
                           689*****************************************************.****99.************************* PP

                           HHHHHHHC----EEEE--HHHHHHHHHHHHHH----EEEEESSGGGSCCCS CS
       Glyco_transf_28  88 kpdvvvgfggyvadlaliaallagipanvaEqngipglvnkllprrangvl 138
                           kpdvv+g+gg+++++ ++aa+l+g p++++Eqn+ipg++nk+l+r a +vl
  sp|A8FQA0|MURG_SHESH  97 KPDVVLGMGGFASGPGGVAARLSGLPLVLHEQNAIPGMTNKILARIASQVL 147
                           *********************************************999876 PP

>> sp|B4RQC5|MURG_NEIG2  UDP-N-acetylglucosamine--N-acetylmuramyl-(pentapeptide) pyrophosphoryl-undecaprenol N-acetylglu
   #    score  bias  c-Evalue  i-Evalue hmmfrom  hmm to    alifrom  ali to    envfrom  env to     acc
 ---   ------ ----- --------- --------- ------- -------    ------- -------    ------- -------    ----
   1 !  120.3   0.1   2.9e-36   1.6e-33       1     138 [.       6     143 ..       6     144 .. 0.99

  Alignments for each domain:
  == domain 1    score: 120.3 bits;  conditional E-value: 2.9e-36
                           EEEE-------HHHHHHHHHHHHH---EEE.EEETGGGHHHH.HH---EEEE----S------.-HHHCCSHHHHHHHHHHHHHHHHHH CS
       Glyco_transf_28   1 vvlaggGTrGdvePavAlareLqrrGheVr.latppgleefv.eeagleavpigpdvklwakleslktlkelaeglkalrkakeilkea 87 
                           ++l++gGT+G+++Pa+A+a+ L+ rGh+V+ l++++ +ee++ +++g+  ++++++ + + ++   ++l+ ++  +k++r+a +i++++
  sp|B4RQC5|MURG_NEIG2   6 FMLMAGGTGGHIFPALAVADSLRVRGHHVIwLGSKDSMEERIvPQYGIRLETLAIK-GIRGNG-IKRKLMLPFTLYKTVREAQRIIRKH 92 
                           789*****************************************************.****99.************************* PP

                           HHHHHHHC----EEEE--HHHHHHHHHHHHHH----EEEEESSGGGSCCCS CS
       Glyco_transf_28  88 kpdvvvgfggyvadlaliaallagipanvaEqngipglvnkllprrangvl 138
                           + + v+gfgg+v  + ++aa+l+g+p++++Eqn+++gl+n++l+r+a++vl
  sp|B4RQC5|MURG_NEIG2  93 RVECVIGFGGFVTFPGGLAAKLLGVPIVIHEQNAVAGLSNRHLSRWAKRVL 143
                           *************************************************97 PP

>> sp|Q5F6L8|MURG_NEIG1  UDP-N-acetylglucosamine--N-acetylmuramyl-(pentapeptide) pyrophosphoryl-undecaprenol N-acetylglu
   #    score  bias  c-Evalue  i-Evalue hmmfrom  hmm to    alifrom  ali to    envfrom  env to     acc
 ---   ------ ----- --------- --------- ------- -------    ------- -------    ------- -------    ----
   1 !  120.3   0.1   2.9e-36   1.6e-33       1     138 [.       6     143 ..       6     144 .. 0.99

  Alignments for each domain:
  == domain 1    score: 120.3 bits;  conditional E-value: 2.9e-36
                           EEEE-------HHHHHHHHHHHHH---EEE.EEETGGGHHHH.HH---EEEE----S------.-HHHCCSHHHHHHHHHHHHHHHHHH CS
       Glyco_transf_28   1 vvlaggGTrGdvePavAlareLqrrGheVr.latppgleefv.eeagleavpigpdvklwakleslktlkelaeglkalrkakeilkea 87 
                           ++l++gGT+G+++Pa+A+a+ L+ rGh+V+ l++++ +ee++ +++g+  ++++++ + + ++   ++l+ ++  +k++r+a +i++++
  sp|Q5F6L8|MURG_NEIG1   6 FMLMAGGTGGHIFPALAVADSLRVRGHHVIwLGSKDSMEERIvPQYGIRLETLAIK-GIRGNG-IKRKLMLPFTLYKTVREAQRIIRKH 92 
                           789*****************************************************.****99.************************* PP

                           HHHHHHHC----EEEE--HHHHHHHHHHHHHH----EEEEESSGGGSCCCS CS
       Glyco_transf_28  88 kpdvvvgfggyvadlaliaallagipanvaEqngipglvnkllprrangvl 138
                           + + v+gfgg+v  + ++aa+l+g+p++++Eqn+++gl+n++l+r+a++vl
  sp|Q5F6L8|MURG_NEIG1  93 RVECVIGFGGFVTFPGGLAAKLLGVPIVIHEQNAVAGLSNRHLSRWAKRVL 143
                           *************************************************97 PP

>> sp|B1I4C4|MURG_DESAP  UDP-N-acetylglucosamine--N-acetylmuramyl-(pentapeptide) pyrophosphoryl-undecaprenol N-acetylglu
   #    score  bias  c-Evalue  i-Evalue hmmfrom  hmm to    alifrom  ali to    envfrom  env to     acc
 ---   ------ ----- --------- --------- ------- -------    ------- -------    ------- -------    ----
   1 !  120.4   0.3   2.8e-36   1.6e-33       1     138 [.       3     142 ..       3     143 .. 0.98

  Alignments for each domain:
  == domain 1    score: 120.4 bits;  conditional E-value: 2.8e-36
                           EEEE-------HHHHHHHHHHHHH---EEE...EEETGGGHHHH.HH---EEEE----S------.-HHHCCSHHHHHHHHHHHHHHHH CS
       Glyco_transf_28   1 vvlaggGTrGdvePavAlareLqrrGheVr...latppgleefv.eeagleavpigpdvklwakleslktlkelaeglkalrkakeilk 85 
                           v++aggGT+G+++Pa+A+a++ +rr ++     ++t++gle+++ + +gl++++i++  +l++ l s+++l  +++ +++l ++  +++
  sp|B1I4C4|MURG_DESAP   3 VIIAGGGTGGHIYPALAIAEGIKRRHPDADllyVGTSRGLETEIvPRTGLPFHAIPAA-GLKRGL-SPTNLAAVLRAGRGLGASLSLMR 89 
                           689*******************************************************.****99.*********************** PP

                           HHHHHHHHHC----EEEE--HHHHHHHHHHHHHH----EEEEESSGGGSCCCS CS
       Glyco_transf_28  86 eakpdvvvgfggyvadlaliaallagipanvaEqngipglvnkllprrangvl 138
                           +++p+vvvg+ggyv +++++aa+l+gi++ ++Eqn++pgl+n+ l+r+a + +
  sp|B1I4C4|MURG_DESAP  90 RFRPQVVVGTGGYVCGPVVLAAALRGIKTLIHEQNALPGLTNRMLSRYASRTA 142
                           *************************************************9875 PP

>> sp|Q6A9Q2|MURG_PROAC  UDP-N-acetylglucosamine--N-acetylmuramyl-(pentapeptide) pyrophosphoryl-undecaprenol N-acetylglu
   #    score  bias  c-Evalue  i-Evalue hmmfrom  hmm to    alifrom  ali to    envfrom  env to     acc
 ---   ------ ----- --------- --------- ------- -------    ------- -------    ------- -------    ----
   1 !  121.3   1.1   1.4e-36     8e-34       1     134 [.       4     137 ..       4     140 .. 0.98

  Alignments for each domain:
  == domain 1    score: 121.3 bits;  conditional E-value: 1.4e-36
                           EEEE-------HHHHHHHHHHHHH---EEE.EEETGGGHHHH.HH---EEEE----S------.-HHHCCSHHHHHHHHHHHHHHHHHH CS
       Glyco_transf_28   1 vvlaggGTrGdvePavAlareLqrrGheVr.latppgleefv.eeagleavpigpdvklwakleslktlkelaeglkalrkakeilkea 87 
                           vvlaggGT+G+  P++A a +Lq+rG  V  ++tp+gle +v +eagl+   i+p  +l++ +   + +k +a+   a+rka e+l++ 
  sp|Q6A9Q2|MURG_PROAC   4 VVLAGGGTAGHTSPLIATAMALQERGATVScIGTPRGLEGRViPEAGLQLDMIPPV-PLPRTV-NADLFKVPARLAGAVRKAGEVLQRR 90 
                           79******************************************************.****99.9999999****************** PP

                           HHHHHHHC----EEEE--HHHHHHHHHHHHHH----EEEEESSGGGS CS
       Glyco_transf_28  88 kpdvvvgfggyvadlaliaallagipanvaEqngipglvnkllprra 134
                           + dvvvgfggyv+++a++aa++a+ip++++Eqn++pgl+nk+ +r+a
  sp|Q6A9Q2|MURG_PROAC  91 QTDVVVGFGGYVSLPAYLAARRAKIPVVIHEQNAVPGLANKIAARFA 137
                           ******************************************99986 PP

>> sp|B3WDY2|MURG_LACCB  UDP-N-acetylglucosamine--N-acetylmuramyl-(pentapeptide) pyrophosphoryl-undecaprenol N-acetylglu
   #    score  bias  c-Evalue  i-Evalue hmmfrom  hmm to    alifrom  ali to    envfrom  env to     acc
 ---   ------ ----- --------- --------- ------- -------    ------- -------    ------- -------    ----
   1 !  118.3   0.0   1.2e-35   6.8e-33       2     138 ..       4     142 ..       3     143 .. 0.96

  Alignments for each domain:
  == domain 1    score: 118.3 bits;  conditional E-value: 1.2e-35
                           EEE-------HHHHHHHHHHHHH---..EEE.EEETGGGHHHH.HH---EEEE----S------.-HHHCCSHHHHHHHHHHHHHHHHH CS
       Glyco_transf_28   2 vlaggGTrGdvePavAlareLqrrGh..eVr.latppgleefv.eeagleavpigpdvklwakleslktlkelaeglkalrkakeilke 86 
                           v++ggGT+G+++Pa+Al ++L+++G   +V  ++t++gle+++ +++gl++ +++++ +++++l sl++++++ ++l +l +ak++l++
  sp|B3WDY2|MURG_LACCB   4 VISGGGTGGHIYPALALIEALKAEGKldDVLyVGTKRGLESRIvPATGLKFATLDLQ-GFKRSL-SLSNFTTVRKFLGSLGEAKKLLQD 90 
                           799**********************544666**************************.****99.************************ PP

                           HHHHHHHHC----EEEE--HHHHHHHHHHHHHH----EEEEESSGGGSCCCS CS
       Glyco_transf_28  87 akpdvvvgfggyvadlaliaallagipanvaEqngipglvnkllprrangvl 138
                           ++pd+vvg+ggyv++++l+aa++++ip++++E+n+++g++nk+l+ ++++v+
  sp|B3WDY2|MURG_LACCB  91 FQPDIVVGTGGYVSGAILFAATRLHIPTVIHESNSVAGVTNKFLSHFVDRVA 142
                           *************************************************997 PP

>> sp|Q039R7|MURG_LACC3  UDP-N-acetylglucosamine--N-acetylmuramyl-(pentapeptide) pyrophosphoryl-undecaprenol N-acetylglu
   #    score  bias  c-Evalue  i-Evalue hmmfrom  hmm to    alifrom  ali to    envfrom  env to     acc
 ---   ------ ----- --------- --------- ------- -------    ------- -------    ------- -------    ----
   1 !  118.3   0.0   1.2e-35   6.8e-33       2     138 ..       4     142 ..       3     143 .. 0.96

  Alignments for each domain:
  == domain 1    score: 118.3 bits;  conditional E-value: 1.2e-35
                           EEE-------HHHHHHHHHHHHH---..EEE.EEETGGGHHHH.HH---EEEE----S------.-HHHCCSHHHHHHHHHHHHHHHHH CS
       Glyco_transf_28   2 vlaggGTrGdvePavAlareLqrrGh..eVr.latppgleefv.eeagleavpigpdvklwakleslktlkelaeglkalrkakeilke 86 
                           v++ggGT+G+++Pa+Al ++L+++G   +V  ++t++gle+++ +++gl++ +++++ +++++l sl++++++ ++l +l +ak++l++
  sp|Q039R7|MURG_LACC3   4 VISGGGTGGHIYPALALIEALKAEGKldDVLyVGTKRGLESRIvPATGLKFATLDLQ-GFKRSL-SLSNFTTVRKFLGSLGEAKKLLQD 90 
                           799**********************544666**************************.****99.************************ PP

                           HHHHHHHHC----EEEE--HHHHHHHHHHHHHH----EEEEESSGGGSCCCS CS
       Glyco_transf_28  87 akpdvvvgfggyvadlaliaallagipanvaEqngipglvnkllprrangvl 138
                           ++pd+vvg+ggyv++++l+aa++++ip++++E+n+++g++nk+l+ ++++v+
  sp|Q039R7|MURG_LACC3  91 FQPDIVVGTGGYVSGAILFAATRLHIPTVIHESNSVAGVTNKFLSHFVDRVA 142
                           *************************************************997 PP

>> sp|A4J2B1|MURG_DESRM  UDP-N-acetylglucosamine--N-acetylmuramyl-(pentapeptide) pyrophosphoryl-undecaprenol N-acetylglu
   #    score  bias  c-Evalue  i-Evalue hmmfrom  hmm to    alifrom  ali to    envfrom  env to     acc
 ---   ------ ----- --------- --------- ------- -------    ------- -------    ------- -------    ----
   1 !  118.5   0.0     1e-35   5.8e-33       2     138 ..       4     142 ..       3     143 .. 0.98

  Alignments for each domain:
  == domain 1    score: 118.5 bits;  conditional E-value: 1e-35
                           EEE-------HHHHHHHHHHHHH---EEE...EEETGGGHHHH.HH---EEEE----S------.-HHHCCSHHHHHHHHHHHHHHHHH CS
       Glyco_transf_28   2 vlaggGTrGdvePavAlareLqrrGheVr...latppgleefv.eeagleavpigpdvklwakleslktlkelaeglkalrkakeilke 86 
                           +++ggGT+G+++Pa+A+ar+Lq r  +V    ++t +gle+ + ++a+ ++++i++  +l++k+ sl+++k l++ ++++r+a  i+k 
  sp|A4J2B1|MURG_DESRM   4 IITGGGTGGHIYPALAIARGLQSRFSKVQilyVGTNRGLEADIvPKANFPFQAITVS-GLQRKI-SLENFKVLWQAYRGYREAVGIIKT 90 
                           689******************************************************.******.************************ PP

                           HHHHHHHHC----EEEE--HHHHHHHHHHHHHH----EEEEESSGGGSCCCS CS
       Glyco_transf_28  87 akpdvvvgfggyvadlaliaallagipanvaEqngipglvnkllprrangvl 138
                           ++pdvv+g+ggyv ++++ aa+++gip+ ++Eqn+ pg++n++l+++a++v 
  sp|A4J2B1|MURG_DESRM  91 FNPDVVIGTGGYVCGPVVMAAARRGIPTLIHEQNAFPGITNRILSKFADQVT 142
                           *************************************************986 PP

>> sp|Q47VQ9|MURG_COLP3  UDP-N-acetylglucosamine--N-acetylmuramyl-(pentapeptide) pyrophosphoryl-undecaprenol N-acetylglu
   #    score  bias  c-Evalue  i-Evalue hmmfrom  hmm to    alifrom  ali to    envfrom  env to     acc
 ---   ------ ----- --------- --------- ------- -------    ------- -------    ------- -------    ----
   1 !  119.8   0.0   4.1e-36   2.3e-33       2     137 ..      17     152 ..      16     154 .. 0.98

  Alignments for each domain:
  == domain 1    score: 119.8 bits;  conditional E-value: 4.1e-36
                           EEE-------HHHHHHHHHHHHH---EEE.EEETGGGHHHH.HH---EEEE----S------.-HHHCCSHHHHHHHHHHHHHHHHHHH CS
       Glyco_transf_28   2 vlaggGTrGdvePavAlareLqrrGheVr.latppgleefv.eeagleavpigpdvklwakleslktlkelaeglkalrkakeilkeak 88 
                           ++++gGT+G+++P +A+a+eL+++G++++ l+t +++e+++ + +g+++  i++  +l+ k   l+tl+ +++ l++l++a++++k  k
  sp|Q47VQ9|MURG_COLP3  17 LVMAGGTGGHIFPGIAVADELKAQGWKIHwLGTADRMEAQIvPMHGYDISFINIS-GLRGKN-LLTTLVMPFKLLRSLFQARRVIKTVK 103
                           789****************************************************.****99.************************** PP

                           HHHHHHC----EEEE--HHHHHHHHHHHHHH----EEEEESSGGGSCCC CS
       Glyco_transf_28  89 pdvvvgfggyvadlaliaallagipanvaEqngipglvnkllprrangv 137
                           pdvv+g+ggy++++ ++aa+l++ip++v+Eqn+ +gl+n+ll+r an+v
  sp|Q47VQ9|MURG_COLP3 104 PDVVIGMGGYASAPGGLAAWLSKIPLIVHEQNAAAGLSNRLLARIANKV 152
                           ***********************************************98 PP

>> sp|B2A2H2|MURG_NATTJ  UDP-N-acetylglucosamine--N-acetylmuramyl-(pentapeptide) pyrophosphoryl-undecaprenol N-acetylglu
   #    score  bias  c-Evalue  i-Evalue hmmfrom  hmm to    alifrom  ali to    envfrom  env to     acc
 ---   ------ ----- --------- --------- ------- -------    ------- -------    ------- -------    ----
   1 !  120.0   0.0   3.6e-36   2.1e-33       1     135 [.       3     139 ..       3     143 .. 0.97

  Alignments for each domain:
  == domain 1    score: 120.0 bits;  conditional E-value: 3.6e-36
                           EEEE-------HHHHHHHHHHHHH---EEE...EEETGGGHHHH.HH---EEEE----S------.-HHHCCSHHHHHHHHHHHHHHHH CS
       Glyco_transf_28   1 vvlaggGTrGdvePavAlareLqrrGheVr...latppgleefv.eeagleavpigpdvklwakleslktlkelaeglkalrkakeilk 85 
                           v+++ggGT+G+++Pa+A+ +eL++r   V    ++t++g+e ++ +++g+++ +i+++ +l++k+  l+ +  l ++lk+l ++ +++k
  sp|B2A2H2|MURG_NATTJ   3 VLVTGGGTGGHIYPALAVINELKERNQIVDilyVGTSKGMEQEIiPNRGIDFAAITVR-GLQRKI-NLEQVYFLRDFLKGLYQSYRLIK 89 
                           799***********************9999****************************.******.99999999999999********* PP

                           HHHHHHHHHC----EEEE--HHHHHHHHHHHHHH----EEEEESSGGGSC CS
       Glyco_transf_28  86 eakpdvvvgfggyvadlaliaallagipanvaEqngipglvnkllprran 135
                           +++pdvv+g+ggyv +++l aa+l +ip++++Eqn ipg++nk+l+r+a+
  sp|B2A2H2|MURG_NATTJ  90 NFTPDVVIGTGGYVCGPVLMAASLMKIPTVLHEQNVIPGITNKFLSRFAD 139
                           ************************************************98 PP

>> sp|Q6NGC8|MURG_CORDI  UDP-N-acetylglucosamine--N-acetylmuramyl-(pentapeptide) pyrophosphoryl-undecaprenol N-acetylglu
   #    score  bias  c-Evalue  i-Evalue hmmfrom  hmm to    alifrom  ali to    envfrom  env to     acc
 ---   ------ ----- --------- --------- ------- -------    ------- -------    ------- -------    ----
   1 !  119.8   0.3   4.2e-36   2.3e-33       1     130 [.       6     135 ..       6     138 .. 0.98

  Alignments for each domain:
  == domain 1    score: 119.8 bits;  conditional E-value: 4.2e-36
                           EEEE-------HHHHHHHHHHHHH---EEE.EEETGGGHHHH.HH---EEEE----S------.-HHHCCSHHHHHHHHHHHHHHHHHH CS
       Glyco_transf_28   1 vvlaggGTrGdvePavAlareLqrrGheVr.latppgleefv.eeagleavpigpdvklwakleslktlkelaeglkalrkakeilkea 87 
                           vv+aggGT+G++ePa+A+a+ L++rG eV  l+t++gle+ + +e+g e + i+p  ++++k+   + +k +++ l ++ ++++ilke+
  sp|Q6NGC8|MURG_CORDI   6 VVVAGGGTAGHIEPALAVAESLRHRGAEVVaLGTTKGLETSIvPERGFELRLINPV-PVPRKI-NADLFKLPFRLLATISQTRKILKEF 92 
                           79******************************************************.******.************************* PP

                           HHHHHHHC----EEEE--HHHHHHHHHHHHHH----EEEEESS CS
       Glyco_transf_28  88 kpdvvvgfggyvadlaliaallagipanvaEqngipglvnkll 130
                             dvv+gfggyva++a+iaa+l++ip +v+E+n++ g++nkl 
  sp|Q6NGC8|MURG_CORDI  93 DTDVVIGFGGYVAAPAYIAAKLQKIPFIVHEANARSGMANKLG 135
                           ****************************************986 PP

>> sp|B4RWX9|MURG_ALTMD  UDP-N-acetylglucosamine--N-acetylmuramyl-(pentapeptide) pyrophosphoryl-undecaprenol N-acetylglu
   #    score  bias  c-Evalue  i-Evalue hmmfrom  hmm to    alifrom  ali to    envfrom  env to     acc
 ---   ------ ----- --------- --------- ------- -------    ------- -------    ------- -------    ----
   1 !  119.5   0.3   5.1e-36   2.9e-33       1     138 [.       5     142 ..       5     143 .. 0.98

  Alignments for each domain:
  == domain 1    score: 119.5 bits;  conditional E-value: 5.1e-36
                           EEEE-------HHHHHHHHHHHHH---EEE.EEETGGGHHHH.HH---EEEE----S------.-HHHCCSHHHHHHHHHHHHHHHHHH CS
       Glyco_transf_28   1 vvlaggGTrGdvePavAlareLqrrGheVr.latppgleefv.eeagleavpigpdvklwakleslktlkelaeglkalrkakeilkea 87 
                           +++++gGT+G+v+P +A+a++L+++G++++ l+t +++e++v +++ ++++ i+++ +l+ k+  ++ +  + +  k+l++a++i+k+ 
  sp|B4RWX9|MURG_ALTMD   5 CLIMAGGTGGHVFPGLAVANALRAEGWDIHwLGTAERMEAQVvPKHDIPIHFIPVK-GLRGKG-ISARIQGAVALVKSLFSARRIIKRL 91 
                           6899****************************************************.******.999999999999************* PP

                           HHHHHHHC----EEEE--HHHHHHHHHHHHHH----EEEEESSGGGSCCCS CS
       Glyco_transf_28  88 kpdvvvgfggyvadlaliaallagipanvaEqngipglvnkllprrangvl 138
                           +pd+vvgfggy++++ ++aa+++gip++v+Eqn+ +g++nkll++ a +vl
  sp|B4RWX9|MURG_ALTMD  92 QPDIVVGFGGYASGPGGVAAKSLGIPVIVHEQNAAAGMTNKLLSKLASRVL 142
                           *********************************************999987 PP

>> sp|Q9JSZ7|MURG_NEIMA  UDP-N-acetylglucosamine--N-acetylmuramyl-(pentapeptide) pyrophosphoryl-undecaprenol N-acetylglu
   #    score  bias  c-Evalue  i-Evalue hmmfrom  hmm to    alifrom  ali to    envfrom  env to     acc
 ---   ------ ----- --------- --------- ------- -------    ------- -------    ------- -------    ----
   1 !  119.2   0.1   6.5e-36   3.7e-33       1     138 [.       6     143 ..       6     144 .. 0.99

  Alignments for each domain:
  == domain 1    score: 119.2 bits;  conditional E-value: 6.5e-36
                           EEEE-------HHHHHHHHHHHHH---EEE.EEETGGGHHHH.HH---EEEE----S------.-HHHCCSHHHHHHHHHHHHHHHHHH CS
       Glyco_transf_28   1 vvlaggGTrGdvePavAlareLqrrGheVr.latppgleefv.eeagleavpigpdvklwakleslktlkelaeglkalrkakeilkea 87 
                           ++l++gGT+G+++Pa+A+a+ L++rGh+V+ l++++ +ee++ +++ +  ++++++ +++ ++   ++l+ ++  ++++r+a +i++++
  sp|Q9JSZ7|MURG_NEIMA   6 FMLMAGGTGGHIFPALAVADSLRARGHHVIwLGSKDSMEERIvPQYDILLETLAIK-GVRGNG-IKRKLMLPFTLYQTVREAQQIIRKH 92 
                           789*****************************************************.****99.************************* PP

                           HHHHHHHC----EEEE--HHHHHHHHHHHHHH----EEEEESSGGGSCCCS CS
       Glyco_transf_28  88 kpdvvvgfggyvadlaliaallagipanvaEqngipglvnkllprrangvl 138
                           + + v+gfgg+v  + ++aa+l+g+p++++Eqn+++gl+n++l+r+a++vl
  sp|Q9JSZ7|MURG_NEIMA  93 RVECVIGFGGFVTFPGGLAAKLLGVPIVIHEQNAVAGLSNRHLSRWAKRVL 143
                           *************************************************97 PP

>> sp|B0KFS6|MURG_PSEPG  UDP-N-acetylglucosamine--N-acetylmuramyl-(pentapeptide) pyrophosphoryl-undecaprenol N-acetylglu
   #    score  bias  c-Evalue  i-Evalue hmmfrom  hmm to    alifrom  ali to    envfrom  env to     acc
 ---   ------ ----- --------- --------- ------- -------    ------- -------    ------- -------    ----
   1 !  115.5   0.2   9.2e-35   5.2e-32       1     130 [.       8     137 ..       8     144 .. 0.98
   2 ?    2.3   0.0       7.8   4.4e+03      34      55 ..     209     258 ..     207     352 .. 0.56

  Alignments for each domain:
  == domain 1    score: 115.5 bits;  conditional E-value: 9.2e-35
                           EEEE-------HHHHHHHHHHHHH---EEE.EEETGGGHHHH.HH---EEEE----S------.-HHHCCSHHHHHHHHHHHHHHHHHH CS
       Glyco_transf_28   1 vvlaggGTrGdvePavAlareLqrrGheVr.latppgleefv.eeagleavpigpdvklwakleslktlkelaeglkalrkakeilkea 87 
                           v++++gGT+G+v+Pa+A are+q+rG+ V+ l+tp+g+e+++ ++agl+ + i++  +l+ k+ +l+ lk ++   ka+ +a++i+++ 
  sp|B0KFS6|MURG_PSEPG   8 VLIMAGGTGGHVFPALACAREFQARGYSVHwLGTPRGIENELvPQAGLPLHLIQVS-GLRGKG-KLSLLKAPFTLIKAVLQARRIIRQL 94 
                           789*****************************************************.******.************************* PP

                           HHHHHHHC----EEEE--HHHHHHHHHHHHHH----EEEEESS CS
       Glyco_transf_28  88 kpdvvvgfggyvadlaliaallagipanvaEqngipglvnkll 130
                           kp  v+gfggyv ++ ++aa+l+g+p++++Eqn+++g +n+ll
  sp|B0KFS6|MURG_PSEPG  95 KPVCVLGFGGYVTGPGGVAARLCGVPLVIHEQNARAGTANRLL 137
                           ****************************************986 PP

  == domain 2    score: 2.3 bits;  conditional E-value: 7.8
                           TGGGHHHH.HH---EEEE----...........................S CS
       Glyco_transf_28  34 ppgleefv.eeagleavpigpd...........................v 55 
                           p gl+++v  +ag ++ pi+++                           v
  sp|B0KFS6|MURG_PSEPG 209 PAGLRPEVfHQAGKQHAPITAEryheagvaaqvepfikdmaqaygwadmV 258
                           77788888888888888888886666444444444444444444444440 PP

>> sp|A4XQS4|MURG_PSEMY  UDP-N-acetylglucosamine--N-acetylmuramyl-(pentapeptide) pyrophosphoryl-undecaprenol N-acetylglu
   #    score  bias  c-Evalue  i-Evalue hmmfrom  hmm to    alifrom  ali to    envfrom  env to     acc
 ---   ------ ----- --------- --------- ------- -------    ------- -------    ------- -------    ----
   1 !  118.7   0.2   8.9e-36     5e-33       1     137 [.       5     141 ..       5     142 .. 0.99

  Alignments for each domain:
  == domain 1    score: 118.7 bits;  conditional E-value: 8.9e-36
                           EEEE-------HHHHHHHHHHHHH---EEE.EEETGGGHHHH.HH---EEEE----S------.-HHHCCSHHHHHHHHHHHHHHHHHH CS
       Glyco_transf_28   1 vvlaggGTrGdvePavAlareLqrrGheVr.latppgleefv.eeagleavpigpdvklwakleslktlkelaeglkalrkakeilkea 87 
                           v++++gGT+G+v+Pa+A are+q+rG+ V+ l+t++g+e+++ ++agl+ + i++  +l+ k+ +l+ lk +++ l++l +a++i++e 
  sp|A4XQS4|MURG_PSEMY   5 VLIMAGGTGGHVFPALACAREFQTRGYAVHwLGTSRGIENELvPQAGLPLHLINVS-GLRGKG-KLSLLKAPFQLLRSLLQARRIVREL 91 
                           789*****************************************************.******.************************* PP

                           HHHHHHHC----EEEE--HHHHHHHHHHHHHH----EEEEESSGGGSCCC CS
       Glyco_transf_28  88 kpdvvvgfggyvadlaliaallagipanvaEqngipglvnkllprrangv 137
                           +p  v+g+ggyv ++ ++aa+lag+p++++Eqn+++g +n+ll+r a+++
  sp|A4XQS4|MURG_PSEMY  92 QPVCVLGMGGYVTGPGGLAARLAGVPLVIHEQNAVAGTANRLLSRIATRI 141
                           **********************************************9986 PP

>> sp|Q48EF8|MURG_PSE14  UDP-N-acetylglucosamine--N-acetylmuramyl-(pentapeptide) pyrophosphoryl-undecaprenol N-acetylglu
   #    score  bias  c-Evalue  i-Evalue hmmfrom  hmm to    alifrom  ali to    envfrom  env to     acc
 ---   ------ ----- --------- --------- ------- -------    ------- -------    ------- -------    ----
   1 !  118.7   0.4     9e-36   5.1e-33       1     137 [.       5     141 ..       5     142 .. 0.98

  Alignments for each domain:
  == domain 1    score: 118.7 bits;  conditional E-value: 9e-36
                           EEEE-------HHHHHHHHHHHHH---EEE.EEETGGGHHHH.HH---EEEE----S------.-HHHCCSHHHHHHHHHHHHHHHHHH CS
       Glyco_transf_28   1 vvlaggGTrGdvePavAlareLqrrGheVr.latppgleefv.eeagleavpigpdvklwakleslktlkelaeglkalrkakeilkea 87 
                           v++++gGT+G+v+Pa+A are+q+rG++V+ l+tp+g+e+++ ++agl+ + i++  +l+ k+  l+ lk ++  lkal +a++++++ 
  sp|Q48EF8|MURG_PSE14   5 VLIMAGGTGGHVFPALACAREFQARGYKVHwLGTPRGIENELvPQAGLTLHLINVT-GLRGKG-RLSLLKAPFMLLKALMQARKVVRQV 91 
                           789*****************************************************.******.************************* PP

                           HHHHHHHC----EEEE--HHHHHHHHHHHHHH----EEEEESSGGGSCCC CS
       Glyco_transf_28  88 kpdvvvgfggyvadlaliaallagipanvaEqngipglvnkllprrangv 137
                           kp  vvgfggyv ++ ++aa+lag+p++++Eqn+++g +n+ l+ +a +v
  sp|Q48EF8|MURG_PSE14  92 KPVCVVGFGGYVTGPGGLAAKLAGVPLIIHEQNAVAGTANRSLASFASRV 141
                           ********************************************999886 PP

>> sp|Q8R9G6|MURG_THETN  UDP-N-acetylglucosamine--N-acetylmuramyl-(pentapeptide) pyrophosphoryl-undecaprenol N-acetylglu
   #    score  bias  c-Evalue  i-Evalue hmmfrom  hmm to    alifrom  ali to    envfrom  env to     acc
 ---   ------ ----- --------- --------- ------- -------    ------- -------    ------- -------    ----
   1 !  119.7   0.0   4.6e-36   2.6e-33       2     138 ..       4     142 ..       3     143 .. 0.98

  Alignments for each domain:
  == domain 1    score: 119.7 bits;  conditional E-value: 4.6e-36
                           EEE-------HHHHHHHHHHHHH---EEE...EEETGGGHHHH.HH---EEEE----S------.-HHHCCSHHHHHHHHHHHHHHHHH CS
       Glyco_transf_28   2 vlaggGTrGdvePavAlareLqrrGheVr...latppgleefv.eeagleavpigpdvklwakleslktlkelaeglkalrkakeilke 86 
                           ++aggGT+G+++PavA+a+e  + + +     ++t++gle+++ + +g e v+i+++ ++++kl s++tlk++++ + ++++a++ilk+
  sp|Q8R9G6|MURG_THETN   4 LFAGGGTGGHIYPAVAIAKEILKNEQDAQilfVGTEKGLEKELvPREGFELVTIEVQ-GFKRKL-SFDTLKTVYKAFTGFKQANKILKD 90 
                           89*********************99999999**************************.******.************************ PP

                           HHHHHHHHC----EEEE--HHHHHHHHHHHHHH----EEEEESSGGGSCCCS CS
       Glyco_transf_28  87 akpdvvvgfggyvadlaliaallagipanvaEqngipglvnkllprrangvl 138
                           +kp+vv+g+ggyv +++l aa   +ip+ ++Eqn+ pgl+n+ll+ +++ v+
  sp|Q8R9G6|MURG_THETN  91 FKPHVVIGTGGYVCGPVLMAAVIKRIPTLIHEQNAFPGLTNRLLSPFVDIVA 142
                           ***********************************************99886 PP

>> sp|A5W8Q0|MURG_PSEP1  UDP-N-acetylglucosamine--N-acetylmuramyl-(pentapeptide) pyrophosphoryl-undecaprenol N-acetylglu
   #    score  bias  c-Evalue  i-Evalue hmmfrom  hmm to    alifrom  ali to    envfrom  env to     acc
 ---   ------ ----- --------- --------- ------- -------    ------- -------    ------- -------    ----
   1 !  115.6   0.2   8.3e-35   4.7e-32       1     130 [.       8     137 ..       8     144 .. 0.98

  Alignments for each domain:
  == domain 1    score: 115.6 bits;  conditional E-value: 8.3e-35
                           EEEE-------HHHHHHHHHHHHH---EEE.EEETGGGHHHH.HH---EEEE----S------.-HHHCCSHHHHHHHHHHHHHHHHHH CS
       Glyco_transf_28   1 vvlaggGTrGdvePavAlareLqrrGheVr.latppgleefv.eeagleavpigpdvklwakleslktlkelaeglkalrkakeilkea 87 
                           v++++gGT+G+v+Pa+A are+q+rG+ V+ l+tp+g+e+++ ++agl+ + i++  +l+ k+ +l+ lk ++   ka+ +a++i+++ 
  sp|A5W8Q0|MURG_PSEP1   8 VLIMAGGTGGHVFPALACAREFQKRGYSVHwLGTPRGIENELvPQAGLPLHLIQVS-GLRGKG-KLSLLKAPFTLVKAVLQARRIIRQL 94 
                           789*****************************************************.******.************************* PP

                           HHHHHHHC----EEEE--HHHHHHHHHHHHHH----EEEEESS CS
       Glyco_transf_28  88 kpdvvvgfggyvadlaliaallagipanvaEqngipglvnkll 130
                           kp  v+gfggyv ++ ++aa+l+g+p++++Eqn+++g +n+ll
  sp|A5W8Q0|MURG_PSEP1  95 KPVCVLGFGGYVTGPGGVAARLCGVPLVIHEQNARAGTANRLL 137
                           ****************************************986 PP

>> sp|Q1I5B8|MURG_PSEE4  UDP-N-acetylglucosamine--N-acetylmuramyl-(pentapeptide) pyrophosphoryl-undecaprenol N-acetylglu
   #    score  bias  c-Evalue  i-Evalue hmmfrom  hmm to    alifrom  ali to    envfrom  env to     acc
 ---   ------ ----- --------- --------- ------- -------    ------- -------    ------- -------    ----
   1 !  116.2   0.4   5.5e-35   3.1e-32       1     134 [.       8     141 ..       8     145 .. 0.97

  Alignments for each domain:
  == domain 1    score: 116.2 bits;  conditional E-value: 5.5e-35
                           EEEE-------HHHHHHHHHHHHH---EEE.EEETGGGHHHH.HH---EEEE----S------.-HHHCCSHHHHHHHHHHHHHHHHHH CS
       Glyco_transf_28   1 vvlaggGTrGdvePavAlareLqrrGheVr.latppgleefv.eeagleavpigpdvklwakleslktlkelaeglkalrkakeilkea 87 
                           v++++gGT+G+v+Pa+A are+q+rG+ V+ l+tp+g+e+++ ++agl+ + i++  +l+ k+ +l+ lk ++   ka+ +a++i++e 
  sp|Q1I5B8|MURG_PSEE4   8 VLIMAGGTGGHVFPALACAREFQARGYSVHwLGTPRGIENELvPQAGLPLHLIQVT-GLRGKG-KLSLLKAPFTLVKAVLQARRIVREL 94 
                           789*****************************************************.******.************************* PP

                           HHHHHHHC----EEEE--HHHHHHHHHHHHHH----EEEEESSGGGS CS
       Glyco_transf_28  88 kpdvvvgfggyvadlaliaallagipanvaEqngipglvnkllprra 134
                           kp  v+gfggyv ++ ++aa+l+g+p++++Eqn+++g +n+ll   a
  sp|Q1I5B8|MURG_PSEE4  95 KPVCVIGFGGYVTGPGGVAARLCGVPLVIHEQNARAGTANRLLVPLA 141
                           *****************************************987665 PP

>> sp|Q87WY5|MURG_PSESM  UDP-N-acetylglucosamine--N-acetylmuramyl-(pentapeptide) pyrophosphoryl-undecaprenol N-acetylglu
   #    score  bias  c-Evalue  i-Evalue hmmfrom  hmm to    alifrom  ali to    envfrom  env to     acc
 ---   ------ ----- --------- --------- ------- -------    ------- -------    ------- -------    ----
   1 !  118.4   0.3   1.2e-35   6.5e-33       1     137 [.       5     141 ..       5     142 .. 0.98

  Alignments for each domain:
  == domain 1    score: 118.4 bits;  conditional E-value: 1.2e-35
                           EEEE-------HHHHHHHHHHHHH---EEE.EEETGGGHHHH.HH---EEEE----S------.-HHHCCSHHHHHHHHHHHHHHHHHH CS
       Glyco_transf_28   1 vvlaggGTrGdvePavAlareLqrrGheVr.latppgleefv.eeagleavpigpdvklwakleslktlkelaeglkalrkakeilkea 87 
                           v++++gGT+G+v+Pa+A are+q+rG++V+ l+tp+g+e+++ ++agl+ + i++  +l+ k+  l+ lk ++  lkal +a++++++ 
  sp|Q87WY5|MURG_PSESM   5 VLIMAGGTGGHVFPALACAREFQARGYKVHwLGTPRGIENELiPQAGLPLHLINVT-GLRGKG-RLSLLKAPFMLLKALMQARKVVRQV 91 
                           789*****************************************************.******.************************* PP

                           HHHHHHHC----EEEE--HHHHHHHHHHHHHH----EEEEESSGGGSCCC CS
       Glyco_transf_28  88 kpdvvvgfggyvadlaliaallagipanvaEqngipglvnkllprrangv 137
                           kp  vvgfggyv ++ ++aa+lag+p++++Eqn+++g +n+ l+ +a +v
  sp|Q87WY5|MURG_PSESM  92 KPVCVVGFGGYVTGPGGLAARLAGVPLIIHEQNAVAGTANRSLASFASRV 141
                           ********************************************999886 PP

>> sp|C3L230|MURG_CLOB6  UDP-N-acetylglucosamine--N-acetylmuramyl-(pentapeptide) pyrophosphoryl-undecaprenol N-acetylglu
   #    score  bias  c-Evalue  i-Evalue hmmfrom  hmm to    alifrom  ali to    envfrom  env to     acc
 ---   ------ ----- --------- --------- ------- -------    ------- -------    ------- -------    ----
   1 !  118.5   0.0     1e-35   5.8e-33       1     138 [.       4     141 ..       4     142 .. 0.98

  Alignments for each domain:
  == domain 1    score: 118.5 bits;  conditional E-value: 1e-35
                           EEEE-------HHHHHHHHHHHHH---EEE.EEETGGGHHHH.HH---EEEE----S------.-HHHCCSHHHHHHHHHHHHHHHHHH CS
       Glyco_transf_28   1 vvlaggGTrGdvePavAlareLqrrGheVr.latppgleefv.eeagleavpigpdvklwakleslktlkelaeglkalrkakeilkea 87 
                           ++++ggGT+G+v P +Al  eL++ G+e++ +++ +g+e+++ e++g+e+ pi ++ kl++++  lk++++++++lk++++ak+i+k++
  sp|C3L230|MURG_CLOB6   4 IIMTGGGTAGHVTPNLALVPELKKLGYEIKyIGSIEGIERKIiEKEGIEYFPISSG-KLRRYF-DLKNFSDPFKVLKGVFQAKKIIKKE 90 
                           689*****************************************************.******.************************* PP

                           HHHHHHHC----EEEE--HHHHHHHHHHHHHH----EEEEESSGGGSCCCS CS
       Glyco_transf_28  88 kpdvvvgfggyvadlaliaallagipanvaEqngipglvnkllprrangvl 138
                           kpd+v++ gg+v ++++iaa l++ip++ +E++  pgl+nkl   ++++v 
  sp|C3L230|MURG_CLOB6  91 KPDIVFSKGGFVTVPVVIAAHLNKIPVIAHESDITPGLANKLATPYCTRVC 141
                           ********************************************9999985 PP

>> sp|A1WC06|MURG_ACISJ  UDP-N-acetylglucosamine--N-acetylmuramyl-(pentapeptide) pyrophosphoryl-undecaprenol N-acetylglu
   #    score  bias  c-Evalue  i-Evalue hmmfrom  hmm to    alifrom  ali to    envfrom  env to     acc
 ---   ------ ----- --------- --------- ------- -------    ------- -------    ------- -------    ----
   1 !  118.4   0.1   1.2e-35   6.5e-33       2     138 ..      52     188 ..      51     189 .. 0.98

  Alignments for each domain:
  == domain 1    score: 118.4 bits;  conditional E-value: 1.2e-35
                           EEE-------HHHHHHHHHHHHH---EEE.EEETGGGHHHH.HH---EEEE----S------.-HHHCCSHHHHHHHHHHHHHHHHHHH CS
       Glyco_transf_28   2 vlaggGTrGdvePavAlareLqrrGheVr.latppgleefv.eeagleavpigpdvklwakleslktlkelaeglkalrkakeilkeak 88 
                           ++++gGT+G+++P +Ala++L++rG++V+ l+tp  +ee++ + +g +++pi+   +++ k+   + l  +++  +a  +a++++++ +
  sp|A1WC06|MURG_ACISJ  52 LVMAGGTGGHIFPGLALAEALRERGWQVHwLGTPGSMEERLvPPRGFAFEPIDFS-GVRGKG-LKTLLALPLRLARACLQARAVVRRLQ 138
                           689****************************************************.****99.99999999****************** PP

                           HHHHHHC----EEEE--HHHHHHHHHHHHHH----EEEEESSGGGSCCCS CS
       Glyco_transf_28  89 pdvvvgfggyvadlaliaallagipanvaEqngipglvnkllprrangvl 138
                           pdvv+g ggyv  + +iaa+la+ p+ ++Eqn++pg++nkll+r a++v+
  sp|A1WC06|MURG_ACISJ 139 PDVVIGLGGYVTFPGGIAARLARKPLLLHEQNSVPGMANKLLSRLATRVY 188
                           ***********************************************998 PP

>> sp|B9MFR2|MURG_DIAST  UDP-N-acetylglucosamine--N-acetylmuramyl-(pentapeptide) pyrophosphoryl-undecaprenol N-acetylglu
   #    score  bias  c-Evalue  i-Evalue hmmfrom  hmm to    alifrom  ali to    envfrom  env to     acc
 ---   ------ ----- --------- --------- ------- -------    ------- -------    ------- -------    ----
   1 !  118.4   0.1   1.2e-35   6.5e-33       2     138 ..      52     188 ..      51     189 .. 0.98

  Alignments for each domain:
  == domain 1    score: 118.4 bits;  conditional E-value: 1.2e-35
                           EEE-------HHHHHHHHHHHHH---EEE.EEETGGGHHHH.HH---EEEE----S------.-HHHCCSHHHHHHHHHHHHHHHHHHH CS
       Glyco_transf_28   2 vlaggGTrGdvePavAlareLqrrGheVr.latppgleefv.eeagleavpigpdvklwakleslktlkelaeglkalrkakeilkeak 88 
                           ++++gGT+G+++P +Ala++L++rG++V+ l+tp  +ee++ + +g +++pi+   +++ k+   + l  +++  +a  +a++++++ +
  sp|B9MFR2|MURG_DIAST  52 LVMAGGTGGHIFPGLALAEALRERGWQVHwLGTPGSMEERLvPPRGFAFEPIDFS-GVRGKG-LKTLLALPLRLARACLQARAVVRRLQ 138
                           689****************************************************.****99.99999999****************** PP

                           HHHHHHC----EEEE--HHHHHHHHHHHHHH----EEEEESSGGGSCCCS CS
       Glyco_transf_28  89 pdvvvgfggyvadlaliaallagipanvaEqngipglvnkllprrangvl 138
                           pdvv+g ggyv  + +iaa+la+ p+ ++Eqn++pg++nkll+r a++v+
  sp|B9MFR2|MURG_DIAST 139 PDVVIGLGGYVTFPGGIAARLARKPLLLHEQNSVPGMANKLLSRLATRVY 188
                           ***********************************************998 PP

>> sp|B8ZQQ0|MURG_MYCLB  UDP-N-acetylglucosamine--N-acetylmuramyl-(pentapeptide) pyrophosphoryl-undecaprenol N-acetylglu
   #    score  bias  c-Evalue  i-Evalue hmmfrom  hmm to    alifrom  ali to    envfrom  env to     acc
 ---   ------ ----- --------- --------- ------- -------    ------- -------    ------- -------    ----
   1 !  119.2   2.2   6.3e-36   3.6e-33       1     138 [.      31     175 ..      31     176 .. 0.99

  Alignments for each domain:
  == domain 1    score: 119.2 bits;  conditional E-value: 6.3e-36
                           EEEE-------HHHHHHHHHHHHH---EEE...EEETGGGHHHH.HH---EEEE----S------.-HHHCCSHHHHHHHHHHHHHHHH CS
       Glyco_transf_28   1 vvlaggGTrGdvePavAlareLqrrGheVr...latppgleefv.eeagleavpigpdvklwakleslktlkelaeglkalrkakeilk 85 
                           vvlaggGT+G+vePa+A+a++L++ +++Vr   l+t++gle+++ +e+g++ + i+p  +l++kl + +  + ++++++a+r+++++++
  sp|B8ZQQ0|MURG_MYCLB  31 VVLAGGGTAGHVEPAMAVADALRALDPQVRitaLGTSRGLETRLvPERGYHLELITPV-PLPRKL-TGDLARLPLRVWRAVRETRAVFE 117
                           79********************************************************.******.*********************** PP

                           HHHHHHHHHC----EEEE--HHH.....HHHHHHHHHHH----EEEEESSGGGSCCCS CS
       Glyco_transf_28  86 eakpdvvvgfggyvadlaliaal.....lagipanvaEqngipglvnkllprrangvl 138
                             +++vvvgfggyva++a++aa+     +++ip++v+E+n+++g++n++  r+a++vl
  sp|B8ZQQ0|MURG_MYCLB 118 VVEAHVVVGFGGYVALPAYLAARgiprvRRRIPVVVHEANARAGIANRVGVRTAERVL 175
                           *******************************************************997 PP

>> sp|O69552|MURG_MYCLE  UDP-N-acetylglucosamine--N-acetylmuramyl-(pentapeptide) pyrophosphoryl-undecaprenol N-acetylglu
   #    score  bias  c-Evalue  i-Evalue hmmfrom  hmm to    alifrom  ali to    envfrom  env to     acc
 ---   ------ ----- --------- --------- ------- -------    ------- -------    ------- -------    ----
   1 !  119.2   2.2   6.3e-36   3.6e-33       1     138 [.      31     175 ..      31     176 .. 0.99

  Alignments for each domain:
  == domain 1    score: 119.2 bits;  conditional E-value: 6.3e-36
                           EEEE-------HHHHHHHHHHHHH---EEE...EEETGGGHHHH.HH---EEEE----S------.-HHHCCSHHHHHHHHHHHHHHHH CS
       Glyco_transf_28   1 vvlaggGTrGdvePavAlareLqrrGheVr...latppgleefv.eeagleavpigpdvklwakleslktlkelaeglkalrkakeilk 85 
                           vvlaggGT+G+vePa+A+a++L++ +++Vr   l+t++gle+++ +e+g++ + i+p  +l++kl + +  + ++++++a+r+++++++
  sp|O69552|MURG_MYCLE  31 VVLAGGGTAGHVEPAMAVADALRALDPQVRitaLGTSRGLETRLvPERGYHLELITPV-PLPRKL-TGDLARLPLRVWRAVRETRAVFE 117
                           79********************************************************.******.*********************** PP

                           HHHHHHHHHC----EEEE--HHH.....HHHHHHHHHHH----EEEEESSGGGSCCCS CS
       Glyco_transf_28  86 eakpdvvvgfggyvadlaliaal.....lagipanvaEqngipglvnkllprrangvl 138
                             +++vvvgfggyva++a++aa+     +++ip++v+E+n+++g++n++  r+a++vl
  sp|O69552|MURG_MYCLE 118 VVEAHVVVGFGGYVALPAYLAARgiprvRRRIPVVVHEANARAGIANRVGVRTAERVL 175
                           *******************************************************997 PP

>> sp|Q893R7|MURG_CLOTE  UDP-N-acetylglucosamine--N-acetylmuramyl-(pentapeptide) pyrophosphoryl-undecaprenol N-acetylglu
   #    score  bias  c-Evalue  i-Evalue hmmfrom  hmm to    alifrom  ali to    envfrom  env to     acc
 ---   ------ ----- --------- --------- ------- -------    ------- -------    ------- -------    ----
   1 !  116.8   0.0   3.6e-35   2.1e-32       1     138 [.       5     142 ..       5     143 .. 0.99

  Alignments for each domain:
  == domain 1    score: 116.8 bits;  conditional E-value: 3.6e-35
                           EEEE-------HHHHHHHHHHHHH---EEE.EEETGGGHHHH.HH---EEEE----S------.-HHHCCSHHHHHHHHHHHHHHHHHH CS
       Glyco_transf_28   1 vvlaggGTrGdvePavAlareLqrrGheVr.latppgleefv.eeagleavpigpdvklwakleslktlkelaeglkalrkakeilkea 87 
                           ++l+ggGT+G+v P ++l  +L++ G+eV  ++t++g+e+ + +++g+++++i ++ kl++++  lk++++++++lk++ +a++i+k++
  sp|Q893R7|MURG_CLOTE   5 IILTGGGTAGHVTPNISLIPKLKELGYEVQyIGTKDGIEKSLiKKEGIKYHEISSG-KLRRYF-DLKNFTDPFKVLKGIMEARKIIKKE 91 
                           78******************************************************.******.************************* PP

                           HHHHHHHC----EEEE--HHHHHHHHHHHHHH----EEEEESSGGGSCCCS CS
       Glyco_transf_28  88 kpdvvvgfggyvadlaliaallagipanvaEqngipglvnkllprrangvl 138
                           kp++v++ gg+va++++i+a l+++p++ +E++  pgl+nkl+  ++n+v 
  sp|Q893R7|MURG_CLOTE  92 KPNIVFSKGGFVAVPVVIGAYLNKVPVISHESDMTPGLANKLSTPYCNKVC 142
                           ************************************************986 PP

>> sp|A7GGX9|MURG_CLOBL  UDP-N-acetylglucosamine--N-acetylmuramyl-(pentapeptide) pyrophosphoryl-undecaprenol N-acetylglu
   #    score  bias  c-Evalue  i-Evalue hmmfrom  hmm to    alifrom  ali to    envfrom  env to     acc
 ---   ------ ----- --------- --------- ------- -------    ------- -------    ------- -------    ----
   1 !  118.4   0.0   1.2e-35   6.5e-33       1     138 [.       4     141 ..       4     142 .. 0.98

  Alignments for each domain:
  == domain 1    score: 118.4 bits;  conditional E-value: 1.2e-35
                           EEEE-------HHHHHHHHHHHHH---EEE.EEETGGGHHHH.HH---EEEE----S------.-HHHCCSHHHHHHHHHHHHHHHHHH CS
       Glyco_transf_28   1 vvlaggGTrGdvePavAlareLqrrGheVr.latppgleefv.eeagleavpigpdvklwakleslktlkelaeglkalrkakeilkea 87 
                           ++++ggGT+G+v P +Al  eL++ G+e++ +++ +g+e+++ e++g+e+ pi ++ kl++++  lk++++++++lk++++ak+i+k++
  sp|A7GGX9|MURG_CLOBL   4 IIMTGGGTAGHVTPNLALVPELKKSGYEIKyIGSIEGIERKIiEKEGIEYFPISSG-KLRRYF-DLKNFSDPFKVLKGVFQAKKIIKRE 90 
                           689*****************************************************.******.************************* PP

                           HHHHHHHC----EEEE--HHHHHHHHHHHHHH----EEEEESSGGGSCCCS CS
       Glyco_transf_28  88 kpdvvvgfggyvadlaliaallagipanvaEqngipglvnkllprrangvl 138
                           kpd+v++ gg+v ++++iaa l++ip++ +E++  pgl+nkl   ++++v 
  sp|A7GGX9|MURG_CLOBL  91 KPDIVFSKGGFVTVPVVIAAHLNKIPVIAHESDITPGLANKLATPYCTRVC 141
                           ********************************************9999985 PP

>> sp|B1IKH3|MURG_CLOBK  UDP-N-acetylglucosamine--N-acetylmuramyl-(pentapeptide) pyrophosphoryl-undecaprenol N-acetylglu
   #    score  bias  c-Evalue  i-Evalue hmmfrom  hmm to    alifrom  ali to    envfrom  env to     acc
 ---   ------ ----- --------- --------- ------- -------    ------- -------    ------- -------    ----
   1 !  118.4   0.0   1.2e-35   6.5e-33       1     138 [.       4     141 ..       4     142 .. 0.98

  Alignments for each domain:
  == domain 1    score: 118.4 bits;  conditional E-value: 1.2e-35
                           EEEE-------HHHHHHHHHHHHH---EEE.EEETGGGHHHH.HH---EEEE----S------.-HHHCCSHHHHHHHHHHHHHHHHHH CS
       Glyco_transf_28   1 vvlaggGTrGdvePavAlareLqrrGheVr.latppgleefv.eeagleavpigpdvklwakleslktlkelaeglkalrkakeilkea 87 
                           ++++ggGT+G+v P +Al  eL++ G+e++ +++ +g+e+++ e++g+e+ pi ++ kl++++  lk++++++++lk++++ak+i+k++
  sp|B1IKH3|MURG_CLOBK   4 IIMTGGGTAGHVTPNLALVPELKKSGYEIKyIGSIEGIERKIiEKEGIEYFPISSG-KLRRYF-DLKNFSDPFKVLKGVFQAKKIIKRE 90 
                           689*****************************************************.******.************************* PP

                           HHHHHHHC----EEEE--HHHHHHHHHHHHHH----EEEEESSGGGSCCCS CS
       Glyco_transf_28  88 kpdvvvgfggyvadlaliaallagipanvaEqngipglvnkllprrangvl 138
                           kpd+v++ gg+v ++++iaa l++ip++ +E++  pgl+nkl   ++++v 
  sp|B1IKH3|MURG_CLOBK  91 KPDIVFSKGGFVTVPVVIAAHLNKIPVIAHESDITPGLANKLATPYCTRVC 141
                           ********************************************9999985 PP

>> sp|C1FUF9|MURG_CLOBJ  UDP-N-acetylglucosamine--N-acetylmuramyl-(pentapeptide) pyrophosphoryl-undecaprenol N-acetylglu
   #    score  bias  c-Evalue  i-Evalue hmmfrom  hmm to    alifrom  ali to    envfrom  env to     acc
 ---   ------ ----- --------- --------- ------- -------    ------- -------    ------- -------    ----
   1 !  118.4   0.0   1.2e-35   6.5e-33       1     138 [.       4     141 ..       4     142 .. 0.98

  Alignments for each domain:
  == domain 1    score: 118.4 bits;  conditional E-value: 1.2e-35
                           EEEE-------HHHHHHHHHHHHH---EEE.EEETGGGHHHH.HH---EEEE----S------.-HHHCCSHHHHHHHHHHHHHHHHHH CS
       Glyco_transf_28   1 vvlaggGTrGdvePavAlareLqrrGheVr.latppgleefv.eeagleavpigpdvklwakleslktlkelaeglkalrkakeilkea 87 
                           ++++ggGT+G+v P +Al  eL++ G+e++ +++ +g+e+++ e++g+e+ pi ++ kl++++  lk++++++++lk++++ak+i+k++
  sp|C1FUF9|MURG_CLOBJ   4 IIMTGGGTAGHVTPNLALVPELKKLGYEIKyIGSIEGIERKIiEKEGIEYFPISSG-KLRRYF-DLKNFSDPFKVLKGVFQAKKIIKRE 90 
                           689*****************************************************.******.************************* PP

                           HHHHHHHC----EEEE--HHHHHHHHHHHHHH----EEEEESSGGGSCCCS CS
       Glyco_transf_28  88 kpdvvvgfggyvadlaliaallagipanvaEqngipglvnkllprrangvl 138
                           kpd+v++ gg+v ++++iaa l++ip++ +E++  pgl+nkl   ++++v 
  sp|C1FUF9|MURG_CLOBJ  91 KPDIVFSKGGFVTVPVVIAAHLNKIPVIAHESDITPGLANKLATPYCTRVC 141
                           ********************************************9999985 PP

>> sp|A5I5J5|MURG_CLOBH  UDP-N-acetylglucosamine--N-acetylmuramyl-(pentapeptide) pyrophosphoryl-undecaprenol N-acetylglu
   #    score  bias  c-Evalue  i-Evalue hmmfrom  hmm to    alifrom  ali to    envfrom  env to     acc
 ---   ------ ----- --------- --------- ------- -------    ------- -------    ------- -------    ----
   1 !  118.4   0.0   1.2e-35   6.5e-33       1     138 [.       4     141 ..       4     142 .. 0.98

  Alignments for each domain:
  == domain 1    score: 118.4 bits;  conditional E-value: 1.2e-35
                           EEEE-------HHHHHHHHHHHHH---EEE.EEETGGGHHHH.HH---EEEE----S------.-HHHCCSHHHHHHHHHHHHHHHHHH CS
       Glyco_transf_28   1 vvlaggGTrGdvePavAlareLqrrGheVr.latppgleefv.eeagleavpigpdvklwakleslktlkelaeglkalrkakeilkea 87 
                           ++++ggGT+G+v P +Al  eL++ G+e++ +++ +g+e+++ e++g+e+ pi ++ kl++++  lk++++++++lk++++ak+i+k++
  sp|A5I5J5|MURG_CLOBH   4 IIMTGGGTAGHVTPNLALVPELKKLGYEIKyIGSIEGIERKIiEKEGIEYFPISSG-KLRRYF-DLKNFSDPFKVLKGVFQAKKIIKRE 90 
                           689*****************************************************.******.************************* PP

                           HHHHHHHC----EEEE--HHHHHHHHHHHHHH----EEEEESSGGGSCCCS CS
       Glyco_transf_28  88 kpdvvvgfggyvadlaliaallagipanvaEqngipglvnkllprrangvl 138
                           kpd+v++ gg+v ++++iaa l++ip++ +E++  pgl+nkl   ++++v 
  sp|A5I5J5|MURG_CLOBH  91 KPDIVFSKGGFVTVPVVIAAHLNKIPVIAHESDITPGLANKLATPYCTRVC 141
                           ********************************************9999985 PP

>> sp|A7FX11|MURG_CLOB1  UDP-N-acetylglucosamine--N-acetylmuramyl-(pentapeptide) pyrophosphoryl-undecaprenol N-acetylglu
   #    score  bias  c-Evalue  i-Evalue hmmfrom  hmm to    alifrom  ali to    envfrom  env to     acc
 ---   ------ ----- --------- --------- ------- -------    ------- -------    ------- -------    ----
   1 !  118.4   0.0   1.2e-35   6.5e-33       1     138 [.       4     141 ..       4     142 .. 0.98

  Alignments for each domain:
  == domain 1    score: 118.4 bits;  conditional E-value: 1.2e-35
                           EEEE-------HHHHHHHHHHHHH---EEE.EEETGGGHHHH.HH---EEEE----S------.-HHHCCSHHHHHHHHHHHHHHHHHH CS
       Glyco_transf_28   1 vvlaggGTrGdvePavAlareLqrrGheVr.latppgleefv.eeagleavpigpdvklwakleslktlkelaeglkalrkakeilkea 87 
                           ++++ggGT+G+v P +Al  eL++ G+e++ +++ +g+e+++ e++g+e+ pi ++ kl++++  lk++++++++lk++++ak+i+k++
  sp|A7FX11|MURG_CLOB1   4 IIMTGGGTAGHVTPNLALVPELKKLGYEIKyIGSIEGIERKIiEKEGIEYFPISSG-KLRRYF-DLKNFSDPFKVLKGVFQAKKIIKRE 90 
                           689*****************************************************.******.************************* PP

                           HHHHHHHC----EEEE--HHHHHHHHHHHHHH----EEEEESSGGGSCCCS CS
       Glyco_transf_28  88 kpdvvvgfggyvadlaliaallagipanvaEqngipglvnkllprrangvl 138
                           kpd+v++ gg+v ++++iaa l++ip++ +E++  pgl+nkl   ++++v 
  sp|A7FX11|MURG_CLOB1  91 KPDIVFSKGGFVTVPVVIAAHLNKIPVIAHESDITPGLANKLATPYCTRVC 141
                           ********************************************9999985 PP

>> sp|Q4ZNZ0|MURG_PSEU2  UDP-N-acetylglucosamine--N-acetylmuramyl-(pentapeptide) pyrophosphoryl-undecaprenol N-acetylglu
   #    score  bias  c-Evalue  i-Evalue hmmfrom  hmm to    alifrom  ali to    envfrom  env to     acc
 ---   ------ ----- --------- --------- ------- -------    ------- -------    ------- -------    ----
   1 !  118.2   0.4   1.3e-35   7.4e-33       1     137 [.       5     141 ..       5     142 .. 0.98

  Alignments for each domain:
  == domain 1    score: 118.2 bits;  conditional E-value: 1.3e-35
                           EEEE-------HHHHHHHHHHHHH---EEE.EEETGGGHHHH.HH---EEEE----S------.-HHHCCSHHHHHHHHHHHHHHHHHH CS
       Glyco_transf_28   1 vvlaggGTrGdvePavAlareLqrrGheVr.latppgleefv.eeagleavpigpdvklwakleslktlkelaeglkalrkakeilkea 87 
                           v++++gGT+G+v+Pa+A are+q+rG++V+ l+tp+g+e+++ ++agl+ + i++  +l+ k+  l+ lk ++  lkal +a++++++ 
  sp|Q4ZNZ0|MURG_PSEU2   5 VLIMAGGTGGHVFPALACAREFQARGYKVHwLGTPRGIENELvPQAGLTLHLINVT-GLRGKG-RLSLLKAPLMLLKALMQARKVVRQV 91 
                           789*****************************************************.******.************************* PP

                           HHHHHHHC----EEEE--HHHHHHHHHHHHHH----EEEEESSGGGSCCC CS
       Glyco_transf_28  88 kpdvvvgfggyvadlaliaallagipanvaEqngipglvnkllprrangv 137
                           kp  vvgfggyv ++ ++aa+lag+p++++Eqn+++g +n+ l+ +a +v
  sp|Q4ZNZ0|MURG_PSEU2  92 KPVCVVGFGGYVTGPGGLAAKLAGVPLIIHEQNAVAGTANRSLASFASRV 141
                           ********************************************999886 PP

>> sp|A4XI04|MURG_CALS8  UDP-N-acetylglucosamine--N-acetylmuramyl-(pentapeptide) pyrophosphoryl-undecaprenol N-acetylglu
   #    score  bias  c-Evalue  i-Evalue hmmfrom  hmm to    alifrom  ali to    envfrom  env to     acc
 ---   ------ ----- --------- --------- ------- -------    ------- -------    ------- -------    ----
   1 !  115.7   0.0   7.7e-35   4.3e-32       1     138 [.       8     147 ..       8     148 .. 0.98

  Alignments for each domain:
  == domain 1    score: 115.7 bits;  conditional E-value: 7.7e-35
                           EEEE-------HHHHHHHHHHHHH---EEE...EEETGGGHHHH.HH---EEEE----S------.-HHHCCSHHHHHHHHHHHHHHHH CS
       Glyco_transf_28   1 vvlaggGTrGdvePavAlareLqrrGheVr...latppgleefv.eeagleavpigpdvklwakleslktlkelaeglkalrkakeilk 85 
                           +v++ggGT+G+++PavA+a+ L++r  +     ++t +gle+++ +++g++++ i+++ +l+++l ++k++  ++++  ++r+a +ilk
  sp|A4XI04|MURG_CALS8   8 IVFSGGGTGGHIYPAVAVADYLKKRYNNLNivfIGTNEGLESKIvPQHGYKIEYIQAK-GLKRSL-TVKNVEVFLKFISGYRQALQILK 94 
                           79***********************99988889*************************.****99.*********************** PP

                           HHHHHHHHHC----EEEE--HHHHHHHHHHHHHH----EEEEESSGGGSCCCS CS
       Glyco_transf_28  86 eakpdvvvgfggyvadlaliaallagipanvaEqngipglvnkllprrangvl 138
                           + kp+vv+ +ggyv++++ +aa++++i+++++Eqn+ pgl+nk+ +r+++++l
  sp|A4XI04|MURG_CALS8  95 RIKPKVVFVTGGYVSLPVALAARRLKIKTILHEQNAYPGLANKIISRFCEKIL 147
                           *************************************************9987 PP

>> sp|A0R016|MURG_MYCS2  UDP-N-acetylglucosamine--N-acetylmuramyl-(pentapeptide) pyrophosphoryl-undecaprenol N-acetylglu
   #    score  bias  c-Evalue  i-Evalue hmmfrom  hmm to    alifrom  ali to    envfrom  env to     acc
 ---   ------ ----- --------- --------- ------- -------    ------- -------    ------- -------    ----
   1 !  117.6   0.8     2e-35   1.1e-32       1     138 [.      17     161 ..      17     162 .. 0.98

  Alignments for each domain:
  == domain 1    score: 117.6 bits;  conditional E-value: 2e-35
                           EEEE-------HHHHHHHHHHHHH---EEE...EEETGGGHHHH.HH---EEEE----S------.-HHHCCSHHHHHHHHHHHHHHHH CS
       Glyco_transf_28   1 vvlaggGTrGdvePavAlareLqrrGheVr...latppgleefv.eeagleavpigpdvklwakleslktlkelaeglkalrkakeilk 85 
                           vvlaggGT+G+vePa+A+a++L++ +++Vr   l+t++gle+++ +++g++ + i+p  +l++k  s + l+ + +++ a+r+++ +l 
  sp|A0R016|MURG_MYCS2  17 VVLAGGGTAGHVEPAMAVADALRALDPDVRitaLGTQRGLETRLvPQRGYDLELITPV-PLPRKP-SKDLLRLPMRVRTAIRQTRDVLT 103
                           79********************************************************.*****9.*********************** PP

                           HHHHHHHHHC----EEEE--HHH.....HHHHHHHHHHH----EEEEESSGGGSCCCS CS
       Glyco_transf_28  86 eakpdvvvgfggyvadlaliaal.....lagipanvaEqngipglvnkllprrangvl 138
                             ++dvvvgfggyva++a++aa+     ++++p++v+E+n+++gl+n++ +r a +vl
  sp|A0R016|MURG_MYCS2 104 GVNADVVVGFGGYVALPAYLAARggltgRRKVPVVVHEANARAGLANRVGARSARRVL 161
                           ******************************************************9997 PP

>> sp|A8YUN9|MURG_LACH4  UDP-N-acetylglucosamine--N-acetylmuramyl-(pentapeptide) pyrophosphoryl-undecaprenol N-acetylglu
   #    score  bias  c-Evalue  i-Evalue hmmfrom  hmm to    alifrom  ali to    envfrom  env to     acc
 ---   ------ ----- --------- --------- ------- -------    ------- -------    ------- -------    ----
   1 !  116.8   0.0   3.5e-35     2e-32       1     137 [.       3     143 ..       3     145 .. 0.98

  Alignments for each domain:
  == domain 1    score: 116.8 bits;  conditional E-value: 3.5e-35
                           EEEE-------HHHHHHHHHHHHH---EEE.....EEETGGGHHHH.HH---EEEE----S------.-HHHCCSHHHHHHHHHHHHHH CS
       Glyco_transf_28   1 vvlaggGTrGdvePavAlareLqrrGheVr.....latppgleefv.eeagleavpigpdvklwakleslktlkelaeglkalrkakei 83 
                           v+++ggGT+G+++P++A+ ++L++rG+        ++t++gle+++ ++ag+++++i+++ ++++k   lk++ ++  +l+a+++a++i
  sp|A8YUN9|MURG_LACH4   3 VIFTGGGTGGHIYPIMAIIERLKERGISTNdkilfVGTKKGLESKIvPAAGVNFKTINIQ-GFNRKH-PLKNFETIKLFLQATKSARKI 89 
                           789*********************************************************.****98.********************* PP

                           HHHHHHHHHHHC----EEEE--HHHHHHHHHHHHHH----EEEEESSGGGSCCC CS
       Glyco_transf_28  84 lkeakpdvvvgfggyvadlaliaallagipanvaEqngipglvnkllprrangv 137
                           lke+kpdvv+g+ggyv+++ +++a++ +ip+ ++E+n++ gl+nk+l  +++++
  sp|A8YUN9|MURG_LACH4  90 LKEFKPDVVLGTGGYVSGAMVYEAAKMHIPTMIHESNSVVGLANKFLGHYVDRI 143
                           **************************************************9987 PP

>> sp|A1SL80|MURG_NOCSJ  UDP-N-acetylglucosamine--N-acetylmuramyl-(pentapeptide) pyrophosphoryl-undecaprenol N-acetylglu
   #    score  bias  c-Evalue  i-Evalue hmmfrom  hmm to    alifrom  ali to    envfrom  env to     acc
 ---   ------ ----- --------- --------- ------- -------    ------- -------    ------- -------    ----
   1 !  118.6   0.4   9.9e-36   5.6e-33       1     139 []       3     143 ..       3     143 .. 0.98

  Alignments for each domain:
  == domain 1    score: 118.6 bits;  conditional E-value: 9.9e-36
                           EEEE-------HHHHHHHHHHHHH---EEE...EEETGGGHHHH.HH---EEEE----S------.-HHHCCSHHHHHHHHHHHHHHHH CS
       Glyco_transf_28   1 vvlaggGTrGdvePavAlareLqrrGheVr...latppgleefv.eeagleavpigpdvklwakleslktlkelaeglkalrkakeilk 85 
                           v+laggGT+G+  P++A a++L+r +++V+   l+tp+gle++v +eag++ + i+p  +l+++    + lk +++ + a+r++ ++l 
  sp|A1SL80|MURG_NOCSJ   3 VLLAGGGTAGHTSPLLATADALRRLEPDVEitcLGTPRGLENKVvPEAGYPLELIPPV-PLPRRP-GADLLKVPFRLRAAVRATHAVLD 89 
                           79********************************************************.****99.9999999**************** PP

                           HHHHHHHHHC----EEEE--HHHHHHHHHHHHHH----EEEEESSGGGSCCCSC CS
       Glyco_transf_28  86 eakpdvvvgfggyvadlaliaallagipanvaEqngipglvnkllprrangvlv 139
                           + +pdvvvg+ggyv+ +a++a++++gip++v+Eqn +pgl+n++ +r+a +v+v
  sp|A1SL80|MURG_NOCSJ  90 RVRPDVVVGYGGYVSMPAYVATRKRGIPLVVHEQNTVPGLANRAGARFAQRVAV 143
                           **************************************************9975 PP

>> sp|Q88N76|MURG_PSEPK  UDP-N-acetylglucosamine--N-acetylmuramyl-(pentapeptide) pyrophosphoryl-undecaprenol N-acetylglu
   #    score  bias  c-Evalue  i-Evalue hmmfrom  hmm to    alifrom  ali to    envfrom  env to     acc
 ---   ------ ----- --------- --------- ------- -------    ------- -------    ------- -------    ----
   1 !  115.0   0.3   1.3e-34   7.1e-32       1     130 [.       8     137 ..       8     144 .. 0.98

  Alignments for each domain:
  == domain 1    score: 115.0 bits;  conditional E-value: 1.3e-34
                           EEEE-------HHHHHHHHHHHHH---EEE.EEETGGGHHHH.HH---EEEE----S------.-HHHCCSHHHHHHHHHHHHHHHHHH CS
       Glyco_transf_28   1 vvlaggGTrGdvePavAlareLqrrGheVr.latppgleefv.eeagleavpigpdvklwakleslktlkelaeglkalrkakeilkea 87 
                           v++++gGT+G+v+Pa+A are+q+rG+ V+ l+tp+g+e+++ ++agl+ + i++  +l+ k+ +l+ lk ++   ka+ +a++i+++ 
  sp|Q88N76|MURG_PSEPK   8 VLIMAGGTGGHVFPALACAREFQARGYSVHwLGTPRGIENELvPQAGLPLHLIQVS-GLRGKG-KLSLLKAPFTLVKAVLQARRIIRQL 94 
                           789*****************************************************.******.************************* PP

                           HHHHHHHC----EEEE--HHHHHHHHHHHHHH----EEEEESS CS
       Glyco_transf_28  88 kpdvvvgfggyvadlaliaallagipanvaEqngipglvnkll 130
                           kp  v+gfggyv ++ ++aa+l+g+p++++Eqn+++g +n+ll
  sp|Q88N76|MURG_PSEPK  95 KPVCVLGFGGYVTGPGGVAARLCGVPLVIHEQNARAGTANRLL 137
                           ****************************************986 PP

>> sp|B1KYH7|MURG_CLOBM  UDP-N-acetylglucosamine--N-acetylmuramyl-(pentapeptide) pyrophosphoryl-undecaprenol N-acetylglu
   #    score  bias  c-Evalue  i-Evalue hmmfrom  hmm to    alifrom  ali to    envfrom  env to     acc
 ---   ------ ----- --------- --------- ------- -------    ------- -------    ------- -------    ----
   1 !  117.3   0.0   2.4e-35   1.4e-32       1     138 [.       4     141 ..       4     142 .. 0.98

  Alignments for each domain:
  == domain 1    score: 117.3 bits;  conditional E-value: 2.4e-35
                           EEEE-------HHHHHHHHHHHHH---EEE.EEETGGGHHHH.HH---EEEE----S------.-HHHCCSHHHHHHHHHHHHHHHHHH CS
       Glyco_transf_28   1 vvlaggGTrGdvePavAlareLqrrGheVr.latppgleefv.eeagleavpigpdvklwakleslktlkelaeglkalrkakeilkea 87 
                           ++++ggGT+G+v P +Al  eL++ G+e++ +++ +g+e+++ e +g+e+ pi ++ kl++++  lk++++++++lk++++ak+i+k++
  sp|B1KYH7|MURG_CLOBM   4 IIMTGGGTAGHVTPNLALVPELKKLGYEIKyIGSIEGIERKIiEREGIEYFPISSG-KLRRYF-DLKNFSDPFKVLKGVFQAKKIIKRE 90 
                           689*****************************************************.******.************************* PP

                           HHHHHHHC----EEEE--HHHHHHHHHHHHHH----EEEEESSGGGSCCCS CS
       Glyco_transf_28  88 kpdvvvgfggyvadlaliaallagipanvaEqngipglvnkllprrangvl 138
                           kpd+v++ gg+v ++++iaa l++ip++ +E++  pgl+nkl   ++++v 
  sp|B1KYH7|MURG_CLOBM  91 KPDIVFSKGGFVTVPVVIAAHLNKIPVIAHESDITPGLANKLATPYCTRVC 141
                           ********************************************9999985 PP

>> sp|Q24TE6|MURG_DESHY  UDP-N-acetylglucosamine--N-acetylmuramyl-(pentapeptide) pyrophosphoryl-undecaprenol N-acetylglu
   #    score  bias  c-Evalue  i-Evalue hmmfrom  hmm to    alifrom  ali to    envfrom  env to     acc
 ---   ------ ----- --------- --------- ------- -------    ------- -------    ------- -------    ----
   1 !  117.2   0.1   2.7e-35   1.5e-32       1     138 [.       3     142 ..       3     143 .. 0.98

  Alignments for each domain:
  == domain 1    score: 117.2 bits;  conditional E-value: 2.7e-35
                           EEEE-------HHHHHHHHHHHHH---EEE...EEETGGGHHHH.HH---EEEE----S------.-HHHCCSHHHHHHHHHHHHHHHH CS
       Glyco_transf_28   1 vvlaggGTrGdvePavAlareLqrrGheVr...latppgleefv.eeagleavpigpdvklwakleslktlkelaeglkalrkakeilk 85 
                           v+++ggGT+G+++Pa+A+a++  ++ ++ +   ++t +g+e+++ +eag+e+  + ++ +l++kl sl+tlk   + +kal ++k+ilk
  sp|Q24TE6|MURG_DESHY   3 VIVTGGGTGGHIYPALAIAKGILAQRPDAEilyIGTREGMEARLvPEAGIEFSGVSGQ-GLPRKL-SLETLKVGGKSFKALWETKQILK 89 
                           689************************99999**************************.******.*********************** PP

                           HHHHHHHHHC----EEEE--HHHHHHHHHHHHHH----EEEEESSGGGSCCCS CS
       Glyco_transf_28  86 eakpdvvvgfggyvadlaliaallagipanvaEqngipglvnkllprrangvl 138
                           ++kpd+vvg+ggyva+++++ a+l gip+ ++Eqn++pg++nk+l r++ +v+
  sp|Q24TE6|MURG_DESHY  90 KFKPDLVVGTGGYVAGPVVLTAALFGIPTLLHEQNALPGITNKILTRFVRKVM 142
                           *************************************************9997 PP

>> sp|Q3K744|MURG_PSEPF  UDP-N-acetylglucosamine--N-acetylmuramyl-(pentapeptide) pyrophosphoryl-undecaprenol N-acetylglu
   #    score  bias  c-Evalue  i-Evalue hmmfrom  hmm to    alifrom  ali to    envfrom  env to     acc
 ---   ------ ----- --------- --------- ------- -------    ------- -------    ------- -------    ----
   1 !  117.0   0.5   3.1e-35   1.8e-32       1     137 [.       5     141 ..       5     142 .. 0.98

  Alignments for each domain:
  == domain 1    score: 117.0 bits;  conditional E-value: 3.1e-35
                           EEEE-------HHHHHHHHHHHHH---EEE.EEETGGGHHHH.HH---EEEE----S------.-HHHCCSHHHHHHHHHHHHHHHHHH CS
       Glyco_transf_28   1 vvlaggGTrGdvePavAlareLqrrGheVr.latppgleefv.eeagleavpigpdvklwakleslktlkelaeglkalrkakeilkea 87 
                           v++++gGT+G+v+Pa+A are+q+rG+ V+ l+tp+g+e+ + ++agle + i++  +l+ k+ +l+ lk ++  lk++ +a++i+++ 
  sp|Q3K744|MURG_PSEPF   5 VLIMAGGTGGHVFPALACAREFQARGYTVHwLGTPRGIENDLvPAAGLELHRINAT-GLRGKG-KLSLLKAPFMLLKSVWQARAIIRRL 91 
                           789*****************************************************.******.************************* PP

                           HHHHHHHC----EEEE--HHHHHHHHHHHHHH----EEEEESSGGGSCCC CS
       Glyco_transf_28  88 kpdvvvgfggyvadlaliaallagipanvaEqngipglvnkllprrangv 137
                           +p  vvgfggyv ++ ++aa+lag+p++v+Eqn+++g +n+ll  +a +v
  sp|Q3K744|MURG_PSEPF  92 RPVCVVGFGGYVTGPGGLAAKLAGVPVIVHEQNAVAGTANRLLVPFAARV 141
                           *******************************************9999876 PP

>> sp|B1J3L2|MURG_PSEPW  UDP-N-acetylglucosamine--N-acetylmuramyl-(pentapeptide) pyrophosphoryl-undecaprenol N-acetylglu
   #    score  bias  c-Evalue  i-Evalue hmmfrom  hmm to    alifrom  ali to    envfrom  env to     acc
 ---   ------ ----- --------- --------- ------- -------    ------- -------    ------- -------    ----
   1 !  113.8   0.4     3e-34   1.7e-31       1     130 [.       8     137 ..       8     144 .. 0.98

  Alignments for each domain:
  == domain 1    score: 113.8 bits;  conditional E-value: 3e-34
                           EEEE-------HHHHHHHHHHHHH---EEE.EEETGGGHHHH.HH---EEEE----S------.-HHHCCSHHHHHHHHHHHHHHHHHH CS
       Glyco_transf_28   1 vvlaggGTrGdvePavAlareLqrrGheVr.latppgleefv.eeagleavpigpdvklwakleslktlkelaeglkalrkakeilkea 87 
                           v++++gGT+G+v+Pa+A are+q+rG+ V+ l+tp+g+e+++ ++agl+ + i++  +l+ k+ +l+ lk ++   ka+ +a++i+ + 
  sp|B1J3L2|MURG_PSEPW   8 VLIMAGGTGGHVFPALACAREFQARGYTVHwLGTPRGIENELvPQAGLSLHLIQVS-GLRGKG-KLSLLKAPFTLVKAVLQARRIIGQL 94 
                           789*****************************************************.******.************************* PP

                           HHHHHHHC----EEEE--HHHHHHHHHHHHHH----EEEEESS CS
       Glyco_transf_28  88 kpdvvvgfggyvadlaliaallagipanvaEqngipglvnkll 130
                           kp  v+gfggyv ++ ++aa+l+g+p++++Eqn+++g +n+ll
  sp|B1J3L2|MURG_PSEPW  95 KPVCVIGFGGYVTGPGGVAARLCGVPLVIHEQNARAGTANRLL 137
                           ****************************************986 PP

>> sp|B0K3H0|MURG_THEPX  UDP-N-acetylglucosamine--N-acetylmuramyl-(pentapeptide) pyrophosphoryl-undecaprenol N-acetylglu
   #    score  bias  c-Evalue  i-Evalue hmmfrom  hmm to    alifrom  ali to    envfrom  env to     acc
 ---   ------ ----- --------- --------- ------- -------    ------- -------    ------- -------    ----
   1 !  114.4   0.0     2e-34   1.1e-31       2     138 ..       4     142 ..       3     143 .. 0.98

  Alignments for each domain:
  == domain 1    score: 114.4 bits;  conditional E-value: 2e-34
                           EEE-------HHHHHHHHHHHHH---EEE...EEETGGGHHHH.HH---EEEE----S------.-HHHCCSHHHHHHHHHHHHHHHHH CS
       Glyco_transf_28   2 vlaggGTrGdvePavAlareLqrrGheVr...latppgleefv.eeagleavpigpdvklwakleslktlkelaeglkalrkakeilke 86 
                           ++aggGT+G+++Pa+A+a+e  + + +     ++t++gle+++ + +g e ++i+++ ++++kl sl+tlk++++   +l++a+ il e
  sp|B0K3H0|MURG_THEPX   4 LFAGGGTGGHIYPAIAIAKEILKNEKNAQilfVGTKKGLENELvPREGFELKTITVQ-GFKRKL-SLDTLKTIYKAMVGLKEANNILNE 90 
                           89*********************99999999**************************.******.************************ PP

                           HHHHHHHHC----EEEE--HHHHHHHHHHHHHH----EEEEESSGGGSCCCS CS
       Glyco_transf_28  87 akpdvvvgfggyvadlaliaallagipanvaEqngipglvnkllprrangvl 138
                           +kpdvv+g+ggyv +++l  a+l gip+ ++Eqn+ pgl+nk+l+r+++ v+
  sp|B0K3H0|MURG_THEPX  91 FKPDVVIGTGGYVCGPVLMMAALKGIPTLIHEQNAFPGLTNKVLSRFVKVVA 142
                           ***********************************************99776 PP

>> sp|B0K8K7|MURG_THEP3  UDP-N-acetylglucosamine--N-acetylmuramyl-(pentapeptide) pyrophosphoryl-undecaprenol N-acetylglu
   #    score  bias  c-Evalue  i-Evalue hmmfrom  hmm to    alifrom  ali to    envfrom  env to     acc
 ---   ------ ----- --------- --------- ------- -------    ------- -------    ------- -------    ----
   1 !  114.4   0.0     2e-34   1.1e-31       2     138 ..       4     142 ..       3     143 .. 0.98

  Alignments for each domain:
  == domain 1    score: 114.4 bits;  conditional E-value: 2e-34
                           EEE-------HHHHHHHHHHHHH---EEE...EEETGGGHHHH.HH---EEEE----S------.-HHHCCSHHHHHHHHHHHHHHHHH CS
       Glyco_transf_28   2 vlaggGTrGdvePavAlareLqrrGheVr...latppgleefv.eeagleavpigpdvklwakleslktlkelaeglkalrkakeilke 86 
                           ++aggGT+G+++Pa+A+a+e  + + +     ++t++gle+++ + +g e ++i+++ ++++kl sl+tlk++++   +l++a+ il e
  sp|B0K8K7|MURG_THEP3   4 LFAGGGTGGHIYPAIAIAKEILKNEKNAQilfVGTKKGLENELvPREGFELKTITVQ-GFKRKL-SLDTLKTIYKAMVGLKEANNILNE 90 
                           89*********************99999999**************************.******.************************ PP

                           HHHHHHHHC----EEEE--HHHHHHHHHHHHHH----EEEEESSGGGSCCCS CS
       Glyco_transf_28  87 akpdvvvgfggyvadlaliaallagipanvaEqngipglvnkllprrangvl 138
                           +kpdvv+g+ggyv +++l  a+l gip+ ++Eqn+ pgl+nk+l+r+++ v+
  sp|B0K8K7|MURG_THEP3  91 FKPDVVIGTGGYVCGPVLMMAALKGIPTLIHEQNAFPGLTNKVLSRFVKVVA 142
                           ***********************************************99776 PP

>> sp|A3DE27|MURG_CLOTH  UDP-N-acetylglucosamine--N-acetylmuramyl-(pentapeptide) pyrophosphoryl-undecaprenol N-acetylglu
   #    score  bias  c-Evalue  i-Evalue hmmfrom  hmm to    alifrom  ali to    envfrom  env to     acc
 ---   ------ ----- --------- --------- ------- -------    ------- -------    ------- -------    ----
   1 !  114.0   0.0   2.7e-34   1.5e-31       1     138 [.       3     142 ..       3     143 .. 0.98

  Alignments for each domain:
  == domain 1    score: 114.0 bits;  conditional E-value: 2.7e-34
                           EEEE-------HHHHHHHHHHHHH---EEE...EEETGGGHHHH.HH---EEEE----S------.-HHHCCSHHHHHHHHHHHHHHHH CS
       Glyco_transf_28   1 vvlaggGTrGdvePavAlareLqrrGheVr...latppgleefv.eeagleavpigpdvklwakleslktlkelaeglkalrkakeilk 85 
                           v+++ggGT+G++ P +A+a+  ++r+++ +   ++t++gle+++ + ++ e++ i+++ ++++kl s++tl+ + e +++l +a++i+k
  sp|A3DE27|MURG_CLOTH   3 VIISGGGTAGHINPGLAIAKYIKKREPDTEilfIGTERGLEARLvPRENFEIKMIKVR-GFKRKL-SMDTLVAVKELFQGLAEARKIIK 89 
                           6899******************************************************.******.*********************** PP

                           HHHHHHHHHC----EEEE--HHHHHHHHHHHHHH----EEEEESSGGGSCCCS CS
       Glyco_transf_28  86 eakpdvvvgfggyvadlaliaallagipanvaEqngipglvnkllprrangvl 138
                           ++kpd+v+g+ggyv +++l++a++ +ip+ v+Eqn+ pg++nk+l++++++v+
  sp|A3DE27|MURG_CLOTH  90 DYKPDLVIGTGGYVCGPVLFNASRMKIPTLVHEQNAFPGVTNKILSKFVDRVA 142
                           ***************************************************97 PP

>> sp|A1TAW8|MURG_MYCVP  UDP-N-acetylglucosamine--N-acetylmuramyl-(pentapeptide) pyrophosphoryl-undecaprenol N-acetylglu
   #    score  bias  c-Evalue  i-Evalue hmmfrom  hmm to    alifrom  ali to    envfrom  env to     acc
 ---   ------ ----- --------- --------- ------- -------    ------- -------    ------- -------    ----
   1 !  116.6   1.1   4.1e-35   2.3e-32       1     138 [.      32     175 ..      32     176 .. 0.98

  Alignments for each domain:
  == domain 1    score: 116.6 bits;  conditional E-value: 4.1e-35
                           EEEE-------HHHHHHHHHHHHH---EEE...EEETGGGHHHH.HH---EEEE----S------.-HHHCCSHHHHHHHHHHHHHHHH CS
       Glyco_transf_28   1 vvlaggGTrGdvePavAlareLqrrGheVr...latppgleefv.eeagleavpigpdvklwakleslktlkelaeglkalrkakeilk 85 
                           vvlaggGT+G++ePa+A+a++L + +++Vr   l+t++gle+++ +++g++ + i++  +l++kl s + ++ + ++l+a+r++++il 
  sp|A1TAW8|MURG_MYCVP  32 VVLAGGGTAGHIEPAMAVADALTALDPDVRitaLGTERGLETRLvPQRGYHLELITLV-PLPRKL-SADLFRLPMRVLRAVRQTRRILD 118
                           79********************************************************.******.*********************** PP

                           HHHHHHHHHC----EEEE--HHH....HHHHHHHHHHH----EEEEESSGGGSCCCS CS
       Glyco_transf_28  86 eakpdvvvgfggyvadlaliaal....lagipanvaEqngipglvnkllprrangvl 138
                           e ++dvvvgfggyva++a++aa+     +++p++v+E+n+ +g +nk+ +r a +vl
  sp|A1TAW8|MURG_MYCVP 119 EVSADVVVGFGGYVAVPAYLAARslrtHRRVPVVVHEANASAGWANKVGARSAQRVL 175
                           **********************97777889***********************9997 PP

>> sp|B8FT56|MURG_DESHD  UDP-N-acetylglucosamine--N-acetylmuramyl-(pentapeptide) pyrophosphoryl-undecaprenol N-acetylglu
   #    score  bias  c-Evalue  i-Evalue hmmfrom  hmm to    alifrom  ali to    envfrom  env to     acc
 ---   ------ ----- --------- --------- ------- -------    ------- -------    ------- -------    ----
   1 !  114.9   0.2   1.3e-34   7.6e-32       1     138 [.       3     142 ..       3     143 .. 0.98

  Alignments for each domain:
  == domain 1    score: 114.9 bits;  conditional E-value: 1.3e-34
                           EEEE-------HHHHHHHHHHHHH---EEE...EEETGGGHHHH.HH---EEEE----S------.-HHHCCSHHHHHHHHHHHHHHHH CS
       Glyco_transf_28   1 vvlaggGTrGdvePavAlareLqrrGheVr...latppgleefv.eeagleavpigpdvklwakleslktlkelaeglkalrkakeilk 85 
                           v+++ggGT+G+++Pa+A+a++     ++ +   ++t +g+e+++ +eagle+  + ++ +l++kl sl+tlk   + +kal ++k+ilk
  sp|B8FT56|MURG_DESHD   3 VIVTGGGTGGHIYPALAIAKGILVHQPDAEilyIGTREGMEARLvPEAGLEFAGVSGQ-GLPRKL-SLETLKVGGKSFKALWETKQILK 89 
                           689********************999999999**************************.******.*********************** PP

                           HHHHHHHHHC----EEEE--HHHHHHHHHHHHHH----EEEEESSGGGSCCCS CS
       Glyco_transf_28  86 eakpdvvvgfggyvadlaliaallagipanvaEqngipglvnkllprrangvl 138
                           ++kpd+vvg+ggyva+++++ a+l gip+ ++Eqn++pg++nk+l r++ +v+
  sp|B8FT56|MURG_DESHD  90 KFKPDLVVGTGGYVAGPVVLTAALFGIPTLLHEQNALPGITNKILTRFVRKVM 142
                           *************************************************9997 PP

>> sp|Q9RWP0|MURG_DEIRA  UDP-N-acetylglucosamine--N-acetylmuramyl-(pentapeptide) pyrophosphoryl-undecaprenol N-acetylglu
   #    score  bias  c-Evalue  i-Evalue hmmfrom  hmm to    alifrom  ali to    envfrom  env to     acc
 ---   ------ ----- --------- --------- ------- -------    ------- -------    ------- -------    ----
   1 !  116.6   0.8   4.1e-35   2.3e-32       1     137 [.       4     141 ..       4     143 .. 0.98

  Alignments for each domain:
  == domain 1    score: 116.6 bits;  conditional E-value: 4.1e-35
                           EEEE-------HHHHHHHHHHHHH---EEE.EEETGGGHHHH.HH---EEEE----S------.-HHHCCSHHHHHHHHHHHHHHHHHH CS
       Glyco_transf_28   1 vvlaggGTrGdvePavAlareLqrrGheVr.latppgleefv.eeagleavpigpdvklwakleslktlkelaeglkalrkakeilkea 87 
                           vv+a+gGT+G+++PavA a+eL+ rG+eV  ++ + g+ee + e +gl+++ ++++ kl+++++    +++l++ +++l +a+++l+  
  sp|Q9RWP0|MURG_DEIRA   4 VVMATGGTGGHIYPAVATAKELRGRGYEVAlMGQKGGMEEGIaEREGLTFYGVDAG-KLARSGQGRPDPRQLLKAGQGLAQARRTLAGL 91 
                           79******************************************************.******************************** PP

                           HHHHHHHC----EEEE--HHHHHHHHHHHHHH----EEEEESSGGGSCCC CS
       Glyco_transf_28  88 kpdvvvgfggyvadlaliaallagipanvaEqngipglvnkllprrangv 137
                           +p++vvg+gg+++++ ++aa ++gip++++Eqn++ gl+++l  rra  v
  sp|Q9RWP0|MURG_DEIRA  92 NPAAVVGYGGFASLPGVLAAQSLGIPTILHEQNARLGLTQRLAVRRARAV 141
                           **********************************************9877 PP

>> sp|B2I1J5|MURG_ACIBC  UDP-N-acetylglucosamine--N-acetylmuramyl-(pentapeptide) pyrophosphoryl-undecaprenol N-acetylglu
   #    score  bias  c-Evalue  i-Evalue hmmfrom  hmm to    alifrom  ali to    envfrom  env to     acc
 ---   ------ ----- --------- --------- ------- -------    ------- -------    ------- -------    ----
   1 !  113.7   0.3   3.1e-34   1.8e-31       1     135 [.      12     146 ..      12     149 .. 0.97

  Alignments for each domain:
  == domain 1    score: 113.7 bits;  conditional E-value: 3.1e-34
                           EEEE-------HHHHHHHHHHHHH---EEE.EEETGGGHHHH.HH---EEEE----S------.-HHHCCSHHHHHHHHHHHHHHHHHH CS
       Glyco_transf_28   1 vvlaggGTrGdvePavAlareLqrrGheVr.latppgleefv.eeagleavpigpdvklwakleslktlkelaeglkalrkakeilkea 87 
                           v++++ GT+G+v+Pa+A+a++Lq++G +V  latp g+e+++ + +++++++i+++ +++ ++  +++l  +++ lka+++a++ +k+ 
  sp|B2I1J5|MURG_ACIBC  12 VMMMAAGTGGHVFPALAVAKQLQQQGCQVSwLATPTGMENRLlKDQNIPIYQIDIQ-GVRGNG-VIRKLAAPFKILKATFSAMRYMKQL 98 
                           67899***************************************************.****99.************************* PP

                           HHHHHHHC----EEEE--HHHHHHHHHHHHHH----EEEEESSGGGSC CS
       Glyco_transf_28  88 kpdvvvgfggyvadlaliaallagipanvaEqngipglvnkllprran 135
                           k d+v+gfggyva++ ++aa+l+gip+ ++Eqn+++g++n  l+r a+
  sp|B2I1J5|MURG_ACIBC  99 KVDAVAGFGGYVAGPGGLAARLLGIPVLIHEQNAVAGFTNAQLSRVAK 146
                           ****************************************99998776 PP

>> sp|B0V9F5|MURG_ACIBY  UDP-N-acetylglucosamine--N-acetylmuramyl-(pentapeptide) pyrophosphoryl-undecaprenol N-acetylglu
   #    score  bias  c-Evalue  i-Evalue hmmfrom  hmm to    alifrom  ali to    envfrom  env to     acc
 ---   ------ ----- --------- --------- ------- -------    ------- -------    ------- -------    ----
   1 !  113.7   0.3   3.1e-34   1.8e-31       1     135 [.      12     146 ..      12     149 .. 0.97

  Alignments for each domain:
  == domain 1    score: 113.7 bits;  conditional E-value: 3.1e-34
                           EEEE-------HHHHHHHHHHHHH---EEE.EEETGGGHHHH.HH---EEEE----S------.-HHHCCSHHHHHHHHHHHHHHHHHH CS
       Glyco_transf_28   1 vvlaggGTrGdvePavAlareLqrrGheVr.latppgleefv.eeagleavpigpdvklwakleslktlkelaeglkalrkakeilkea 87 
                           v++++ GT+G+v+Pa+A+a++Lq++G +V  latp g+e+++ + +++++++i+++ +++ ++  +++l  +++ lka+++a++ +k+ 
  sp|B0V9F5|MURG_ACIBY  12 VMMMAAGTGGHVFPALAVAKQLQQQGCQVSwLATPTGMENRLlKDQNIPIYQIDIQ-GVRGNG-VIRKLAAPFKILKATFSAMRYMKQL 98 
                           67899***************************************************.****99.************************* PP

                           HHHHHHHC----EEEE--HHHHHHHHHHHHHH----EEEEESSGGGSC CS
       Glyco_transf_28  88 kpdvvvgfggyvadlaliaallagipanvaEqngipglvnkllprran 135
                           k d+v+gfggyva++ ++aa+l+gip+ ++Eqn+++g++n  l+r a+
  sp|B0V9F5|MURG_ACIBY  99 KVDAVAGFGGYVAGPGGLAARLLGIPVLIHEQNAVAGFTNAQLSRVAK 146
                           ****************************************99998776 PP

>> sp|B7GV73|MURG_ACIB3  UDP-N-acetylglucosamine--N-acetylmuramyl-(pentapeptide) pyrophosphoryl-undecaprenol N-acetylglu
   #    score  bias  c-Evalue  i-Evalue hmmfrom  hmm to    alifrom  ali to    envfrom  env to     acc
 ---   ------ ----- --------- --------- ------- -------    ------- -------    ------- -------    ----
   1 !  113.7   0.3   3.1e-34   1.8e-31       1     135 [.      12     146 ..      12     149 .. 0.97

  Alignments for each domain:
  == domain 1    score: 113.7 bits;  conditional E-value: 3.1e-34
                           EEEE-------HHHHHHHHHHHHH---EEE.EEETGGGHHHH.HH---EEEE----S------.-HHHCCSHHHHHHHHHHHHHHHHHH CS
       Glyco_transf_28   1 vvlaggGTrGdvePavAlareLqrrGheVr.latppgleefv.eeagleavpigpdvklwakleslktlkelaeglkalrkakeilkea 87 
                           v++++ GT+G+v+Pa+A+a++Lq++G +V  latp g+e+++ + +++++++i+++ +++ ++  +++l  +++ lka+++a++ +k+ 
  sp|B7GV73|MURG_ACIB3  12 VMMMAAGTGGHVFPALAVAKQLQQQGCQVSwLATPTGMENRLlKDQNIPIYQIDIQ-GVRGNG-VIRKLAAPFKILKATFSAMRYMKQL 98 
                           67899***************************************************.****99.************************* PP

                           HHHHHHHC----EEEE--HHHHHHHHHHHHHH----EEEEESSGGGSC CS
       Glyco_transf_28  88 kpdvvvgfggyvadlaliaallagipanvaEqngipglvnkllprran 135
                           k d+v+gfggyva++ ++aa+l+gip+ ++Eqn+++g++n  l+r a+
  sp|B7GV73|MURG_ACIB3  99 KVDAVAGFGGYVAGPGGLAARLLGIPVLIHEQNAVAGFTNAQLSRVAK 146
                           ****************************************99998776 PP

>> sp|B7ICE5|MURG_ACIB5  UDP-N-acetylglucosamine--N-acetylmuramyl-(pentapeptide) pyrophosphoryl-undecaprenol N-acetylglu
   #    score  bias  c-Evalue  i-Evalue hmmfrom  hmm to    alifrom  ali to    envfrom  env to     acc
 ---   ------ ----- --------- --------- ------- -------    ------- -------    ------- -------    ----
   1 !  113.7   0.3   3.1e-34   1.8e-31       1     135 [.      12     146 ..      12     149 .. 0.97

  Alignments for each domain:
  == domain 1    score: 113.7 bits;  conditional E-value: 3.1e-34
                           EEEE-------HHHHHHHHHHHHH---EEE.EEETGGGHHHH.HH---EEEE----S------.-HHHCCSHHHHHHHHHHHHHHHHHH CS
       Glyco_transf_28   1 vvlaggGTrGdvePavAlareLqrrGheVr.latppgleefv.eeagleavpigpdvklwakleslktlkelaeglkalrkakeilkea 87 
                           v++++ GT+G+v+Pa+A+a++Lq++G +V  latp g+e+++ + +++++++i+++ +++ ++  +++l  +++ lka+++a++ +k+ 
  sp|B7ICE5|MURG_ACIB5  12 VMMMAAGTGGHVFPALAVAKQLQQQGCQVSwLATPTGMENRLlKDQNIPIYQIDIQ-GVRGNG-VIRKLAAPFKILKATFSAMRYMKQL 98 
                           67899***************************************************.****99.************************* PP

                           HHHHHHHC----EEEE--HHHHHHHHHHHHHH----EEEEESSGGGSC CS
       Glyco_transf_28  88 kpdvvvgfggyvadlaliaallagipanvaEqngipglvnkllprran 135
                           k d+v+gfggyva++ ++aa+l+gip+ ++Eqn+++g++n  l+r a+
  sp|B7ICE5|MURG_ACIB5  99 KVDAVAGFGGYVAGPGGLAARLLGIPVLIHEQNAVAGFTNAQLSRVAK 146
                           ****************************************99998776 PP

>> sp|A5D145|MURG_PELTS  UDP-N-acetylglucosamine--N-acetylmuramyl-(pentapeptide) pyrophosphoryl-undecaprenol N-acetylglu
   #    score  bias  c-Evalue  i-Evalue hmmfrom  hmm to    alifrom  ali to    envfrom  env to     acc
 ---   ------ ----- --------- --------- ------- -------    ------- -------    ------- -------    ----
   1 !  116.5   0.0   4.4e-35   2.5e-32       1     138 [.       3     142 ..       3     143 .. 0.97

  Alignments for each domain:
  == domain 1    score: 116.5 bits;  conditional E-value: 4.4e-35
                           EEEE-------HHHHHHHHHHHHH---EEE...EEETGGGHHHH.HH---EEEE----S------.-HHHCCSHHHHHHHHHHHHHHHH CS
       Glyco_transf_28   1 vvlaggGTrGdvePavAlareLqrrGheVr...latppgleefv.eeagleavpigpdvklwakleslktlkelaeglkalrkakeilk 85 
                           ++++ggGT+G+++Pa+A+ar+L++r +  +   ++t++g+e+ + +++g ++  i +  +l +kl s+++l+ l++  +++ +a ei+ 
  sp|A5D145|MURG_PELTS   3 FLVSGGGTGGHIYPALAIARGLKNRYPGAEilyMGTSNGMEADIvPAEGFPFTGISAS-GLERKL-SPRNLLALWQAVRGFCQAVEIIG 89 
                           799**********************7766666**************************.******.*********************** PP

                           HHHHHHHHHC----EEEE--HHHHHHHHHHHHHH----EEEEESSGGGSCCCS CS
       Glyco_transf_28  86 eakpdvvvgfggyvadlaliaallagipanvaEqngipglvnkllprrangvl 138
                           +++p++v+g+ggyv +++++aa l +ip+ ++Eqn++pg++n++l+r+a +v+
  sp|A5D145|MURG_PELTS  90 RWRPEAVIGTGGYVCGPVVLAAVLKRIPTLIHEQNALPGVTNRILSRFASRVA 142
                           **************************************************997 PP

>> sp|A3M9Y1|MURG_ACIBT  UDP-N-acetylglucosamine--N-acetylmuramyl-(pentapeptide) pyrophosphoryl-undecaprenol N-acetylglu
   #    score  bias  c-Evalue  i-Evalue hmmfrom  hmm to    alifrom  ali to    envfrom  env to     acc
 ---   ------ ----- --------- --------- ------- -------    ------- -------    ------- -------    ----
   1 !  113.7   0.3   3.1e-34   1.8e-31       1     135 [.      12     146 ..      12     149 .. 0.97

  Alignments for each domain:
  == domain 1    score: 113.7 bits;  conditional E-value: 3.1e-34
                           EEEE-------HHHHHHHHHHHHH---EEE.EEETGGGHHHH.HH---EEEE----S------.-HHHCCSHHHHHHHHHHHHHHHHHH CS
       Glyco_transf_28   1 vvlaggGTrGdvePavAlareLqrrGheVr.latppgleefv.eeagleavpigpdvklwakleslktlkelaeglkalrkakeilkea 87 
                           v++++ GT+G+v+Pa+A+a++Lq++G +V  latp g+e+++ + +++++++i+++ +++ ++  +++l  +++ lka+++a++ +k+ 
  sp|A3M9Y1|MURG_ACIBT  12 VMMMAAGTGGHVFPALAVAKQLQQQGCQVSwLATPTGMENRLlKDQNIPIYQIDIQ-GVRGNG-VIRKLAAPFKILKATFSAMRYMKQL 98 
                           67899***************************************************.****99.************************* PP

                           HHHHHHHC----EEEE--HHHHHHHHHHHHHH----EEEEESSGGGSC CS
       Glyco_transf_28  88 kpdvvvgfggyvadlaliaallagipanvaEqngipglvnkllprran 135
                           k d+v+gfggyva++ ++aa+l+gip+ ++Eqn+++g++n  l+r a+
  sp|A3M9Y1|MURG_ACIBT  99 KVDAVAGFGGYVAGPGGLAARLLGIPVLIHEQNAVAGFTNAQLSRVAK 146
                           ****************************************99998776 PP

>> sp|A9KK83|MURG_CLOPH  UDP-N-acetylglucosamine--N-acetylmuramyl-(pentapeptide) pyrophosphoryl-undecaprenol N-acetylglu
   #    score  bias  c-Evalue  i-Evalue hmmfrom  hmm to    alifrom  ali to    envfrom  env to     acc
 ---   ------ ----- --------- --------- ------- -------    ------- -------    ------- -------    ----
   1 !  115.3   0.0   1.1e-34   5.9e-32       1     134 [.       4     137 ..       4     142 .. 0.97

  Alignments for each domain:
  == domain 1    score: 115.3 bits;  conditional E-value: 1.1e-34
                           EEEE-------HHHHHHHHHHHHH---EEE.EEETGGGHHHH.HH---EEEE----S------.-HHHCCSHHHHHHHHHHHHHHHHHH CS
       Glyco_transf_28   1 vvlaggGTrGdvePavAlareLqrrGheVr.latppgleefv.eeagleavpigpdvklwakleslktlkelaeglkalrkakeilkea 87 
                           +vl+ggGT+G+v P +Al  +L+++G+e++ +++ +g+e+++ e+ g++++ i ++ kl+++l  +k++++++++lk++r+ak++lk+ 
  sp|A9KK83|MURG_CLOPH   4 IVLTGGGTAGHVTPNIALIAGLKEQGYEIHyIGSYEGIERELiEKLGIPYHGISSG-KLRRYL-DIKNFSDPFKVLKGYREAKKLLKNL 90 
                           79******************************************************.******.************************* PP

                           HHHHHHHC----EEEE--HHHHHHHHHHHHHH----EEEEESSGGGS CS
       Glyco_transf_28  88 kpdvvvgfggyvadlaliaallagipanvaEqngipglvnkllprra 134
                            p+vv++ gg+va+++++aa++++ipa+++E++  pgl+n+l+   a
  sp|A9KK83|MURG_CLOPH  91 DPNVVFSKGGFVAVPVVLAAKKRKIPAIIHESDMTPGLANRLCIPSA 137
                           ****************************************9876555 PP

>> sp|C3KCT0|MURG_PSEFS  UDP-N-acetylglucosamine--N-acetylmuramyl-(pentapeptide) pyrophosphoryl-undecaprenol N-acetylglu
   #    score  bias  c-Evalue  i-Evalue hmmfrom  hmm to    alifrom  ali to    envfrom  env to     acc
 ---   ------ ----- --------- --------- ------- -------    ------- -------    ------- -------    ----
   1 !  115.0   0.5   1.3e-34   7.1e-32       1     134 [.       5     138 ..       5     142 .. 0.97

  Alignments for each domain:
  == domain 1    score: 115.0 bits;  conditional E-value: 1.3e-34
                           EEEE-------HHHHHHHHHHHHH---EEE.EEETGGGHHHH.HH---EEEE----S------.-HHHCCSHHHHHHHHHHHHHHHHHH CS
       Glyco_transf_28   1 vvlaggGTrGdvePavAlareLqrrGheVr.latppgleefv.eeagleavpigpdvklwakleslktlkelaeglkalrkakeilkea 87 
                           v++++gGT+G+v+Pa+A are+q+rG+ V+ l+tp+g+e+++ ++agl+ + i++  +l+ k+ +l+ lk ++  lka+ +a++++++ 
  sp|C3KCT0|MURG_PSEFS   5 VLIMAGGTGGHVFPALACAREFQNRGYTVHwLGTPRGIENELvPNAGLPLHLINVT-GLRGKG-KLSLLKAPFVLLKAVWQARKVIRDV 91 
                           789*****************************************************.******.************************* PP

                           HHHHHHHC----EEEE--HHHHHHHHHHHHHH----EEEEESSGGGS CS
       Glyco_transf_28  88 kpdvvvgfggyvadlaliaallagipanvaEqngipglvnkllprra 134
                           +p  v+gfggyv ++ ++aa+lag+p++v+Eqn+++g +n+ll   a
  sp|C3KCT0|MURG_PSEFS  92 QPVCVLGFGGYVTGPGGVAAKLAGVPVIVHEQNAVAGTANRLLVPLA 138
                           *****************************************987665 PP

>> sp|Q03EY2|MURG_PEDPA  UDP-N-acetylglucosamine--N-acetylmuramyl-(pentapeptide) pyrophosphoryl-undecaprenol N-acetylglu
   #    score  bias  c-Evalue  i-Evalue hmmfrom  hmm to    alifrom  ali to    envfrom  env to     acc
 ---   ------ ----- --------- --------- ------- -------    ------- -------    ------- -------    ----
   1 !  114.6   0.0   1.7e-34   9.5e-32       2     138 ..       4     142 ..       3     143 .. 0.98

  Alignments for each domain:
  == domain 1    score: 114.6 bits;  conditional E-value: 1.7e-34
                           EEE-------HHHHHHHHHHHHH---EEE...EEETGGGHHHH.HH---EEEE----S------.-HHHCCSHHHHHHHHHHHHHHHHH CS
       Glyco_transf_28   2 vlaggGTrGdvePavAlareLqrrGheVr...latppgleefv.eeagleavpigpdvklwakleslktlkelaeglkalrkakeilke 86 
                           +++ggGT+G+++Pa+Al +++++ +++     ++t++gle+++ + +g+++++i+++ +++++l sl+++k++  +l ++ ka++ +ke
  sp|Q03EY2|MURG_PEDPA   4 MVSGGGTGGHIYPALALIKQVKQSEPDSQilyVGTSKGLESKIvPDSGIDFKTINIQ-GFKRSL-SLENFKTIGLFLSSVVKARKMVKE 90 
                           5899***********************9999**************************.****99.************************ PP

                           HHHHHHHHC----EEEE--HHHHHHHHHHHHHH----EEEEESSGGGSCCCS CS
       Glyco_transf_28  87 akpdvvvgfggyvadlaliaallagipanvaEqngipglvnkllprrangvl 138
                           +kpdvv+g+ggyv++++++aa+  g+p++++Eqn++ g++nk+l++++++++
  sp|Q03EY2|MURG_PEDPA  91 FKPDVVLGTGGYVSGAVVFAASMMGVPTVIHEQNSVVGVTNKFLSKFVKKIA 142
                           *************************************************987 PP

>> sp|A0QF52|MURG_MYCA1  UDP-N-acetylglucosamine--N-acetylmuramyl-(pentapeptide) pyrophosphoryl-undecaprenol N-acetylglu
   #    score  bias  c-Evalue  i-Evalue hmmfrom  hmm to    alifrom  ali to    envfrom  env to     acc
 ---   ------ ----- --------- --------- ------- -------    ------- -------    ------- -------    ----
   1 !  114.2   1.0   2.2e-34   1.3e-31       1     138 [.      34     178 ..      34     179 .. 0.99

  Alignments for each domain:
  == domain 1    score: 114.2 bits;  conditional E-value: 2.2e-34
                           EEEE-------HHHHHHHHHHHHH---EEE...EEETGGGHHHH.HH---EEEE----S------.-HHHCCSHHHHHHHHHHHHHHHH CS
       Glyco_transf_28   1 vvlaggGTrGdvePavAlareLqrrGheVr...latppgleefv.eeagleavpigpdvklwakleslktlkelaeglkalrkakeilk 85 
                           vvlaggGT+G+vePa+A+a++L++ +++Vr   l+t +gle+++ +e+g++ + i+p  +l++k  + +  + + ++++a+r+++++l 
  sp|A0QF52|MURG_MYCA1  34 VVLAGGGTAGHVEPAMAVADALKALDPNVRitsLGTARGLETRLvPERGYDLELITPV-PLPRKP-TGDLARLPSRVWRAVRETRAVLH 120
                           79********************************************************.******.*********************** PP

                           HHHHHHHHHC----EEEE--HHH.....HHHHHHHHHHH----EEEEESSGGGSCCCS CS
       Glyco_transf_28  86 eakpdvvvgfggyvadlaliaal.....lagipanvaEqngipglvnkllprrangvl 138
                              +dvv+gfggyva++a++aa+     + ++p++++E+n+ +gl+n++ +r+a +vl
  sp|A0QF52|MURG_MYCA1 121 AVDADVVIGFGGYVALPAYLAARgvsprKPRVPVVIHEANASAGLANRVGARTAQRVL 178
                           ***********************99999***************************997 PP

>> sp|Q04B72|MURG_LACDB  UDP-N-acetylglucosamine--N-acetylmuramyl-(pentapeptide) pyrophosphoryl-undecaprenol N-acetylglu
   #    score  bias  c-Evalue  i-Evalue hmmfrom  hmm to    alifrom  ali to    envfrom  env to     acc
 ---   ------ ----- --------- --------- ------- -------    ------- -------    ------- -------    ----
   1 !  110.2   0.0   3.7e-33   2.1e-30       1     137 [.       3     143 ..       3     145 .. 0.96
   2 ?    2.3   0.0       7.8   4.4e+03      71     102 ..     204     235 ..     179     240 .. 0.83

  Alignments for each domain:
  == domain 1    score: 110.2 bits;  conditional E-value: 3.7e-33
                           EEEE-------HHHHHHHHHHHHH---EEE.......EEETGGGHHHH.HH---EEEE----S------.-HHHCCSHHHHHHHHHHHH CS
       Glyco_transf_28   1 vvlaggGTrGdvePavAlareLqrrGheVr.......latppgleefv.eeagleavpigpdvklwakleslktlkelaeglkalrkak 81 
                           v+++ggGT+G+++P++Al ++L+++G  ++       ++t++gle+++ ++ag+++++i+++ ++ +k   l+++k+++ +lka+++ak
  sp|Q04B72|MURG_LACDB   3 VIFSGGGTGGHIYPIMALIERLKEEG--ICqddeilfVGTKKGLESKIvPAAGVNFKTIDIQ-GFDRKH-LLNNVKTIQLFLKATKRAK 87 
                           689***********************..44568889**************************.****98.******************* PP

                           HHHHHHHHHHHHHC----EEEE--HHHHHHHHHHHHHH----EEEEESSGGGSCCC CS
       Glyco_transf_28  82 eilkeakpdvvvgfggyvadlaliaallagipanvaEqngipglvnkllprrangv 137
                           eil++++pdvv+g+ggyv+++++++a++ +ip+ ++E+n++ g++nk+l  +++++
  sp|Q04B72|MURG_LACDB  88 EILADFQPDVVLGTGGYVSGAIVYEASKMKIPTMIHESNSVVGVANKFLGHYVDKI 143
                           ****************************************************9987 PP

  == domain 2    score: 2.3 bits;  conditional E-value: 7.8
                           HHHHHHHHHHHHHHHHHHHHHHHHC----EEE CS
       Glyco_transf_28  71 aeglkalrkakeilkeakpdvvvgfggyvadl 102
                           ++ ++ + k+ + lk++  +v++++g+y+ d+
  sp|Q04B72|MURG_LACDB 204 LAINRVMLKSLMELKKKPYQVIWATGTYYYDA 235
                           455567888999999999999**999999875 PP

>> sp|Q1GAT5|MURG_LACDA  UDP-N-acetylglucosamine--N-acetylmuramyl-(pentapeptide) pyrophosphoryl-undecaprenol N-acetylglu
   #    score  bias  c-Evalue  i-Evalue hmmfrom  hmm to    alifrom  ali to    envfrom  env to     acc
 ---   ------ ----- --------- --------- ------- -------    ------- -------    ------- -------    ----
   1 !  110.2   0.0   3.7e-33   2.1e-30       1     137 [.       3     143 ..       3     145 .. 0.96
   2 ?    2.3   0.0       7.8   4.4e+03      71     102 ..     204     235 ..     179     240 .. 0.83

  Alignments for each domain:
  == domain 1    score: 110.2 bits;  conditional E-value: 3.7e-33
                           EEEE-------HHHHHHHHHHHHH---EEE.......EEETGGGHHHH.HH---EEEE----S------.-HHHCCSHHHHHHHHHHHH CS
       Glyco_transf_28   1 vvlaggGTrGdvePavAlareLqrrGheVr.......latppgleefv.eeagleavpigpdvklwakleslktlkelaeglkalrkak 81 
                           v+++ggGT+G+++P++Al ++L+++G  ++       ++t++gle+++ ++ag+++++i+++ ++ +k   l+++k+++ +lka+++ak
  sp|Q1GAT5|MURG_LACDA   3 VIFSGGGTGGHIYPIMALIERLKEEG--ICqddeilfVGTKKGLESKIvPAAGVNFKTIDIQ-GFDRKH-LLNNVKTIQLFLKATKRAK 87 
                           689***********************..44568889**************************.****98.******************* PP

                           HHHHHHHHHHHHHC----EEEE--HHHHHHHHHHHHHH----EEEEESSGGGSCCC CS
       Glyco_transf_28  82 eilkeakpdvvvgfggyvadlaliaallagipanvaEqngipglvnkllprrangv 137
                           eil++++pdvv+g+ggyv+++++++a++ +ip+ ++E+n++ g++nk+l  +++++
  sp|Q1GAT5|MURG_LACDA  88 EILADFQPDVVLGTGGYVSGAIVYEASKMKIPTMIHESNSVVGVANKFLGHYVDKI 143
                           ****************************************************9987 PP

  == domain 2    score: 2.3 bits;  conditional E-value: 7.8
                           HHHHHHHHHHHHHHHHHHHHHHHHC----EEE CS
       Glyco_transf_28  71 aeglkalrkakeilkeakpdvvvgfggyvadl 102
                           ++ ++ + k+ + lk++  +v++++g+y+ d+
  sp|Q1GAT5|MURG_LACDA 204 LAINRVMLKSLMELKKKPYQVIWATGTYYYDA 235
                           455567888999999999999**999999875 PP

>> sp|Q4K6J3|MURG_PSEF5  UDP-N-acetylglucosamine--N-acetylmuramyl-(pentapeptide) pyrophosphoryl-undecaprenol N-acetylglu
   #    score  bias  c-Evalue  i-Evalue hmmfrom  hmm to    alifrom  ali to    envfrom  env to     acc
 ---   ------ ----- --------- --------- ------- -------    ------- -------    ------- -------    ----
   1 !  114.7   0.6   1.6e-34   9.1e-32       1     134 [.       5     138 ..       5     142 .. 0.97

  Alignments for each domain:
  == domain 1    score: 114.7 bits;  conditional E-value: 1.6e-34
                           EEEE-------HHHHHHHHHHHHH---EEE.EEETGGGHHHH.HH---EEEE----S------.-HHHCCSHHHHHHHHHHHHHHHHHH CS
       Glyco_transf_28   1 vvlaggGTrGdvePavAlareLqrrGheVr.latppgleefv.eeagleavpigpdvklwakleslktlkelaeglkalrkakeilkea 87 
                           v++++gGT+G+v+Pa+A are+q+rG+ V+ l+tp+g+e+ + ++agl+ + i++  +l+ k+ +l+ lk ++   ka+ +a++++++ 
  sp|Q4K6J3|MURG_PSEF5   5 VLIMAGGTGGHVFPALACAREFQARGYTVHwLGTPRGIENDLvPAAGLPLHLINVS-GLRGKG-KLSLLKAPFVLIKAVLQARRVIRQL 91 
                           789*****************************************************.******.************************* PP

                           HHHHHHHC----EEEE--HHHHHHHHHHHHHH----EEEEESSGGGS CS
       Glyco_transf_28  88 kpdvvvgfggyvadlaliaallagipanvaEqngipglvnkllprra 134
                           kp  v+gfggyv ++ ++aa+l+g+p++v+Eqn+++g +n+ll   a
  sp|Q4K6J3|MURG_PSEF5  92 KPVCVLGFGGYVTGPGGVAAKLSGVPVIVHEQNAVAGTANRLLVPLA 138
                           *****************************************987665 PP

>> sp|B0VNZ9|MURG_ACIBS  UDP-N-acetylglucosamine--N-acetylmuramyl-(pentapeptide) pyrophosphoryl-undecaprenol N-acetylglu
   #    score  bias  c-Evalue  i-Evalue hmmfrom  hmm to    alifrom  ali to    envfrom  env to     acc
 ---   ------ ----- --------- --------- ------- -------    ------- -------    ------- -------    ----
   1 !  112.1   0.3     1e-33   5.8e-31       1     135 [.      12     146 ..      12     149 .. 0.97

  Alignments for each domain:
  == domain 1    score: 112.1 bits;  conditional E-value: 1e-33
                           EEEE-------HHHHHHHHHHHHH---EEE.EEETGGGHHHH.HH---EEEE----S------.-HHHCCSHHHHHHHHHHHHHHHHHH CS
       Glyco_transf_28   1 vvlaggGTrGdvePavAlareLqrrGheVr.latppgleefv.eeagleavpigpdvklwakleslktlkelaeglkalrkakeilkea 87 
                           v++++ GT+G+v+Pa+A+a++Lq++G +V  latp g+e+++ + +++++++i+++ +++ ++  +++l  +++ lka+++a++ +k+ 
  sp|B0VNZ9|MURG_ACIBS  12 VMMMAAGTGGHVFPALAVAKQLQQQGCQVSwLATPIGMENRLlKDQNIPIYQIDIQ-GVRGNG-VIRKLAAPFKILKATFSAMRYMKQL 98 
                           67899***************************************************.****99.************************* PP

                           HHHHHHHC----EEEE--HHHHHHHHHHHHHH----EEEEESSGGGSC CS
       Glyco_transf_28  88 kpdvvvgfggyvadlaliaallagipanvaEqngipglvnkllprran 135
                           k d+v+gfggyva++ ++aa+l+gip+ ++Eqn+++g++n  l+r a+
  sp|B0VNZ9|MURG_ACIBS  99 KVDAVAGFGGYVAGPGGLAARLLGIPVLIHEQNAVAGFTNAQLSRVAK 146
                           ****************************************99998776 PP

>> sp|Q5FKV2|MURG_LACAC  UDP-N-acetylglucosamine--N-acetylmuramyl-(pentapeptide) pyrophosphoryl-undecaprenol N-acetylglu
   #    score  bias  c-Evalue  i-Evalue hmmfrom  hmm to    alifrom  ali to    envfrom  env to     acc
 ---   ------ ----- --------- --------- ------- -------    ------- -------    ------- -------    ----
   1 !  112.3   0.0   8.8e-34     5e-31       1     137 [.       3     143 ..       3     145 .. 0.97

  Alignments for each domain:
  == domain 1    score: 112.3 bits;  conditional E-value: 8.8e-34
                           EEEE-------HHHHHHHHHHHHH---EEE.....EEETGGGHHHH.HH---EEEE----S------.-HHHCCSHHHHHHHHHHHHHH CS
       Glyco_transf_28   1 vvlaggGTrGdvePavAlareLqrrGheVr.....latppgleefv.eeagleavpigpdvklwakleslktlkelaeglkalrkakei 83 
                           v+++ggGT+G+++P++A+ ++L++rG+        ++t++gle+++ ++ag+++++i+++ ++++k   lk++ ++  +++a+++a++i
  sp|Q5FKV2|MURG_LACAC   3 VIFTGGGTGGHIYPIMAIIERLKERGISKNdeilfVGTQKGLESKIvPAAGVNFETIQIQ-GFNRKH-PLKNFETIKLFFQATKSARKI 89 
                           789***********************87778999**************************.****98.********************* PP

                           HHHHHHHHHHHC----EEEE--HHHHHHHHHHHHHH----EEEEESSGGGSCCC CS
       Glyco_transf_28  84 lkeakpdvvvgfggyvadlaliaallagipanvaEqngipglvnkllprrangv 137
                           l+e+kpdvv+g+ggyv+++ +++a++ +ip+ ++E+n++ gl+nk+l  +++++
  sp|Q5FKV2|MURG_LACAC  90 LQEFKPDVVLGTGGYVSGAMVYEAAKMHIPTMIHESNSVVGLANKFLGHYVDKI 143
                           **************************************************9987 PP

>> sp|A0KPX2|MURG_AERHH  UDP-N-acetylglucosamine--N-acetylmuramyl-(pentapeptide) pyrophosphoryl-undecaprenol N-acetylglu
   #    score  bias  c-Evalue  i-Evalue hmmfrom  hmm to    alifrom  ali to    envfrom  env to     acc
 ---   ------ ----- --------- --------- ------- -------    ------- -------    ------- -------    ----
   1 !  111.7   0.3   1.3e-33   7.3e-31       2     138 ..       6     142 ..       5     143 .. 0.98

  Alignments for each domain:
  == domain 1    score: 111.7 bits;  conditional E-value: 1.3e-33
                           EEE-------HHHHHHHHHHHHH---EEE.EEETGGGHHHH.HH---EEEE----S------.-HHHCCSHHHHHHHHHHHHHHHHHHH CS
       Glyco_transf_28   2 vlaggGTrGdvePavAlareLqrrGheVr.latppgleefv.eeagleavpigpdvklwakleslktlkelaeglkalrkakeilkeak 88 
                           ++++gGT+G+v+P +A+a++L+++G+ ++ l+t +++e+++ +++g+++  i+++ +++ ++   + l+ +++  k++ +a+++lk  +
  sp|A0KPX2|MURG_AERHH   6 LVMAGGTGGHVFPGLAVADRLKAQGWTIHwLGTADRMEAELvPAHGYPISFIDIQ-GVRGNG-IKRLLVAPYRIVKSVLQARRVLKTIR 92 
                           789****************************************************.****99.************************** PP

                           HHHHHHC----EEEE--HHHHHHHHHHHHHH----EEEEESSGGGSCCCS CS
       Glyco_transf_28  89 pdvvvgfggyvadlaliaallagipanvaEqngipglvnkllprrangvl 138
                           pdvv+g+gg+++++ ++aa+l+gip+ ++Eqn+ +gl+nkll+r a++vl
  sp|A0KPX2|MURG_AERHH  93 PDVVLGMGGFASGPGGVAAWLSGIPLLLHEQNAAAGLTNKLLARLAKRVL 142
                           ***********************************************997 PP

>> sp|A1WYU3|MURG_HALHL  UDP-N-acetylglucosamine--N-acetylmuramyl-(pentapeptide) pyrophosphoryl-undecaprenol N-acetylglu
   #    score  bias  c-Evalue  i-Evalue hmmfrom  hmm to    alifrom  ali to    envfrom  env to     acc
 ---   ------ ----- --------- --------- ------- -------    ------- -------    ------- -------    ----
   1 !  114.1   2.4   2.4e-34   1.4e-31       1     132 [.       6     137 ..       6     144 .. 0.97

  Alignments for each domain:
  == domain 1    score: 114.1 bits;  conditional E-value: 2.4e-34
                           EEEE-------HHHHHHHHHHHHH---EEE.EEETGGGHHHH.HH---EEEE----S------.-HHHCCSHHHHHHHHHHHHHHHHHH CS
       Glyco_transf_28   1 vvlaggGTrGdvePavAlareLqrrGheVr.latppgleefv.eeagleavpigpdvklwakleslktlkelaeglkalrkakeilkea 87 
                           v++a+gGT+G+v+P +A+a++L++rGh+V  l+t  gle +v ++agl+a+ ++++ + + k+   +    +++ ++a+  a ++l+++
  sp|A1WYU3|MURG_HALHL   6 VAIAAGGTGGHVYPGLAVADALRERGHRVVwLGTRAGLEGRVvPAAGLDAEWLEIG-GMRGKG-LATIAALPWRLGRAVAVAGAALRRQ 92 
                           799*****************************************************.****99.9************************ PP

                           HHHHHHHC----EEEE--HHHHHHHHHHHHHH----EEEEESSGG CS
       Glyco_transf_28  88 kpdvvvgfggyvadlaliaallagipanvaEqngipglvnkllpr 132
                           +pdvv+g+ggyva+++++aa+lag p++++Eqn+++g++n++l+r
  sp|A1WYU3|MURG_HALHL  93 RPDVVLGMGGYVAGPVGLAARLAGRPLIIHEQNARAGMTNRFLAR 137
                           ******************************************987 PP

>> sp|Q73YQ8|MURG_MYCPA  UDP-N-acetylglucosamine--N-acetylmuramyl-(pentapeptide) pyrophosphoryl-undecaprenol N-acetylglu
   #    score  bias  c-Evalue  i-Evalue hmmfrom  hmm to    alifrom  ali to    envfrom  env to     acc
 ---   ------ ----- --------- --------- ------- -------    ------- -------    ------- -------    ----
   1 !  113.0   1.5   5.5e-34   3.1e-31       1     138 [.      34     178 ..      34     179 .. 0.99

  Alignments for each domain:
  == domain 1    score: 113.0 bits;  conditional E-value: 5.5e-34
                           EEEE-------HHHHHHHHHHHHH---EEE...EEETGGGHHHH.HH---EEEE----S------.-HHHCCSHHHHHHHHHHHHHHHH CS
       Glyco_transf_28   1 vvlaggGTrGdvePavAlareLqrrGheVr...latppgleefv.eeagleavpigpdvklwakleslktlkelaeglkalrkakeilk 85 
                           vvlaggGT+G+vePa+A+a++L++ +++Vr   l+t +gle+++ +e+g++ + i+p  +l++k  + +  + + ++++a+r+++++l 
  sp|Q73YQ8|MURG_MYCPA  34 VVLAGGGTAGHVEPAMAVADALKALDPHVRitaLGTARGLETRLvPERGYDLELITPV-PLPRKP-TGDLARLPSRVWRAVRETRAVLH 120
                           79********************************************************.******.*********************** PP

                           HHHHHHHHHC----EEEE--HHH.....HHHHHHHHHHH----EEEEESSGGGSCCCS CS
       Glyco_transf_28  86 eakpdvvvgfggyvadlaliaal.....lagipanvaEqngipglvnkllprrangvl 138
                              +dvv+gfggyva++a++aa+     + ++p++++E+n+ +gl+n++ +r+a +vl
  sp|Q73YQ8|MURG_MYCPA 121 AVDADVVIGFGGYVALPAYLAARgvsprKPRVPVVIHEANASAGLANRVGARTAQRVL 178
                           ***********************99999***************************997 PP

>> sp|B1MXW0|MURG_LEUCK  UDP-N-acetylglucosamine--N-acetylmuramyl-(pentapeptide) pyrophosphoryl-undecaprenol N-acetylglu
   #    score  bias  c-Evalue  i-Evalue hmmfrom  hmm to    alifrom  ali to    envfrom  env to     acc
 ---   ------ ----- --------- --------- ------- -------    ------- -------    ------- -------    ----
   1 !  113.4   0.3   3.9e-34   2.2e-31       1     137 [.       3     141 ..       3     143 .. 0.98

  Alignments for each domain:
  == domain 1    score: 113.4 bits;  conditional E-value: 3.9e-34
                           EEEE-------HHHHHHHHHHHHH---EEE...EEETGGGHHHH.HH---EEEE----S------.-HHHCCSHHHHHHHHHHHHHHHH CS
       Glyco_transf_28   1 vvlaggGTrGdvePavAlareLqrrGheVr...latppgleefv.eeagleavpigpdvklwakleslktlkelaeglkalrkakeilk 85 
                           v+l+ggGT+G+++Pa+Ala+  ++ +++ +   +++++g+e+ + +++g+++++++++ ++ ++l sl+++k+++ +lka++ +k+i+k
  sp|B1MXW0|MURG_LEUCK   3 VILSGGGTGGHIYPALALAEVIKQHEPDAEflyVGSERGVEANIvPKTGMAFKQLAVQ-GFSRSL-SLHNIKTVQLFLKAVKVSKKIIK 89 
                           789*******************************************************.****99.*********************** PP

                           HHHHHHHHHC----EEEE--HHHHHHHHHHHHHH----EEEEESSGGGSCCC CS
       Glyco_transf_28  86 eakpdvvvgfggyvadlaliaallagipanvaEqngipglvnkllprrangv 137
                           e+kpdvv+g+ggyva+++++aa + +ip++++Eqn+++g++nk+l+r a+++
  sp|B1MXW0|MURG_LEUCK  90 EFKPDVVIGTGGYVAGAVVYAAQRMNIPTVIHEQNSVAGVTNKFLARGATKI 141
                           ***********************************************99987 PP

>> sp|Q604V7|MURG_METCA  UDP-N-acetylglucosamine--N-acetylmuramyl-(pentapeptide) pyrophosphoryl-undecaprenol N-acetylglu
   #    score  bias  c-Evalue  i-Evalue hmmfrom  hmm to    alifrom  ali to    envfrom  env to     acc
 ---   ------ ----- --------- --------- ------- -------    ------- -------    ------- -------    ----
   1 !  112.8   0.3   6.1e-34   3.4e-31       1     138 [.       5     142 ..       5     142 .. 0.98

  Alignments for each domain:
  == domain 1    score: 112.8 bits;  conditional E-value: 6.1e-34
                           EEEE-------HHHHHHHHHHHHH---EEE.EEETGGGHHHH.HH---EEEE----S------.-HHHCCSHHHHHHHHHHHHHHHHHH CS
       Glyco_transf_28   1 vvlaggGTrGdvePavAlareLqrrGheVr.latppgleefv.eeagleavpigpdvklwakleslktlkelaeglkalrkakeilkea 87 
                           +v+++gGT+G+v+Pa+A+a +L+r+G eV  ++t  gle++v ++ag+++  + +  + + k+   ++ k +a  + a  +a +il++ 
  sp|Q604V7|MURG_METCA   5 IVILAGGTGGHVFPALAVAGKLRRAGAEVFwMGTRTGLEARVvPAAGYPIDWLSVS-GIRGKG-LASKAKAPAMLGLACLQALRILRRR 91 
                           799*****************************************************.******.999999999999************* PP

                           HHHHHHHC----EEEE--HHHHHHHHHHHHHH----EEEEESSGGGSCCCS CS
       Glyco_transf_28  88 kpdvvvgfggyvadlaliaallagipanvaEqngipglvnkllprrangvl 138
                           kpd+v+g+gg+va++ ++ a+ +gip++++Eqn ipg +n++l+r an+vl
  sp|Q604V7|MURG_METCA  92 KPDAVLGMGGFVAGPGGLMARVLGIPLIIHEQNRIPGTTNRWLSRIANRVL 142
                           ************************************************986 PP

>> sp|B2V1X5|MURG_CLOBA  UDP-N-acetylglucosamine--N-acetylmuramyl-(pentapeptide) pyrophosphoryl-undecaprenol N-acetylglu
   #    score  bias  c-Evalue  i-Evalue hmmfrom  hmm to    alifrom  ali to    envfrom  env to     acc
 ---   ------ ----- --------- --------- ------- -------    ------- -------    ------- -------    ----
   1 !  113.3   0.0   4.2e-34   2.3e-31       1     134 [.       6     139 ..       6     143 .. 0.97

  Alignments for each domain:
  == domain 1    score: 113.3 bits;  conditional E-value: 4.2e-34
                           EEEE-------HHHHHHHHHHHHH---EEE.EEETGGGHHHH.HH---EEEE----S------.-HHHCCSHHHHHHHHHHHHHHHHHH CS
       Glyco_transf_28   1 vvlaggGTrGdvePavAlareLqrrGheVr.latppgleefv.eeagleavpigpdvklwakleslktlkelaeglkalrkakeilkea 87 
                           v+++ggGT+G+v P +Al  +L++ G eV+ +++++g+e+++ ++ ++++ +i ++ kl++++  lk++++++++lk++++a++ilk++
  sp|B2V1X5|MURG_CLOBA   6 VIMTGGGTAGHVTPNLALVPALKENGFEVKyIGSKDGIEKEIiKNNNIPYFQISSG-KLRRYF-DLKNFSDPFKVLKGIKDANKILKKE 92 
                           689*****************************************************.******.************************* PP

                           HHHHHHHC----EEEE--HHHHHHHHHHHHHH----EEEEESSGGGS CS
       Glyco_transf_28  88 kpdvvvgfggyvadlaliaallagipanvaEqngipglvnkllprra 134
                           kpdvv++ gg+va++++iaa l++ip++ +E++  pgl+nkl++ ++
  sp|B2V1X5|MURG_CLOBA  93 KPDVVFSKGGFVAVPVVIAAHLRKIPVVAHESDMTPGLANKLSAPFC 139
                           *****************************************988765 PP

>> sp|A1U3F8|MURG_MARAV  UDP-N-acetylglucosamine--N-acetylmuramyl-(pentapeptide) pyrophosphoryl-undecaprenol N-acetylglu
   #    score  bias  c-Evalue  i-Evalue hmmfrom  hmm to    alifrom  ali to    envfrom  env to     acc
 ---   ------ ----- --------- --------- ------- -------    ------- -------    ------- -------    ----
   1 !  112.8   0.1     6e-34   3.4e-31       1     137 [.       9     145 ..       9     146 .. 0.98

  Alignments for each domain:
  == domain 1    score: 112.8 bits;  conditional E-value: 6e-34
                           EEEE-------HHHHHHHHHHHHH---EEE.EEETGGGHHHH.HH---EEEE----S------.-HHHCCSHHHHHHHHHHHHHHHHHH CS
       Glyco_transf_28   1 vvlaggGTrGdvePavAlareLqrrGheVr.latppgleefv.eeagleavpigpdvklwakleslktlkelaeglkalrkakeilkea 87 
                           +++++gGT+G+v+Pa+A ar+Lq+rGheV+ l+++ g+ee++   + ++   i +  +l+ k+ +l+ l+ +++  +al +a ++l++ 
  sp|A1U3F8|MURG_MARAV   9 FLMMAGGTGGHVFPALATARALQQRGHEVHwLGASGGMEERLiGDTDIPLSLIHIS-GLRGKG-KLALLLAPFRLMRALGEAYTHLRRI 95 
                           799*****************************************************.******.************************* PP

                           HHHHHHHC----EEEE--HHHHHHHHHHHHHH----EEEEESSGGGSCCC CS
       Glyco_transf_28  88 kpdvvvgfggyvadlaliaallagipanvaEqngipglvnkllprrangv 137
                           +pd vvg+gg+v ++ +iaa+l + p++++Eqn+i+g++n++l r+ ++v
  sp|A1U3F8|MURG_MARAV  96 RPDCVVGMGGFVTGPGGIAAWLMRKPLVIHEQNAIAGMTNRWLTRFSETV 145
                           *******************************************9987665 PP

>> sp|A8MH36|MURG_ALKOO  UDP-N-acetylglucosamine--N-acetylmuramyl-(pentapeptide) pyrophosphoryl-undecaprenol N-acetylglu
   #    score  bias  c-Evalue  i-Evalue hmmfrom  hmm to    alifrom  ali to    envfrom  env to     acc
 ---   ------ ----- --------- --------- ------- -------    ------- -------    ------- -------    ----
   1 !  110.0   0.0   4.4e-33   2.5e-30       1     138 [.       3     142 ..       3     143 .. 0.99

  Alignments for each domain:
  == domain 1    score: 110.0 bits;  conditional E-value: 4.4e-33
                           EEEE-------HHHHHHHHHHHHH---EEE...EEETGGGHHHH.HH---EEEE----S------.-HHHCCSHHHHHHHHHHHHHHHH CS
       Glyco_transf_28   1 vvlaggGTrGdvePavAlareLqrrGheVr...latppgleefv.eeagleavpigpdvklwakleslktlkelaeglkalrkakeilk 85 
                           v+l+ggGT+G+++Pa+++a++ +++ ++ +   ++t++g+e+++ ++ag++++ +++   l++k+ sl+++k++a  lk++ +a++i+k
  sp|A8MH36|MURG_ALKOO   3 VILSGGGTGGHIYPAISIANKIKEQHPKAEilfIGTENGMESEIvPKAGYPIKYVTVS-YLKRKI-SLHNVKSAAMLLKGIAEARKIIK 89 
                           789*******************************************************.******.*********************** PP

                           HHHHHHHHHC----EEEE--HHHHHHHHHHHHHH----EEEEESSGGGSCCCS CS
       Glyco_transf_28  86 eakpdvvvgfggyvadlaliaallagipanvaEqngipglvnkllprrangvl 138
                           e+kpd+v+g+gg+v +++l+ a+++gi + ++Eqn  pgl+n++l+r++++++
  sp|A8MH36|MURG_ALKOO  90 EFKPDIVIGTGGFVCGPVLYMASKLGIRTMIHEQNVFPGLTNRILDRYVDRIA 142
                           **************************************************986 PP

>> sp|B2TLE0|MURG_CLOBB  UDP-N-acetylglucosamine--N-acetylmuramyl-(pentapeptide) pyrophosphoryl-undecaprenol N-acetylglu
   #    score  bias  c-Evalue  i-Evalue hmmfrom  hmm to    alifrom  ali to    envfrom  env to     acc
 ---   ------ ----- --------- --------- ------- -------    ------- -------    ------- -------    ----
   1 !  112.2   0.0   9.3e-34   5.3e-31       1     136 [.       6     141 ..       6     144 .. 0.98

  Alignments for each domain:
  == domain 1    score: 112.2 bits;  conditional E-value: 9.3e-34
                           EEEE-------HHHHHHHHHHHHH---EEE.EEETGGGHHHH.HH---EEEE----S------.-HHHCCSHHHHHHHHHHHHHHHHHH CS
       Glyco_transf_28   1 vvlaggGTrGdvePavAlareLqrrGheVr.latppgleefv.eeagleavpigpdvklwakleslktlkelaeglkalrkakeilkea 87 
                           v+++ggGT+G+v P +Al   L++ G eV+ +++++g+e+++ ++ ++++ +i ++ kl++++  +k++++++++lk++++a++ilk++
  sp|B2TLE0|MURG_CLOBB   6 VIMTGGGTAGHVTPNLALVPSLKENGFEVKyIGSKDGIEKEIiKNNNIPYFQISSG-KLRRYF-DFKNFSDPFKVLKGIKDANRILKKE 92 
                           689*****************************************************.******.************************* PP

                           HHHHHHHC----EEEE--HHHHHHHHHHHHHH----EEEEESSGGGSCC CS
       Glyco_transf_28  88 kpdvvvgfggyvadlaliaallagipanvaEqngipglvnkllprrang 136
                           kpdv+++ gg+va++++iaa l++ip++ +E++  pgl+nkl++ ++n+
  sp|B2TLE0|MURG_CLOBB  93 KPDVIFSKGGFVAVPVVIAAHLRKIPVVAHESDMTPGLANKLSAPFCNK 141
                           ******************************************9999987 PP

>> sp|A4SI56|MURG_AERS4  UDP-N-acetylglucosamine--N-acetylmuramyl-(pentapeptide) pyrophosphoryl-undecaprenol N-acetylglu
   #    score  bias  c-Evalue  i-Evalue hmmfrom  hmm to    alifrom  ali to    envfrom  env to     acc
 ---   ------ ----- --------- --------- ------- -------    ------- -------    ------- -------    ----
   1 !  110.7   0.3   2.7e-33   1.5e-30       2     138 ..       6     142 ..       5     143 .. 0.98

  Alignments for each domain:
  == domain 1    score: 110.7 bits;  conditional E-value: 2.7e-33
                           EEE-------HHHHHHHHHHHHH---EEE.EEETGGGHHHH.HH---EEEE----S------.-HHHCCSHHHHHHHHHHHHHHHHHHH CS
       Glyco_transf_28   2 vlaggGTrGdvePavAlareLqrrGheVr.latppgleefv.eeagleavpigpdvklwakleslktlkelaeglkalrkakeilkeak 88 
                           ++++gGT+G+v+P +A+a++L+++G+ ++ l+t +++e+++ +++g+++  i+++ +++ ++   + l  +++  k++ +a+++lk  +
  sp|A4SI56|MURG_AERS4   6 LVMAGGTGGHVFPGLAVADRLKAQGWTIHwLGTADRMEAELvPAHGYPISFIDIQ-GVRGNG-IKRLLAAPYRIVKSVLQARRVLKTIR 92 
                           789****************************************************.****99.************************** PP

                           HHHHHHC----EEEE--HHHHHHHHHHHHHH----EEEEESSGGGSCCCS CS
       Glyco_transf_28  89 pdvvvgfggyvadlaliaallagipanvaEqngipglvnkllprrangvl 138
                           pdvv+g+gg+++++ ++aa+l+gip+ ++Eqn+ +gl+nkll+r a++vl
  sp|A4SI56|MURG_AERS4  93 PDVVLGMGGFASGPGGVAAWLSGIPLLLHEQNAAAGLTNKLLARLAKRVL 142
                           ***********************************************997 PP

>> sp|C4Z1B5|MURG_EUBE2  UDP-N-acetylglucosamine--N-acetylmuramyl-(pentapeptide) pyrophosphoryl-undecaprenol N-acetylglu
   #    score  bias  c-Evalue  i-Evalue hmmfrom  hmm to    alifrom  ali to    envfrom  env to     acc
 ---   ------ ----- --------- --------- ------- -------    ------- -------    ------- -------    ----
   1 !  111.0   0.0   2.2e-33   1.3e-30       1     137 [.       4     140 ..       4     142 .. 0.98

  Alignments for each domain:
  == domain 1    score: 111.0 bits;  conditional E-value: 2.2e-33
                           EEEE-------HHHHHHHHHHHHH---EEE.EEETGGGHHHH.HH---EEEE----S------.-HHHCCSHHHHHHHHHHHHHHHHHH CS
       Glyco_transf_28   1 vvlaggGTrGdvePavAlareLqrrGheVr.latppgleefv.eeagleavpigpdvklwakleslktlkelaeglkalrkakeilkea 87 
                           +vl+ggGT+G+v P +Al   L+++G+eV  +++  g+e+++ e  g++++ i ++ kl+++  slk+l++++++l +l++ak+++k+ 
  sp|C4Z1B5|MURG_EUBE2   4 IVLTGGGTAGHVTPNIALLPSLKEAGYEVFyIGSYTGIEKTLiEDLGIPYYGISSG-KLRRYR-SLKNLSDPFRVLHGLFQAKRLMKKI 90 
                           79******************************************************.****88.************************* PP

                           HHHHHHHC----EEEE--HHHHHHHHHHHHHH----EEEEESSGGGSCCC CS
       Glyco_transf_28  88 kpdvvvgfggyvadlaliaallagipanvaEqngipglvnkllprrangv 137
                           kpd+v++ gg+v++++++aa +++ip++++E++  pgl+nk+ +r+a+++
  sp|C4Z1B5|MURG_EUBE2  91 KPDIVFSKGGFVSVPVVLAAGSRHIPVIIHESDMTPGLANKIAMRKATKI 140
                           ***********************************************987 PP

>> sp|C1DQ99|MURG_AZOVD  UDP-N-acetylglucosamine--N-acetylmuramyl-(pentapeptide) pyrophosphoryl-undecaprenol N-acetylglu
   #    score  bias  c-Evalue  i-Evalue hmmfrom  hmm to    alifrom  ali to    envfrom  env to     acc
 ---   ------ ----- --------- --------- ------- -------    ------- -------    ------- -------    ----
   1 !  111.8   0.2   1.2e-33   6.9e-31       1     136 [.       5     140 ..       5     142 .. 0.97

  Alignments for each domain:
  == domain 1    score: 111.8 bits;  conditional E-value: 1.2e-33
                           EEEE-------HHHHHHHHHHHHH---EEE.EEETGGGHHHH.HH---EEEE----S------.-HHHCCSHHHHHHHHHHHHHHHHHH CS
       Glyco_transf_28   1 vvlaggGTrGdvePavAlareLqrrGheVr.latppgleefv.eeagleavpigpdvklwakleslktlkelaeglkalrkakeilkea 87 
                           v++++gGT+G+v+Pa+A are+q+rG+ V+ l+tp+g+e+ + ++agl+ + i+++ +l+ k+   + lk +++  ++l++a++i+ e 
  sp|C1DQ99|MURG_AZOVD   5 VLIMAGGTGGHVFPALACAREFQARGYAVHwLGTPRGIENDLvPSAGLPLHRIQIG-GLRGKG-LATLLKAPFQLIRSLFQARRIMNEL 91 
                           789*****************************************************.******.************************* PP

                           HHHHHHHC----EEEE--HHHHHHHHHHHHHH----EEEEESSGGGSCC CS
       Glyco_transf_28  88 kpdvvvgfggyvadlaliaallagipanvaEqngipglvnkllprrang 136
                           +p  v+g+gg+v ++ ++aa+l g+p++++Eqn+++g +n++l+  a++
  sp|C1DQ99|MURG_AZOVD  92 RPVCVLGMGGFVTGPGGVAAKLTGAPLVIHEQNAVAGTSNRALAPLADR 140
                           *****************************************99887776 PP

>> sp|Q6F703|MURG_ACIAD  UDP-N-acetylglucosamine--N-acetylmuramyl-(pentapeptide) pyrophosphoryl-undecaprenol N-acetylglu
   #    score  bias  c-Evalue  i-Evalue hmmfrom  hmm to    alifrom  ali to    envfrom  env to     acc
 ---   ------ ----- --------- --------- ------- -------    ------- -------    ------- -------    ----
   1 !  110.5   0.3   3.2e-33   1.8e-30       1     137 [.      12     148 ..      12     149 .. 0.97

  Alignments for each domain:
  == domain 1    score: 110.5 bits;  conditional E-value: 3.2e-33
                           EEEE-------HHHHHHHHHHHHH---EEE.EEETGGGHHHH.HH---EEEE----S------.-HHHCCSHHHHHHHHHHHHHHHHHH CS
       Glyco_transf_28   1 vvlaggGTrGdvePavAlareLqrrGheVr.latppgleefv.eeagleavpigpdvklwakleslktlkelaeglkalrkakeilkea 87 
                           v++++ GT+G+v+Pa+A+a++Lq+ G +V  latp g+e+++ + +++++++i+++ +++ ++  +++l+ +++ lka+ +a++ +k+ 
  sp|Q6F703|MURG_ACIAD  12 VMMMAAGTGGHVFPALAVAKQLQQHGCQVSwLATPAGMENRLlKDQNIPIYQIDIQ-GVRGNG-AVRKLLAPFKILKATYSAMRYMKQL 98 
                           67899***************************************************.****99.************************* PP

                           HHHHHHHC----EEEE--HHHHHHHHHHHHHH----EEEEESSGGGSCCC CS
       Glyco_transf_28  88 kpdvvvgfggyvadlaliaallagipanvaEqngipglvnkllprrangv 137
                           k d+v+gfggyva++ ++aa+ +gip+ ++Eqn+++g++n  l+r a +v
  sp|Q6F703|MURG_ACIAD  99 KVDAVAGFGGYVAGPGGLAARILGIPILIHEQNAVAGFTNTQLARVASKV 148
                           ****************************************9998888765 PP

>> sp|B1YIT7|MURG_EXIS2  UDP-N-acetylglucosamine--N-acetylmuramyl-(pentapeptide) pyrophosphoryl-undecaprenol N-acetylglu
   #    score  bias  c-Evalue  i-Evalue hmmfrom  hmm to    alifrom  ali to    envfrom  env to     acc
 ---   ------ ----- --------- --------- ------- -------    ------- -------    ------- -------    ----
   1 !  112.2   0.0   9.4e-34   5.3e-31       1     138 [.       3     141 ..       3     142 .. 0.97

  Alignments for each domain:
  == domain 1    score: 112.2 bits;  conditional E-value: 9.4e-34
                           EEEE-------HHHHHHHHHHHHH---.EEE.EEETGGGHHHH.HH---EEEE----S------.-HHHCCSHHHHHHHHHHHHHHHHH CS
       Glyco_transf_28   1 vvlaggGTrGdvePavAlareLqrrGh.eVr.latppgleefv.eeagleavpigpdvklwakleslktlkelaeglkalrkakeilke 86 
                           +v++ggGT+G+++Pa+A+ re  rr + eV  ++t++gle+ + + ag+++++i++  + +++l s++++k+ +++lk++ +++++l++
  sp|B1YIT7|MURG_EXIS2   3 IVVSGGGTGGHIYPALAMIREIERRTPcEVLyIGTENGLEADIvRRAGIPFESIEIS-GIRRSL-SFENVKTGFRFLKSVVRVRKLLRD 89 
                           799********************99865888**************************.****99.************************ PP

                           HHHHHHHHC----EEEE--HHHHHHHHHHHHHH----EEEEESSGGGSCCCS CS
       Glyco_transf_28  87 akpdvvvgfggyvadlaliaallagipanvaEqngipglvnkllprrangvl 138
                           ++pd+vvg+gg+v +++l+ a++ g ++ v+Eqn++pg++nk+l+r++++v+
  sp|B1YIT7|MURG_EXIS2  90 FQPDIVVGTGGFVCGPVLYTAAKMGYKTLVHEQNSLPGITNKFLARYVDRVA 141
                           *************************************************997 PP

>> sp|C1CW40|MURG_DEIDV  UDP-N-acetylglucosamine--N-acetylmuramyl-(pentapeptide) pyrophosphoryl-undecaprenol N-acetylglu
   #    score  bias  c-Evalue  i-Evalue hmmfrom  hmm to    alifrom  ali to    envfrom  env to     acc
 ---   ------ ----- --------- --------- ------- -------    ------- -------    ------- -------    ----
   1 !  111.1   1.8   2.1e-33   1.2e-30       1     137 [.       4     141 ..       4     143 .. 0.98

  Alignments for each domain:
  == domain 1    score: 111.1 bits;  conditional E-value: 2.1e-33
                           EEEE-------HHHHHHHHHHHHH---EEE.EEETGGGHHHH.HH---EEEE----S------.-HHHCCSHHHHHHHHHHHHHHHHHH CS
       Glyco_transf_28   1 vvlaggGTrGdvePavAlareLqrrGheVr.latppgleefv.eeagleavpigpdvklwakleslktlkelaeglkalrkakeilkea 87 
                           vv+a+gGT+G+++PavA areL +rGhe   l+   g+ee+v +e+gl+++ ++++ kl+++++    ++el++  +++ +a+++l+  
  sp|C1CW40|MURG_DEIDV   4 VVMATGGTGGHIYPAVATARELNARGHETLlLGQRGGMEERVaAEQGLSFEGVDAG-KLARSGQGRPDPRELFRAVRGVVEARRVLQAR 91 
                           79******************************************************.******************************** PP

                           HHHHHHHC----EEEE--HHHHHHHHHHHHHH----EEEEESSGGGSCCC CS
       Glyco_transf_28  88 kpdvvvgfggyvadlaliaallagipanvaEqngipglvnkllprrangv 137
                           +p++vvg+gg+++++ ++aa ++gi+++++Eqn++ gl++++   ra  v
  sp|C1CW40|MURG_DEIDV  92 RPALVVGYGGFASLPGVLAAQSLGIATVLHEQNARLGLTQRVAVGRARAV 141
                           ******************************************99999876 PP

>> sp|Q47QW9|MURG_THEFY  UDP-N-acetylglucosamine--N-acetylmuramyl-(pentapeptide) pyrophosphoryl-undecaprenol N-acetylglu
   #    score  bias  c-Evalue  i-Evalue hmmfrom  hmm to    alifrom  ali to    envfrom  env to     acc
 ---   ------ ----- --------- --------- ------- -------    ------- -------    ------- -------    ----
   1 !  110.4   0.3   3.3e-33   1.9e-30       1     132 [.       3     136 ..       3     142 .. 0.97

  Alignments for each domain:
  == domain 1    score: 110.4 bits;  conditional E-value: 3.3e-33
                           EEEE-------HHHHHHHHHHHHH---EEE...EEETGGGHHHH.HH---EEEE----S------.-HHHCCSHHHHHHHHHHHHHHHH CS
       Glyco_transf_28   1 vvlaggGTrGdvePavAlareLqrrGheVr...latppgleefv.eeagleavpigpdvklwakleslktlkelaeglkalrkakeilk 85 
                           vvlaggGT+G+vePa+Ala++L+r  ++     l+t++gle ++ + +g+e  +i++  +l++kl +++ l+ + +  +a+  a ++l 
  sp|Q47QW9|MURG_THEFY   3 VVLAGGGTAGHVEPALALADALRRINPDTQvlcLGTKRGLEQRLvPMRGYELAEIPAV-PLPRKL-TPQLLSVPGRLANAISTAAKHLD 89 
                           79**************************99999*************************.******.*********************** PP

                           HHHHHHHHHC----EEEE--HHHHHHHHHHHHHH----EEEEESSGG CS
       Glyco_transf_28  86 eakpdvvvgfggyvadlaliaallagipanvaEqngipglvnkllpr 132
                           + ++d++vgfggyva++ ++aa++++ip++v+E+n +pgl+n+l +r
  sp|Q47QW9|MURG_THEFY  90 RVQADILVGFGGYVATPGYLAARSRRIPIVVHEANPLPGLANRLGAR 136
                           ******************************************98765 PP

>> sp|A0Q182|MURG_CLONN  UDP-N-acetylglucosamine--N-acetylmuramyl-(pentapeptide) pyrophosphoryl-undecaprenol N-acetylglu
   #    score  bias  c-Evalue  i-Evalue hmmfrom  hmm to    alifrom  ali to    envfrom  env to     acc
 ---   ------ ----- --------- --------- ------- -------    ------- -------    ------- -------    ----
   1 !  111.4   0.0   1.6e-33     9e-31       1     138 [.       6     143 ..       6     144 .. 0.98

  Alignments for each domain:
  == domain 1    score: 111.4 bits;  conditional E-value: 1.6e-33
                           EEEE-------HHHHHHHHHHHHH---EEE.EEETGGGHHHH.HH---EEEE----S------.-HHHCCSHHHHHHHHHHHHHHHHHH CS
       Glyco_transf_28   1 vvlaggGTrGdvePavAlareLqrrGheVr.latppgleefv.eeagleavpigpdvklwakleslktlkelaeglkalrkakeilkea 87 
                           ++++ggG++G+v P +Al  +L++ G+e+  ++t++g+e+++ e+++++++ i ++ kl++++  +k++++++++lk++++ak+i+k++
  sp|A0Q182|MURG_CLONN   6 IIMTGGGSAGHVTPNLALVPKLKELGYEIQyIGTENGIERKIiESENIKYHIISSG-KLRRYF-DIKNFSDPFKVLKGVFEAKKIIKRE 92 
                           689*****************************************************.******.************************* PP

                           HHHHHHHC----EEEE--HHHHHHHHHHHHHH----EEEEESSGGGSCCCS CS
       Glyco_transf_28  88 kpdvvvgfggyvadlaliaallagipanvaEqngipglvnkllprrangvl 138
                           kp++v++ gg+v+++++i+a+l++ip++ +E++  pgl+nkl + ++n+v 
  sp|A0Q182|MURG_CLONN  93 KPNIVFSKGGFVSVPVVIGARLNRIPVISHESDMTPGLANKLAAPFCNKVC 143
                           ***********************************************9986 PP

>> sp|A1KKJ6|MURG_MYCBP  UDP-N-acetylglucosamine--N-acetylmuramyl-(pentapeptide) pyrophosphoryl-undecaprenol N-acetylglu
   #    score  bias  c-Evalue  i-Evalue hmmfrom  hmm to    alifrom  ali to    envfrom  env to     acc
 ---   ------ ----- --------- --------- ------- -------    ------- -------    ------- -------    ----
   1 !  112.2   0.9   9.4e-34   5.3e-31       1     138 [.      38     185 ..      38     186 .. 0.98

  Alignments for each domain:
  == domain 1    score: 112.2 bits;  conditional E-value: 9.4e-34
                           EEEE-------HHHHHHHHHHHHH---EEE...EEETGGGHHHH.HH---EEEE----S------.-HHHCCSHHHHHHHHHHHHHHHH CS
       Glyco_transf_28   1 vvlaggGTrGdvePavAlareLqrrGheVr...latppgleefv.eeagleavpigpdvklwakleslktlkelaeglkalrkakeilk 85 
                           vvlaggGT+G+vePa+A+a++L + +++Vr   l+tp+gle+++ +++g++ + i++  + ++k    +  + + ++++a+r+a+ +l 
  sp|A1KKJ6|MURG_MYCBP  38 VVLAGGGTAGHVEPAMAVADALVALDPRVRitaLGTPRGLETRLvPQRGYHLELITAV-PMPRKP-GGDLARLPSRVWRAVREARDVLD 124
                           79********************************************************.****99.999999999************** PP

                           HHHHHHHHHC----EEEE--HHH........HHHHHHHHHHH----EEEEESSGGGSCCCS CS
       Glyco_transf_28  86 eakpdvvvgfggyvadlaliaal........lagipanvaEqngipglvnkllprrangvl 138
                           +  +dvvvgfggyva++a++aa+        +++ip++++E+n+++gl+n++ + +a++vl
  sp|A1KKJ6|MURG_MYCBP 125 DVDADVVVGFGGYVALPAYLAARglplpprrRRRIPVVIHEANARAGLANRVGAHTADRVL 185
                           ***********************************************************97 PP

>> sp|C1AQ69|MURG_MYCBT  UDP-N-acetylglucosamine--N-acetylmuramyl-(pentapeptide) pyrophosphoryl-undecaprenol N-acetylglu
   #    score  bias  c-Evalue  i-Evalue hmmfrom  hmm to    alifrom  ali to    envfrom  env to     acc
 ---   ------ ----- --------- --------- ------- -------    ------- -------    ------- -------    ----
   1 !  112.2   0.9   9.4e-34   5.3e-31       1     138 [.      38     185 ..      38     186 .. 0.98

  Alignments for each domain:
  == domain 1    score: 112.2 bits;  conditional E-value: 9.4e-34
                           EEEE-------HHHHHHHHHHHHH---EEE...EEETGGGHHHH.HH---EEEE----S------.-HHHCCSHHHHHHHHHHHHHHHH CS
       Glyco_transf_28   1 vvlaggGTrGdvePavAlareLqrrGheVr...latppgleefv.eeagleavpigpdvklwakleslktlkelaeglkalrkakeilk 85 
                           vvlaggGT+G+vePa+A+a++L + +++Vr   l+tp+gle+++ +++g++ + i++  + ++k    +  + + ++++a+r+a+ +l 
  sp|C1AQ69|MURG_MYCBT  38 VVLAGGGTAGHVEPAMAVADALVALDPRVRitaLGTPRGLETRLvPQRGYHLELITAV-PMPRKP-GGDLARLPSRVWRAVREARDVLD 124
                           79********************************************************.****99.999999999************** PP

                           HHHHHHHHHC----EEEE--HHH........HHHHHHHHHHH----EEEEESSGGGSCCCS CS
       Glyco_transf_28  86 eakpdvvvgfggyvadlaliaal........lagipanvaEqngipglvnkllprrangvl 138
                           +  +dvvvgfggyva++a++aa+        +++ip++++E+n+++gl+n++ + +a++vl
  sp|C1AQ69|MURG_MYCBT 125 DVDADVVVGFGGYVALPAYLAARglplpprrRRRIPVVIHEANARAGLANRVGAHTADRVL 185
                           ***********************************************************97 PP

>> sp|Q7VEP8|MURG_MYCBO  UDP-N-acetylglucosamine--N-acetylmuramyl-(pentapeptide) pyrophosphoryl-undecaprenol N-acetylglu
   #    score  bias  c-Evalue  i-Evalue hmmfrom  hmm to    alifrom  ali to    envfrom  env to     acc
 ---   ------ ----- --------- --------- ------- -------    ------- -------    ------- -------    ----
   1 !  112.2   0.9   9.4e-34   5.3e-31       1     138 [.      38     185 ..      38     186 .. 0.98

  Alignments for each domain:
  == domain 1    score: 112.2 bits;  conditional E-value: 9.4e-34
                           EEEE-------HHHHHHHHHHHHH---EEE...EEETGGGHHHH.HH---EEEE----S------.-HHHCCSHHHHHHHHHHHHHHHH CS
       Glyco_transf_28   1 vvlaggGTrGdvePavAlareLqrrGheVr...latppgleefv.eeagleavpigpdvklwakleslktlkelaeglkalrkakeilk 85 
                           vvlaggGT+G+vePa+A+a++L + +++Vr   l+tp+gle+++ +++g++ + i++  + ++k    +  + + ++++a+r+a+ +l 
  sp|Q7VEP8|MURG_MYCBO  38 VVLAGGGTAGHVEPAMAVADALVALDPRVRitaLGTPRGLETRLvPQRGYHLELITAV-PMPRKP-GGDLARLPSRVWRAVREARDVLD 124
                           79********************************************************.****99.999999999************** PP

                           HHHHHHHHHC----EEEE--HHH........HHHHHHHHHHH----EEEEESSGGGSCCCS CS
       Glyco_transf_28  86 eakpdvvvgfggyvadlaliaal........lagipanvaEqngipglvnkllprrangvl 138
                           +  +dvvvgfggyva++a++aa+        +++ip++++E+n+++gl+n++ + +a++vl
  sp|Q7VEP8|MURG_MYCBO 125 DVDADVVVGFGGYVALPAYLAARglplpprrRRRIPVVIHEANARAGLANRVGAHTADRVL 185
                           ***********************************************************97 PP

>> sp|B0S0Z5|MURG_FINM2  UDP-N-acetylglucosamine--N-acetylmuramyl-(pentapeptide) pyrophosphoryl-undecaprenol N-acetylglu
   #    score  bias  c-Evalue  i-Evalue hmmfrom  hmm to    alifrom  ali to    envfrom  env to     acc
 ---   ------ ----- --------- --------- ------- -------    ------- -------    ------- -------    ----
   1 !  111.3   0.0   1.8e-33     1e-30       1     138 [.       3     142 ..       3     143 .. 0.95

  Alignments for each domain:
  == domain 1    score: 111.3 bits;  conditional E-value: 1.8e-33
                           EEEE-------HHHHHHHHHHHHH---EEE...EEETGGGHHHH.HH---EEEE----S------.-HHHCCSHHHHHHHHHHHHHHHH CS
       Glyco_transf_28   1 vvlaggGTrGdvePavAlareLqrrGheVr...latppgleefv.eeagleavpigpdvklwakleslktlkelaeglkalrkakeilk 85 
                           ++++ggGT+G+++Pa++l +eL++r+ + +   ++t++gle+ + ++ g+++++i ++ + ++k+   + +k l e +++lr+a++ilk
  sp|B0S0Z5|MURG_FINM2   3 IIVSGGGTGGHIYPAISLIEELKKRDKDNKilyVGTEKGLESSIvPKLGIDFKTIHVR-GIPRKI-NANSFKALKELFQGLREANKILK 89 
                           6899***********************99999**************************.888888.77888888888888********* PP

                           HHHHHHHHHC----EEEE--HHHHHHHHHHHHHH----EEEEESSGGGSCCCS CS
       Glyco_transf_28  86 eakpdvvvgfggyvadlaliaallagipanvaEqngipglvnkllprrangvl 138
                           e+kpd+v+g+ggyv++++l+ a++ ++++  +Eqn+ pg++n++l+r++++ +
  sp|B0S0Z5|MURG_FINM2  90 EFKPDLVIGTGGYVSGPILYKATKTKAKVAFHEQNSFPGITNRILSRYVDKYF 142
                           *************************************************9865 PP

>> sp|B7UZJ0|MURG_PSEA8  UDP-N-acetylglucosamine--N-acetylmuramyl-(pentapeptide) pyrophosphoryl-undecaprenol N-acetylglu
   #    score  bias  c-Evalue  i-Evalue hmmfrom  hmm to    alifrom  ali to    envfrom  env to     acc
 ---   ------ ----- --------- --------- ------- -------    ------- -------    ------- -------    ----
   1 !  109.0   0.2   8.7e-33   4.9e-30       1     137 [.       5     141 ..       5     142 .. 0.97

  Alignments for each domain:
  == domain 1    score: 109.0 bits;  conditional E-value: 8.7e-33
                           EEEE-------HHHHHHHHHHHHH---EEE.EEETGGGHHHH.HH---EEEE----S------.-HHHCCSHHHHHHHHHHHHHHHHHH CS
       Glyco_transf_28   1 vvlaggGTrGdvePavAlareLqrrGheVr.latppgleefv.eeagleavpigpdvklwakleslktlkelaeglkalrkakeilkea 87 
                           v++++gGT+G+v+Pa+A are+q+rG+ V+ l+tp+g+e+ + ++agl+ + i++  +l+ k+   + +k ++e lk+l++a +++++ 
  sp|B7UZJ0|MURG_PSEA8   5 VLIMAGGTGGHVFPALACAREFQARGYAVHwLGTPRGIENDLvPKAGLPLHLIQVS-GLRGKG-LKSLVKAPLELLKSLFQALRVIRQL 91 
                           789*****************************************************.******.************************* PP

                           HHHHHHHC----EEEE--HHHHHHHHHHHHHH----EEEEESSGGGSCCC CS
       Glyco_transf_28  88 kpdvvvgfggyvadlaliaallagipanvaEqngipglvnkllprrangv 137
                           +p  v+g ggyv ++ ++aa+l+g+p++++Eqn+++g +n+ l+  a +v
  sp|B7UZJ0|MURG_PSEA8  92 RPVCVLGLGGYVTGPGGLAARLNGVPLVIHEQNAVAGTANRSLAPIARRV 141
                           *****************************************998877765 PP

>> sp|Q02H28|MURG_PSEAB  UDP-N-acetylglucosamine--N-acetylmuramyl-(pentapeptide) pyrophosphoryl-undecaprenol N-acetylglu
   #    score  bias  c-Evalue  i-Evalue hmmfrom  hmm to    alifrom  ali to    envfrom  env to     acc
 ---   ------ ----- --------- --------- ------- -------    ------- -------    ------- -------    ----
   1 !  109.0   0.2   8.7e-33   4.9e-30       1     137 [.       5     141 ..       5     142 .. 0.97

  Alignments for each domain:
  == domain 1    score: 109.0 bits;  conditional E-value: 8.7e-33
                           EEEE-------HHHHHHHHHHHHH---EEE.EEETGGGHHHH.HH---EEEE----S------.-HHHCCSHHHHHHHHHHHHHHHHHH CS
       Glyco_transf_28   1 vvlaggGTrGdvePavAlareLqrrGheVr.latppgleefv.eeagleavpigpdvklwakleslktlkelaeglkalrkakeilkea 87 
                           v++++gGT+G+v+Pa+A are+q+rG+ V+ l+tp+g+e+ + ++agl+ + i++  +l+ k+   + +k ++e lk+l++a +++++ 
  sp|Q02H28|MURG_PSEAB   5 VLIMAGGTGGHVFPALACAREFQARGYAVHwLGTPRGIENDLvPKAGLPLHLIQVS-GLRGKG-LKSLVKAPLELLKSLFQALRVIRQL 91 
                           789*****************************************************.******.************************* PP

                           HHHHHHHC----EEEE--HHHHHHHHHHHHHH----EEEEESSGGGSCCC CS
       Glyco_transf_28  88 kpdvvvgfggyvadlaliaallagipanvaEqngipglvnkllprrangv 137
                           +p  v+g ggyv ++ ++aa+l+g+p++++Eqn+++g +n+ l+  a +v
  sp|Q02H28|MURG_PSEAB  92 RPVCVLGLGGYVTGPGGLAARLNGVPLVIHEQNAVAGTANRSLAPIARRV 141
                           *****************************************998877765 PP

>> sp|Q9HW01|MURG_PSEAE  UDP-N-acetylglucosamine--N-acetylmuramyl-(pentapeptide) pyrophosphoryl-undecaprenol N-acetylglu
   #    score  bias  c-Evalue  i-Evalue hmmfrom  hmm to    alifrom  ali to    envfrom  env to     acc
 ---   ------ ----- --------- --------- ------- -------    ------- -------    ------- -------    ----
   1 !  109.0   0.2   8.7e-33   4.9e-30       1     137 [.       5     141 ..       5     142 .. 0.97

  Alignments for each domain:
  == domain 1    score: 109.0 bits;  conditional E-value: 8.7e-33
                           EEEE-------HHHHHHHHHHHHH---EEE.EEETGGGHHHH.HH---EEEE----S------.-HHHCCSHHHHHHHHHHHHHHHHHH CS
       Glyco_transf_28   1 vvlaggGTrGdvePavAlareLqrrGheVr.latppgleefv.eeagleavpigpdvklwakleslktlkelaeglkalrkakeilkea 87 
                           v++++gGT+G+v+Pa+A are+q+rG+ V+ l+tp+g+e+ + ++agl+ + i++  +l+ k+   + +k ++e lk+l++a +++++ 
  sp|Q9HW01|MURG_PSEAE   5 VLIMAGGTGGHVFPALACAREFQARGYAVHwLGTPRGIENDLvPKAGLPLHLIQVS-GLRGKG-LKSLVKAPLELLKSLFQALRVIRQL 91 
                           789*****************************************************.******.************************* PP

                           HHHHHHHC----EEEE--HHHHHHHHHHHHHH----EEEEESSGGGSCCC CS
       Glyco_transf_28  88 kpdvvvgfggyvadlaliaallagipanvaEqngipglvnkllprrangv 137
                           +p  v+g ggyv ++ ++aa+l+g+p++++Eqn+++g +n+ l+  a +v
  sp|Q9HW01|MURG_PSEAE  92 RPVCVLGLGGYVTGPGGLAARLNGVPLVIHEQNAVAGTANRSLAPIARRV 141
                           *****************************************998877765 PP

>> sp|A0PTI7|MURG_MYCUA  UDP-N-acetylglucosamine--N-acetylmuramyl-(pentapeptide) pyrophosphoryl-undecaprenol N-acetylglu
   #    score  bias  c-Evalue  i-Evalue hmmfrom  hmm to    alifrom  ali to    envfrom  env to     acc
 ---   ------ ----- --------- --------- ------- -------    ------- -------    ------- -------    ----
   1 !  111.6   0.5   1.4e-33   7.8e-31       1     138 [.      22     166 ..      22     167 .. 0.99

  Alignments for each domain:
  == domain 1    score: 111.6 bits;  conditional E-value: 1.4e-33
                           EEEE-------HHHHHHHHHHHHH---EEE...EEETGGGHHHH.HH---EEEE----S------.-HHHCCSHHHHHHHHHHHHHHHH CS
       Glyco_transf_28   1 vvlaggGTrGdvePavAlareLqrrGheVr...latppgleefv.eeagleavpigpdvklwakleslktlkelaeglkalrkakeilk 85 
                           vvlaggGT+G+vePa+A+a++L   +++Vr   l+t++gle+++ +++g++ + i+p  +l++k  s +  + + ++++++r+++++l 
  sp|A0PTI7|MURG_MYCUA  22 VVLAGGGTAGHVEPAMAVADALSVLEPNVRitaLGTSRGLETRLvPARGYHLELITPV-PLPRKP-SGDLARLPPRVWRSVRETRAVLD 108
                           79********************************************************.******.*********************** PP

                           HHHHHHHHHC----EEEE--HHH.....HHHHHHHHHHH----EEEEESSGGGSCCCS CS
       Glyco_transf_28  86 eakpdvvvgfggyvadlaliaal.....lagipanvaEqngipglvnkllprrangvl 138
                              +dvv+gfggyva++a++aa+     +++ip++++E+n+++gl+n++  r+a++vl
  sp|A0PTI7|MURG_MYCUA 109 LVDADVVIGFGGYVALPAYLAARgipglRRRIPVVIHEANARAGLANRVGLRTADRVL 166
                           ***************************9****************************97 PP

>> sp|A6VB85|MURG_PSEA7  UDP-N-acetylglucosamine--N-acetylmuramyl-(pentapeptide) pyrophosphoryl-undecaprenol N-acetylglu
   #    score  bias  c-Evalue  i-Evalue hmmfrom  hmm to    alifrom  ali to    envfrom  env to     acc
 ---   ------ ----- --------- --------- ------- -------    ------- -------    ------- -------    ----
   1 !  109.0   0.2   8.7e-33   4.9e-30       1     137 [.       5     141 ..       5     142 .. 0.97

  Alignments for each domain:
  == domain 1    score: 109.0 bits;  conditional E-value: 8.7e-33
                           EEEE-------HHHHHHHHHHHHH---EEE.EEETGGGHHHH.HH---EEEE----S------.-HHHCCSHHHHHHHHHHHHHHHHHH CS
       Glyco_transf_28   1 vvlaggGTrGdvePavAlareLqrrGheVr.latppgleefv.eeagleavpigpdvklwakleslktlkelaeglkalrkakeilkea 87 
                           v++++gGT+G+v+Pa+A are+q+rG+ V+ l+tp+g+e+ + ++agl+ + i++  +l+ k+   + +k ++e lk+l++a +++++ 
  sp|A6VB85|MURG_PSEA7   5 VLIMAGGTGGHVFPALACAREFQARGYAVHwLGTPRGIENDLvPKAGLPLHLIQVS-GLRGKG-LKSLVKAPLELLKSLFQALRVIRQL 91 
                           789*****************************************************.******.************************* PP

                           HHHHHHHC----EEEE--HHHHHHHHHHHHHH----EEEEESSGGGSCCC CS
       Glyco_transf_28  88 kpdvvvgfggyvadlaliaallagipanvaEqngipglvnkllprrangv 137
                           +p  v+g ggyv ++ ++aa+l+g+p++++Eqn+++g +n+ l+  a +v
  sp|A6VB85|MURG_PSEA7  92 RPVCVLGLGGYVTGPGGLAARLNGVPLVIHEQNAVAGTANRSLAPIARRV 141
                           *****************************************998877765 PP

>> sp|A9KER3|MURG_COXBN  UDP-N-acetylglucosamine--N-acetylmuramyl-(pentapeptide) pyrophosphoryl-undecaprenol N-acetylglu
   #    score  bias  c-Evalue  i-Evalue hmmfrom  hmm to    alifrom  ali to    envfrom  env to     acc
 ---   ------ ----- --------- --------- ------- -------    ------- -------    ------- -------    ----
   1 !  110.7   0.1   2.6e-33   1.5e-30       1     135 [.       4     137 ..       4     141 .. 0.89

  Alignments for each domain:
  == domain 1    score: 110.7 bits;  conditional E-value: 2.6e-33
                           EEEE-------HHHHHHHHHHHHH---EEE.EEETGGGHHHH..HH---EEEE----S------.-HHHCCSHHHHHHHHHHHHHHHHH CS
       Glyco_transf_28   1 vvlaggGTrGdvePavAlareLqrrGheVr.latppgleefv..eeagleavpigpdvklwakleslktlkelaeglkalrkakeilke 86 
                           +++++gGT+G+++Pa+A+areL++++ +V  l+++ glee++   +  l+  +i++  ++++    l+ l+ +++  +a+++a +i+++
  sp|A9KER3|MURG_COXBN   4 ILIIAGGTGGHIFPALAVARELREQEVDVQwLGVKGGLEEKLvpDSFPLHLIQIKAF-RGKR---GLQQLLMPLRLVRAVFQAYRIIRQ 88 
                           6899*************************************9666666666666666.5555...66777778888899********** PP

                           HHHHHHHHC----EEEE--HHHHHHHHHHHHHH----EEEEESSGGGSC CS
       Glyco_transf_28  87 akpdvvvgfggyvadlaliaallagipanvaEqngipglvnkllprran 135
                           +kpdv++g+ggyva++ ++aa+  + p++++Eqn+ipgl+n++l++ a+
  sp|A9KER3|MURG_COXBN  89 FKPDVILGMGGYVAGPGGLAAWITRTPLIIHEQNSIPGLTNRVLAKMAK 137
                           ********************************************99886 PP

>> sp|A9NA44|MURG_COXBR  UDP-N-acetylglucosamine--N-acetylmuramyl-(pentapeptide) pyrophosphoryl-undecaprenol N-acetylglu
   #    score  bias  c-Evalue  i-Evalue hmmfrom  hmm to    alifrom  ali to    envfrom  env to     acc
 ---   ------ ----- --------- --------- ------- -------    ------- -------    ------- -------    ----
   1 !  110.7   0.1   2.6e-33   1.5e-30       1     135 [.       4     137 ..       4     141 .. 0.89

  Alignments for each domain:
  == domain 1    score: 110.7 bits;  conditional E-value: 2.6e-33
                           EEEE-------HHHHHHHHHHHHH---EEE.EEETGGGHHHH..HH---EEEE----S------.-HHHCCSHHHHHHHHHHHHHHHHH CS
       Glyco_transf_28   1 vvlaggGTrGdvePavAlareLqrrGheVr.latppgleefv..eeagleavpigpdvklwakleslktlkelaeglkalrkakeilke 86 
                           +++++gGT+G+++Pa+A+areL++++ +V  l+++ glee++   +  l+  +i++  ++++    l+ l+ +++  +a+++a +i+++
  sp|A9NA44|MURG_COXBR   4 ILIIAGGTGGHIFPALAVARELREQEVDVQwLGVKGGLEEKLvpDSFPLHLIQIKAF-RGKR---GLQQLLMPLRLVRAVFQAYRIIRQ 88 
                           6899*************************************9666666666666666.5555...66777778888899********** PP

                           HHHHHHHHC----EEEE--HHHHHHHHHHHHHH----EEEEESSGGGSC CS
       Glyco_transf_28  87 akpdvvvgfggyvadlaliaallagipanvaEqngipglvnkllprran 135
                           +kpdv++g+ggyva++ ++aa+  + p++++Eqn+ipgl+n++l++ a+
  sp|A9NA44|MURG_COXBR  89 FKPDVILGMGGYVAGPGGLAAWITRTPLIIHEQNSIPGLTNRVLAKMAK 137
                           ********************************************99886 PP

>> sp|B6J2Q3|MURG_COXB2  UDP-N-acetylglucosamine--N-acetylmuramyl-(pentapeptide) pyrophosphoryl-undecaprenol N-acetylglu
   #    score  bias  c-Evalue  i-Evalue hmmfrom  hmm to    alifrom  ali to    envfrom  env to     acc
 ---   ------ ----- --------- --------- ------- -------    ------- -------    ------- -------    ----
   1 !  110.7   0.1   2.6e-33   1.5e-30       1     135 [.       4     137 ..       4     141 .. 0.89

  Alignments for each domain:
  == domain 1    score: 110.7 bits;  conditional E-value: 2.6e-33
                           EEEE-------HHHHHHHHHHHHH---EEE.EEETGGGHHHH..HH---EEEE----S------.-HHHCCSHHHHHHHHHHHHHHHHH CS
       Glyco_transf_28   1 vvlaggGTrGdvePavAlareLqrrGheVr.latppgleefv..eeagleavpigpdvklwakleslktlkelaeglkalrkakeilke 86 
                           +++++gGT+G+++Pa+A+areL++++ +V  l+++ glee++   +  l+  +i++  ++++    l+ l+ +++  +a+++a +i+++
  sp|B6J2Q3|MURG_COXB2   4 ILIIAGGTGGHIFPALAVARELREQEVDVQwLGVKGGLEEKLvpDSFPLHLIQIKAF-RGKR---GLQQLLMPLRLVRAVFQAYRIIRQ 88 
                           6899*************************************9666666666666666.5555...66777778888899********** PP

                           HHHHHHHHC----EEEE--HHHHHHHHHHHHHH----EEEEESSGGGSC CS
       Glyco_transf_28  87 akpdvvvgfggyvadlaliaallagipanvaEqngipglvnkllprran 135
                           +kpdv++g+ggyva++ ++aa+  + p++++Eqn+ipgl+n++l++ a+
  sp|B6J2Q3|MURG_COXB2  89 FKPDVILGMGGYVAGPGGLAAWITRTPLIIHEQNSIPGLTNRVLAKMAK 137
                           ********************************************99886 PP

>> sp|B6J5K3|MURG_COXB1  UDP-N-acetylglucosamine--N-acetylmuramyl-(pentapeptide) pyrophosphoryl-undecaprenol N-acetylglu
   #    score  bias  c-Evalue  i-Evalue hmmfrom  hmm to    alifrom  ali to    envfrom  env to     acc
 ---   ------ ----- --------- --------- ------- -------    ------- -------    ------- -------    ----
   1 !  110.7   0.1   2.6e-33   1.5e-30       1     135 [.       4     137 ..       4     141 .. 0.89

  Alignments for each domain:
  == domain 1    score: 110.7 bits;  conditional E-value: 2.6e-33
                           EEEE-------HHHHHHHHHHHHH---EEE.EEETGGGHHHH..HH---EEEE----S------.-HHHCCSHHHHHHHHHHHHHHHHH CS
       Glyco_transf_28   1 vvlaggGTrGdvePavAlareLqrrGheVr.latppgleefv..eeagleavpigpdvklwakleslktlkelaeglkalrkakeilke 86 
                           +++++gGT+G+++Pa+A+areL++++ +V  l+++ glee++   +  l+  +i++  ++++    l+ l+ +++  +a+++a +i+++
  sp|B6J5K3|MURG_COXB1   4 ILIIAGGTGGHIFPALAVARELREQEVDVQwLGVKGGLEEKLvpDSFPLHLIQIKAF-RGKR---GLQQLLMPLRLVRAVFQAYRIIRQ 88 
                           6899*************************************9666666666666666.5555...66777778888899********** PP

                           HHHHHHHHC----EEEE--HHHHHHHHHHHHHH----EEEEESSGGGSC CS
       Glyco_transf_28  87 akpdvvvgfggyvadlaliaallagipanvaEqngipglvnkllprran 135
                           +kpdv++g+ggyva++ ++aa+  + p++++Eqn+ipgl+n++l++ a+
  sp|B6J5K3|MURG_COXB1  89 FKPDVILGMGGYVAGPGGLAAWITRTPLIIHEQNSIPGLTNRVLAKMAK 137
                           ********************************************99886 PP

>> sp|Q820X3|MURG_COXBU  UDP-N-acetylglucosamine--N-acetylmuramyl-(pentapeptide) pyrophosphoryl-undecaprenol N-acetylglu
   #    score  bias  c-Evalue  i-Evalue hmmfrom  hmm to    alifrom  ali to    envfrom  env to     acc
 ---   ------ ----- --------- --------- ------- -------    ------- -------    ------- -------    ----
   1 !  110.7   0.1   2.6e-33   1.5e-30       1     135 [.       4     137 ..       4     141 .. 0.89

  Alignments for each domain:
  == domain 1    score: 110.7 bits;  conditional E-value: 2.6e-33
                           EEEE-------HHHHHHHHHHHHH---EEE.EEETGGGHHHH..HH---EEEE----S------.-HHHCCSHHHHHHHHHHHHHHHHH CS
       Glyco_transf_28   1 vvlaggGTrGdvePavAlareLqrrGheVr.latppgleefv..eeagleavpigpdvklwakleslktlkelaeglkalrkakeilke 86 
                           +++++gGT+G+++Pa+A+areL++++ +V  l+++ glee++   +  l+  +i++  ++++    l+ l+ +++  +a+++a +i+++
  sp|Q820X3|MURG_COXBU   4 ILIIAGGTGGHIFPALAVARELREQEVDVQwLGVKGGLEEKLvpDSFPLHLIQIKAF-RGKR---GLQQLLMPLRLVRAVFQAYRIIRQ 88 
                           6899*************************************9666666666666666.5555...66777778888899********** PP

                           HHHHHHHHC----EEEE--HHHHHHHHHHHHHH----EEEEESSGGGSC CS
       Glyco_transf_28  87 akpdvvvgfggyvadlaliaallagipanvaEqngipglvnkllprran 135
                           +kpdv++g+ggyva++ ++aa+  + p++++Eqn+ipgl+n++l++ a+
  sp|Q820X3|MURG_COXBU  89 FKPDVILGMGGYVAGPGGLAAWITRTPLIIHEQNSIPGLTNRVLAKMAK 137
                           ********************************************99886 PP

>> sp|Q042P9|MURG_LACGA  UDP-N-acetylglucosamine--N-acetylmuramyl-(pentapeptide) pyrophosphoryl-undecaprenol N-acetylglu
   #    score  bias  c-Evalue  i-Evalue hmmfrom  hmm to    alifrom  ali to    envfrom  env to     acc
 ---   ------ ----- --------- --------- ------- -------    ------- -------    ------- -------    ----
   1 !  109.8   0.0   5.2e-33   2.9e-30       1     137 [.       3     143 ..       3     145 .. 0.97

  Alignments for each domain:
  == domain 1    score: 109.8 bits;  conditional E-value: 5.2e-33
                           EEEE-------HHHHHHHHHHHHH---EEE.....EEETGGGHHHH.HH---EEEE----S------.-HHHCCSHHHHHHHHHHHHHH CS
       Glyco_transf_28   1 vvlaggGTrGdvePavAlareLqrrGheVr.....latppgleefv.eeagleavpigpdvklwakleslktlkelaeglkalrkakei 83 
                           v+++ggGT+G+++P++Al ++L++r          ++t +gle+++ ++ag+++++++++ ++ +k   lk++ ++  + ka+++ak+i
  sp|Q042P9|MURG_LACGA   3 VIFSGGGTGGHIYPIMALIERLKERKLVTNdeilfVGTDRGLESKIvPAAGVPFRTLKIK-GFDRKH-PLKNFETIELFIKATKEAKQI 89 
                           689***********************66659999**************************.****98.********************* PP

                           HHHHHHHHHHHC----EEEE--HHHHHHHHHHHHHH----EEEEESSGGGSCCC CS
       Glyco_transf_28  84 lkeakpdvvvgfggyvadlaliaallagipanvaEqngipglvnkllprrangv 137
                           +k++kpdvvvg+ggyv+++++++a++ +ip++++E+n++ gl+nk+l+ +++++
  sp|Q042P9|MURG_LACGA  90 IKDFKPDVVVGTGGYVSGAIVYEAAKMHIPTIIHESNSVVGLANKFLAHYVDKI 143
                           ***************************************************987 PP

>> sp|B2HGR6|MURG_MYCMM  UDP-N-acetylglucosamine--N-acetylmuramyl-(pentapeptide) pyrophosphoryl-undecaprenol N-acetylglu
   #    score  bias  c-Evalue  i-Evalue hmmfrom  hmm to    alifrom  ali to    envfrom  env to     acc
 ---   ------ ----- --------- --------- ------- -------    ------- -------    ------- -------    ----
   1 !  111.4   0.9   1.7e-33   9.6e-31       1     138 [.      22     166 ..      22     167 .. 0.99

  Alignments for each domain:
  == domain 1    score: 111.4 bits;  conditional E-value: 1.7e-33
                           EEEE-------HHHHHHHHHHHHH---EEE...EEETGGGHHHH.HH---EEEE----S------.-HHHCCSHHHHHHHHHHHHHHHH CS
       Glyco_transf_28   1 vvlaggGTrGdvePavAlareLqrrGheVr...latppgleefv.eeagleavpigpdvklwakleslktlkelaeglkalrkakeilk 85 
                           vvlaggGT+G+vePa+A+a++L   +++Vr   l+t +gle+++ +++g++ + i+p  +l++k  s +  + + ++++a+r+++++l 
  sp|B2HGR6|MURG_MYCMM  22 VVLAGGGTAGHVEPAMAVADALSVLEPNVRitaLGTARGLETRLvPARGYHLELITPV-PLPRKP-SGDLARLPPRVWRAVRETRAVLD 108
                           79********************************************************.******.*********************** PP

                           HHHHHHHHHC----EEEE--HHH.....HHHHHHHHHHH----EEEEESSGGGSCCCS CS
       Glyco_transf_28  86 eakpdvvvgfggyvadlaliaal.....lagipanvaEqngipglvnkllprrangvl 138
                              +dvv+gfggyva++a++aa+     +++ip++++E+n+++gl+n++  r+a++vl
  sp|B2HGR6|MURG_MYCMM 109 LVDADVVIGFGGYVALPAYLAARgipglRRRIPVVIHEANARAGLANRVGLRTADRVL 166
                           ***************************9****************************97 PP

>> sp|Q0VS02|MURG_ALCBS  UDP-N-acetylglucosamine--N-acetylmuramyl-(pentapeptide) pyrophosphoryl-undecaprenol N-acetylglu
   #    score  bias  c-Evalue  i-Evalue hmmfrom  hmm to    alifrom  ali to    envfrom  env to     acc
 ---   ------ ----- --------- --------- ------- -------    ------- -------    ------- -------    ----
   1 !  109.9   0.2   4.8e-33   2.7e-30       1     132 [.       5     136 ..       5     140 .. 0.98

  Alignments for each domain:
  == domain 1    score: 109.9 bits;  conditional E-value: 4.8e-33
                           EEEE-------HHHHHHHHHHHHH---EEE.EEETGGGHHHH.HH---EEEE----S------.-HHHCCSHHHHHHHHHHHHHHHHHH CS
       Glyco_transf_28   1 vvlaggGTrGdvePavAlareLqrrGheVr.latppgleefv.eeagleavpigpdvklwakleslktlkelaeglkalrkakeilkea 87 
                           v++++gGT+G+v+Pa+A+a++L++rG ++  l++++g+e  + +++g+e+ ++ +  +l+  +   ++l+ +++ l+a+ +a+++++  
  sp|Q0VS02|MURG_ALCBS   5 VLIMAGGTGGHVFPALAVADQLRTRGFDILwLGAENGMEGNLvRQYGYEIAELSVS-RLRGGG-IKRKLTAPFNLLRAVLQARQLIRAR 91 
                           789*****************************************************.****99.************************* PP

                           HHHHHHHC----EEEE--HHHHHHHHHHHHHH----EEEEESSGG CS
       Glyco_transf_28  88 kpdvvvgfggyvadlaliaallagipanvaEqngipglvnkllpr 132
                           +p + vgfgg+++++ ++aa+l+++p++v+Eqn++pgl+n+ll+r
  sp|Q0VS02|MURG_ALCBS  92 QPVLAVGFGGFASGPGGLAARLCKVPVVVHEQNAVPGLTNRLLSR 136
                           *****************************************9987 PP

>> sp|Q0RNP1|MURG_FRAAA  UDP-N-acetylglucosamine--N-acetylmuramyl-(pentapeptide) pyrophosphoryl-undecaprenol N-acetylglu
   #    score  bias  c-Evalue  i-Evalue hmmfrom  hmm to    alifrom  ali to    envfrom  env to     acc
 ---   ------ ----- --------- --------- ------- -------    ------- -------    ------- -------    ----
   1 !  111.2   1.6   1.9e-33   1.1e-30       1     133 [.       5     139 ..       5     145 .. 0.98

  Alignments for each domain:
  == domain 1    score: 111.2 bits;  conditional E-value: 1.9e-33
                           EEEE-------HHHHHHHHHHHHH---EEE...EEETGGGHHHH.HH---EEEE----S------.-HHHCCSHHHHHHHHHHHHHHHH CS
       Glyco_transf_28   1 vvlaggGTrGdvePavAlareLqrrGheVr...latppgleefv.eeagleavpigpdvklwakleslktlkelaeglkalrkakeilk 85 
                           vvlaggGT+G+vePa+A+a++L++++++ r   l+t  gle+++ +++g+e  +++   + +++  +++ lk + + ++a+r+a ++l 
  sp|Q0RNP1|MURG_FRAAA   5 VVLAGGGTAGHVEPALAVADALRAADPRARltlLGTATGLEARLvPARGYELATVPKV-PMPRRP-TPALLKLPVRLFDAVRQAGATLD 91 
                           79********************************************************.****99.*********************** PP

                           HHHHHHHHHC----EEEE--HHHHHHHHHHHHHH----EEEEESSGGG CS
       Glyco_transf_28  86 eakpdvvvgfggyvadlaliaallagipanvaEqngipglvnkllprr 133
                           + ++dvvvgfggyv+++a++aa+++gip++v+E+n +pg++n+l +r+
  sp|Q0RNP1|MURG_FRAAA  92 RVRADVVVGFGGYVSVPAYLAARRRGIPIVVHEANPLPGMANRLGARF 139
                           *******************************************98876 PP

>> sp|Q2RK79|MURG_MOOTA  UDP-N-acetylglucosamine--N-acetylmuramyl-(pentapeptide) pyrophosphoryl-undecaprenol N-acetylglu
   #    score  bias  c-Evalue  i-Evalue hmmfrom  hmm to    alifrom  ali to    envfrom  env to     acc
 ---   ------ ----- --------- --------- ------- -------    ------- -------    ------- -------    ----
   1 !  110.3   0.5   3.7e-33   2.1e-30       1     131 [.       3     135 ..       3     142 .. 0.96

  Alignments for each domain:
  == domain 1    score: 110.3 bits;  conditional E-value: 3.7e-33
                           EEEE-------HHHHHHHHHHHHH---EEE...EEETGGGHHHH.HH---EEEE----S------.-HHHCCSHHHHHHHHHHHHHHHH CS
       Glyco_transf_28   1 vvlaggGTrGdvePavAlareLqrrGheVr...latppgleefv.eeagleavpigpdvklwakleslktlkelaeglkalrkakeilk 85 
                           v+++ggGT+G+v+Pa+A+ar+L+++ + V+   ++t +gle+ v + agl+  +i+++ +l ++   +k+++ l + +++l +a + ++
  sp|Q2RK79|MURG_MOOTA   3 VIITGGGTGGHVYPALAIARGLKEARPGVEllyIGTARGLEADVvPRAGLTLATITVQ-GLVRRQ-VWKNIPALVKTGRGLGEAWQQVR 89 
                           689*******************************************************.776655.9********************** PP

                           HHHHHHHHHC----EEEE--HHHHHHHHHHHHHH----EEEEESSG CS
       Glyco_transf_28  86 eakpdvvvgfggyvadlaliaallagipanvaEqngipglvnkllp 131
                           +++pdvvvg+ggyv++++++aa+l+g+p++++Eqn+ pg++n+ll+
  sp|Q2RK79|MURG_MOOTA  90 RFRPDVVVGTGGYVSGPVCLAAALQGVPVILHEQNAFPGVTNRLLA 135
                           ******************************************9875 PP

>> sp|Q1IXV9|MURG_DEIGD  UDP-N-acetylglucosamine--N-acetylmuramyl-(pentapeptide) pyrophosphoryl-undecaprenol N-acetylglu
   #    score  bias  c-Evalue  i-Evalue hmmfrom  hmm to    alifrom  ali to    envfrom  env to     acc
 ---   ------ ----- --------- --------- ------- -------    ------- -------    ------- -------    ----
   1 !  111.0   1.8   2.2e-33   1.3e-30       1     137 [.       4     141 ..       4     143 .. 0.98

  Alignments for each domain:
  == domain 1    score: 111.0 bits;  conditional E-value: 2.2e-33
                           EEEE-------HHHHHHHHHHHHH---EEE.EEETGGGHHHH.HH---EEEE----S------.-HHHCCSHHHHHHHHHHHHHHHHHH CS
       Glyco_transf_28   1 vvlaggGTrGdvePavAlareLqrrGheVr.latppgleefv.eeagleavpigpdvklwakleslktlkelaeglkalrkakeilkea 87 
                           +v+a+gGT+G+++PavA+ reL +rGhe   l+   g+ee+v +e+gl+++ ++++ kl+++++    ++el++  +++ +a++ l++a
  sp|Q1IXV9|MURG_DEIGD   4 IVMATGGTGGHIYPAVAVSRELLARGHEAVlLGQRGGMEERVaAEQGLPFQGVNAG-KLARSGQGRPDPRELLRAARGVAEARAFLRDA 91 
                           79**************************999*************************.******************************** PP

                           HHHHHHHC----EEEE--HHHHHHHHHHHHHH----EEEEESSGGGSCCC CS
       Glyco_transf_28  88 kpdvvvgfggyvadlaliaallagipanvaEqngipglvnkllprrangv 137
                           +p +vvgfgg+++++ ++aa  +gip++++Eqn++ gl+++l + ra  v
  sp|Q1IXV9|MURG_DEIGD  92 RPGAVVGFGGFASLPGVLAAQTLGIPTVLHEQNARLGLTQRLAAGRARAV 141
                           *******************************************9999876 PP

>> sp|Q74JY4|MURG_LACJO  UDP-N-acetylglucosamine--N-acetylmuramyl-(pentapeptide) pyrophosphoryl-undecaprenol N-acetylglu
   #    score  bias  c-Evalue  i-Evalue hmmfrom  hmm to    alifrom  ali to    envfrom  env to     acc
 ---   ------ ----- --------- --------- ------- -------    ------- -------    ------- -------    ----
   1 !  108.9   0.0   9.8e-33   5.5e-30       1     137 [.       3     143 ..       3     145 .. 0.97

  Alignments for each domain:
  == domain 1    score: 108.9 bits;  conditional E-value: 9.8e-33
                           EEEE-------HHHHHHHHHHHHH---EEE.....EEETGGGHHHH.HH---EEEE----S------.-HHHCCSHHHHHHHHHHHHHH CS
       Glyco_transf_28   1 vvlaggGTrGdvePavAlareLqrrGheVr.....latppgleefv.eeagleavpigpdvklwakleslktlkelaeglkalrkakei 83 
                           v+++ggGT+G+++P++Al ++L++r          ++t +gle+++ ++ag+++++++++ ++ +k   lk++ ++  + ka+++ak+i
  sp|Q74JY4|MURG_LACJO   3 VIFSGGGTGGHIYPIMALIERLKERKLVTNdeilfVGTDRGLESKIvPAAGVPFKTLKIK-GFDRKH-PLKNFETIELFIKATKEAKQI 89 
                           689***********************66659999**************************.****98.********************* PP

                           HHHHHHHHHHHC----EEEE--HHHHHHHHHHHHHH----EEEEESSGGGSCCC CS
       Glyco_transf_28  84 lkeakpdvvvgfggyvadlaliaallagipanvaEqngipglvnkllprrangv 137
                           +k++kpdvvvg+ggyv+++++++a++ ++p++++E+n++ gl+nk+l+ +++++
  sp|Q74JY4|MURG_LACJO  90 IKNFKPDVVVGTGGYVSGAIVYEAAKMHVPTIIHESNSVVGLANKFLAHYVDKI 143
                           ***************************************************987 PP

>> sp|A5MZ55|MURG_CLOK5  UDP-N-acetylglucosamine--N-acetylmuramyl-(pentapeptide) pyrophosphoryl-undecaprenol N-acetylglu
   #    score  bias  c-Evalue  i-Evalue hmmfrom  hmm to    alifrom  ali to    envfrom  env to     acc
 ---   ------ ----- --------- --------- ------- -------    ------- -------    ------- -------    ----
   1 !  109.4   0.0   6.9e-33   3.9e-30       1     138 [.       4     141 ..       4     142 .. 0.99

  Alignments for each domain:
  == domain 1    score: 109.4 bits;  conditional E-value: 6.9e-33
                           EEEE-------HHHHHHHHHHHHH---EEE.EEETGGGHHHH.HH---EEEE----S------.-HHHCCSHHHHHHHHHHHHHHHHHH CS
       Glyco_transf_28   1 vvlaggGTrGdvePavAlareLqrrGheVr.latppgleefv.eeagleavpigpdvklwakleslktlkelaeglkalrkakeilkea 87 
                           ++l+ggG++G+v P +Al  +L++ G+e+  ++t+ g+e+++ e+++++++ i ++ kl++++  +k++++++++ k++++a +i++++
  sp|A5MZ55|MURG_CLOK5   4 IILTGGGSAGHVTPNLALIPKLKELGYEIQyIGTESGIEREIiENEKIKYHVISSG-KLRRYF-DIKNFTDPFKVIKGIFQAIFIMRKE 90 
                           78******************************************************.******.************************* PP

                           HHHHHHHC----EEEE--HHHHHHHHHHHHHH----EEEEESSGGGSCCCS CS
       Glyco_transf_28  88 kpdvvvgfggyvadlaliaallagipanvaEqngipglvnkllprrangvl 138
                           kp+vv++ gg+v++++++aa  +gip++ +E++  pgl+n+l++ ++++v 
  sp|A5MZ55|MURG_CLOK5  91 KPNVVFSKGGFVSVPVVFAAYINGIPVIAHESDITPGLANRLSSPYCTKVC 141
                           ***********************************************9985 PP

>> sp|A1TKD1|MURG_ACIAC  UDP-N-acetylglucosamine--N-acetylmuramyl-(pentapeptide) pyrophosphoryl-undecaprenol N-acetylglu
   #    score  bias  c-Evalue  i-Evalue hmmfrom  hmm to    alifrom  ali to    envfrom  env to     acc
 ---   ------ ----- --------- --------- ------- -------    ------- -------    ------- -------    ----
   1 !  109.5   0.4   6.5e-33   3.7e-30       2     138 ..       8     144 ..       7     145 .. 0.98

  Alignments for each domain:
  == domain 1    score: 109.5 bits;  conditional E-value: 6.5e-33
                           EEE-------HHHHHHHHHHHHH---EEE.EEETGGGHHHH.HH---EEEE----S------.-HHHCCSHHHHHHHHHHHHHHHHHHH CS
       Glyco_transf_28   2 vlaggGTrGdvePavAlareLqrrGheVr.latppgleefv.eeagleavpigpdvklwakleslktlkelaeglkalrkakeilkeak 88 
                           ++++gGT+G+++P +A+a+eL++rG++V+ l+tp  +e+++ + +g +++pi+   +++ k+   +  + +++ l+a+ +a +++++ +
  sp|A1TKD1|MURG_ACIAC   8 LVMAGGTGGHIFPGLAVAEELRARGWKVHwLGTPGSMESRIvPPQGFAFEPIDFS-GVRGKG-LATLALLPLRLLRAFWQALAVVRRVQ 94 
                           689****************************************************.******.99999********************* PP

                           HHHHHHC----EEEE--HHHHHHHHHHHHHH----EEEEESSGGGSCCCS CS
       Glyco_transf_28  89 pdvvvgfggyvadlaliaallagipanvaEqngipglvnkllprrangvl 138
                           pdvvvg ggyv  + +  a l+g p++v+Eqn+++glvnk+l+  a++v+
  sp|A1TKD1|MURG_ACIAC  95 PDVVVGLGGYVTFPGGMMAVLCGKPLVVHEQNSVAGLVNKVLAGVADRVF 144
                           ********************************************999997 PP

>> sp|B7J0L2|MURG_BORBZ  UDP-N-acetylglucosamine--N-acetylmuramyl-(pentapeptide) pyrophosphoryl-undecaprenol N-acetylglu
   #    score  bias  c-Evalue  i-Evalue hmmfrom  hmm to    alifrom  ali to    envfrom  env to     acc
 ---   ------ ----- --------- --------- ------- -------    ------- -------    ------- -------    ----
   1 !  109.3   0.0   7.6e-33   4.3e-30       1     139 []       7     148 ..       7     148 .. 0.99

  Alignments for each domain:
  == domain 1    score: 109.3 bits;  conditional E-value: 7.6e-33
                           EEEE-------HHHHHHHHHHHHH---EEE...EEETGGGHHHH..HH---EEEE----S------.-HHHCCSHHHHHHHHHHHHHHH CS
       Glyco_transf_28   1 vvlaggGTrGdvePavAlareLqrrGheVr...latppgleefv..eeagleavpigpdvklwakleslktlkelaeglkalrkakeil 84 
                           + ++ggGT+G+v+P +++ ++L++ + e++   ++ ++ +ee++  e++++++ +i+++ kl++++ s+k++++++++  ++ k++++l
  sp|B7J0L2|MURG_BORBZ   7 IFFTGGGTGGHVFPGISIIQKLKEFDNEIEffwIGKKNSIEEKLikEQDNIKFISIPCG-KLRRYF-SFKNFTDFFKVILGIIKSFYVL 93 
                           679****************************************99**************.******.********************** PP

                           HHHHHHHHHHC----EEEE--HHHHHHHHHHHHHH----EEEEESSGGGSCCCSC CS
       Glyco_transf_28  85 keakpdvvvgfggyvadlaliaallagipanvaEqngipglvnkllprrangvlv 139
                           k++kp++++++gg+v+++a+ia++l++i+ + +E +  pgl++k+++++an++++
  sp|B7J0L2|MURG_BORBZ  94 KKYKPQLIYATGGFVSTPAIIASSLLKIKSITHEMDLDPGLATKINSKFANNIHI 148
                           ***************************************************9985 PP

>> sp|O51708|MURG_BORBU  UDP-N-acetylglucosamine--N-acetylmuramyl-(pentapeptide) pyrophosphoryl-undecaprenol N-acetylglu
   #    score  bias  c-Evalue  i-Evalue hmmfrom  hmm to    alifrom  ali to    envfrom  env to     acc
 ---   ------ ----- --------- --------- ------- -------    ------- -------    ------- -------    ----
   1 !  109.3   0.0   7.6e-33   4.3e-30       1     139 []       7     148 ..       7     148 .. 0.99

  Alignments for each domain:
  == domain 1    score: 109.3 bits;  conditional E-value: 7.6e-33
                           EEEE-------HHHHHHHHHHHHH---EEE...EEETGGGHHHH..HH---EEEE----S------.-HHHCCSHHHHHHHHHHHHHHH CS
       Glyco_transf_28   1 vvlaggGTrGdvePavAlareLqrrGheVr...latppgleefv..eeagleavpigpdvklwakleslktlkelaeglkalrkakeil 84 
                           + ++ggGT+G+v+P +++ ++L++ + e++   ++ ++ +ee++  e++++++ +i+++ kl++++ s+k++++++++  ++ k++++l
  sp|O51708|MURG_BORBU   7 IFFTGGGTGGHVFPGISIIQKLKEFDNEIEffwIGKKNSIEEKLikEQDNIKFISIPCG-KLRRYF-SFKNFTDFFKVILGIIKSFYVL 93 
                           679****************************************99**************.******.********************** PP

                           HHHHHHHHHHC----EEEE--HHHHHHHHHHHHHH----EEEEESSGGGSCCCSC CS
       Glyco_transf_28  85 keakpdvvvgfggyvadlaliaallagipanvaEqngipglvnkllprrangvlv 139
                           k++kp++++++gg+v+++a+ia++l++i+ + +E +  pgl++k+++++an++++
  sp|O51708|MURG_BORBU  94 KKYKPQLIYATGGFVSTPAIIASSLLKIKSITHEMDLDPGLATKINSKFANNIHI 148
                           ***************************************************9985 PP

>> sp|Q15Q17|MURG_PSEA6  UDP-N-acetylglucosamine--N-acetylmuramyl-(pentapeptide) pyrophosphoryl-undecaprenol N-acetylglu
   #    score  bias  c-Evalue  i-Evalue hmmfrom  hmm to    alifrom  ali to    envfrom  env to     acc
 ---   ------ ----- --------- --------- ------- -------    ------- -------    ------- -------    ----
   1 !  109.3   0.7   7.4e-33   4.2e-30       2     138 ..      16     152 ..      15     153 .. 0.98

  Alignments for each domain:
  == domain 1    score: 109.3 bits;  conditional E-value: 7.4e-33
                           EEE-------HHHHHHHHHHHHH---EEE.EEETGGGHHHH.HH---EEEE----S------.-HHHCCSHHHHHHHHHHHHHHHHHHH CS
       Glyco_transf_28   2 vlaggGTrGdvePavAlareLqrrGheVr.latppgleefv.eeagleavpigpdvklwakleslktlkelaeglkalrkakeilkeak 88 
                           ++++gGT+G+v+P +A+a++L+++ ++++ l+t  ++e+ + ++ag e+  i++  +++ ++  ++ l  +++  ka+ +a+ ++k+ k
  sp|Q15Q17|MURG_PSEA6  16 LVMAGGTGGHVFPGLAVAQALKEQNWHIHwLGTAQRMEADLvPKAGFEISFIDIA-GVRGNG-LVRLLAAPFKIIKAVIQARGVIKQVK 102
                           789*************************************99*************.****99.************************** PP

                           HHHHHHC----EEEE--HHHHHHHHHHHHHH----EEEEESSGGGSCCCS CS
       Glyco_transf_28  89 pdvvvgfggyvadlaliaallagipanvaEqngipglvnkllprrangvl 138
                           pdvv+g+gg+++++ ++aa+l g p++++Eqn+ pg++n+ll+r an+vl
  sp|Q15Q17|MURG_PSEA6 103 PDVVIGMGGFASGPGGVAAWLMGKPLVLHEQNAAPGMTNRLLARIANKVL 152
                           ************************************************97 PP

>> sp|A7A179|ATG26_YEAS7  Sterol 3-beta-glucosyltransferase OS=Saccharomyces cerevisiae (strain YJM789) GN=ATG26 PE=3 SV
   #    score  bias  c-Evalue  i-Evalue hmmfrom  hmm to    alifrom  ali to    envfrom  env to     acc
 ---   ------ ----- --------- --------- ------- -------    ------- -------    ------- -------    ----
   1 !  108.9   0.0     1e-32   5.7e-30       2     138 ..     743     878 ..     742     879 .. 0.96

  Alignments for each domain:
  == domain 1    score: 108.9 bits;  conditional E-value: 1e-32
                            EEE-------HHHHHHHHHHHHH---EEEEEETGGGHHHHHH---EEEE----........S------.-HHHCCSHHHHHHHHHHHH CS
        Glyco_transf_28   2 vlaggGTrGdvePavAlareLqrrGheVrlatppgleefveeagleavpigpd........vklwakleslktlkelaeglkalrkak 81 
                             l+++G+rGdv+P++Al+++L ++Gh+V ++t+ ++++fve++g+++++i+++        v++ +  + +k+l+e+ ++       +
  sp|A7A179|ATG26_YEAS7 743 GLLTIGSRGDVQPYIALGKGLIKEGHQVVIITHSEFRDFVESHGIQFEEIAGNpvelmslmVENES--MNVKMLREASSK-------F 821
                            589***************************************************999997777777..899999999999.......* PP

                            HHHHHHHHHHHHHC----EEEE--HHHHHHHHHHHHHH----EEEEESSGGGSCCCS CS
        Glyco_transf_28  82 eilkeakpdvvvgfggyvadlaliaallagipanvaEqngipglvnkllprrangvl 138
                            + + +a  +++++++++ + ++li++++a++ +++aE+++ip+++++++p+++++++
  sp|A7A179|ATG26_YEAS7 822 RGWIDALLQTSWEVCNRRKFDILIESPSAMVGIHIAEALQIPYFRAFTMPWTRTRAY 878
                            *****************************************************9987 PP

>> sp|Q1D0T0|MURG_MYXXD  UDP-N-acetylglucosamine--N-acetylmuramyl-(pentapeptide) pyrophosphoryl-undecaprenol N-acetylglu
   #    score  bias  c-Evalue  i-Evalue hmmfrom  hmm to    alifrom  ali to    envfrom  env to     acc
 ---   ------ ----- --------- --------- ------- -------    ------- -------    ------- -------    ----
   1 !  109.1   0.4   8.5e-33   4.8e-30       1     137 [.       4     142 ..       4     144 .. 0.96

  Alignments for each domain:
  == domain 1    score: 109.1 bits;  conditional E-value: 8.5e-33
                           EEEE-------HHHHHHHHHHHHH---EEE...EEETGGGHHHH.HH---EEEE----S------.-HHHCCSHHHHHHHHHHHHHHHH CS
       Glyco_transf_28   1 vvlaggGTrGdvePavAlareLqrrGheVr...latppgleefv.eeagleavpigpdvklwakleslktlkelaeglkalrkakeilk 85 
                           v++aggGT+G+++P +Ala+e+ +r h+ +   ++t++g+e++v +++g++ + ++++ +l+ k+ +l+ lk l++   a+ ++++il+
  sp|Q1D0T0|MURG_MYXXD   4 VLIAGGGTGGHLFPGIALAEEVVTRHHRNEvvfVGTERGIESRVvPKEGYPLELVKVQ-GLKGKG-FLSLLKALFALPLAFIESFRILA 90 
                           799************************755559*************************.******.*********************** PP

                           HHHHHHHHHC----EEEE--HHHHHHHHHHHHHH----EEEEESSGGGSCCC CS
       Glyco_transf_28  86 eakpdvvvgfggyvadlaliaallagipanvaEqngipglvnkllprrangv 137
                           ++kpdvvvg+ggy++++++ aa+l gip+ + Eqn++pg++nk+l r +  v
  sp|Q1D0T0|MURG_MYXXD  91 RQKPDVVVGVGGYASGPVVMAAWLMGIPTAIQEQNALPGFTNKVLGRIVRVV 142
                           ********************************************99887655 PP

>> sp|Q1QVG7|MURG_CHRSD  UDP-N-acetylglucosamine--N-acetylmuramyl-(pentapeptide) pyrophosphoryl-undecaprenol N-acetylglu
   #    score  bias  c-Evalue  i-Evalue hmmfrom  hmm to    alifrom  ali to    envfrom  env to     acc
 ---   ------ ----- --------- --------- ------- -------    ------- -------    ------- -------    ----
   1 !  110.0   0.7   4.5e-33   2.5e-30       1     138 [.       9     146 ..       9     147 .. 0.99

  Alignments for each domain:
  == domain 1    score: 110.0 bits;  conditional E-value: 4.5e-33
                           EEEE-------HHHHHHHHHHHHH---EEE.EEETGGGHHHH.HH---EEEE----S------.-HHHCCSHHHHHHHHHHHHHHHHHH CS
       Glyco_transf_28   1 vvlaggGTrGdvePavAlareLqrrGheVr.latppgleefv.eeagleavpigpdvklwakleslktlkelaeglkalrkakeilkea 87 
                           v++++gGT+G+v Pa++lar+L++rG  V+ l++p+g+e+++ ++a +  + i++  +l+ ++ + + l+ +++  ka+ +a+++++++
  sp|Q1QVG7|MURG_CHRSD   9 VLIMAGGTGGHVVPALSLARALRARGVSVEwLGSPRGIENRLvPAADIVLHRIQVA-GLRGNG-MAGWLLAPWRLAKAVWQARQVIAKF 95 
                           789*****************************************************.******.************************* PP

                           HHHHHHHC----EEEE--HHHHHHHHHHHHHH----EEEEESSGGGSCCCS CS
       Glyco_transf_28  88 kpdvvvgfggyvadlaliaallagipanvaEqngipglvnkllprrangvl 138
                            p++vvg gg+++++ ++aa+l +  ++v+Eqn+++g++n++l+r a+gv+
  sp|Q1QVG7|MURG_CHRSD  96 DPQLVVGLGGFASGPGGLAAWLMRRRLIVHEQNAVAGMTNRYLSRLADGVY 146
                           *************************************************98 PP

>> sp|A4VIH8|MURG_PSEU5  UDP-N-acetylglucosamine--N-acetylmuramyl-(pentapeptide) pyrophosphoryl-undecaprenol N-acetylglu
   #    score  bias  c-Evalue  i-Evalue hmmfrom  hmm to    alifrom  ali to    envfrom  env to     acc
 ---   ------ ----- --------- --------- ------- -------    ------- -------    ------- -------    ----
   1 !  110.0   0.3   4.6e-33   2.6e-30       1     132 [.       5     136 ..       5     142 .. 0.96

  Alignments for each domain:
  == domain 1    score: 110.0 bits;  conditional E-value: 4.6e-33
                           EEEE-------HHHHHHHHHHHHH---EEE.EEETGGGHHHH.HH---EEEE----S------.-HHHCCSHHHHHHHHHHHHHHHHHH CS
       Glyco_transf_28   1 vvlaggGTrGdvePavAlareLqrrGheVr.latppgleefv.eeagleavpigpdvklwakleslktlkelaeglkalrkakeilkea 87 
                           v++++gGT+G+v+Pa+A are+q+rG+ V+ l+tp+g+e+++ ++agl+ + i++  +l+ k+   + +k +++  ++l++a++i++e 
  sp|A4VIH8|MURG_PSEU5   5 VLIMAGGTGGHVFPALACAREFQTRGYAVHwLGTPRGIENELvPAAGLPLHLIQVS-GLRGKG-LASLIKAPLQLVRSLFQARRIIREL 91 
                           789*****************************************************.******.************************* PP

                           HHHHHHHC----EEEE--HHHHHHHHHHHHHH----EEEEESSGG CS
       Glyco_transf_28  88 kpdvvvgfggyvadlaliaallagipanvaEqngipglvnkllpr 132
                           +p  v+g ggyv ++ ++aa+lag+p++++Eqn+++g +n+ l  
  sp|A4VIH8|MURG_PSEU5  92 RPVCVLGLGGYVTGPGGLAAKLAGVPLVIHEQNAVAGTANRSLVP 136
                           ****************************************98765 PP

>> sp|Q38XM8|MURG_LACSS  UDP-N-acetylglucosamine--N-acetylmuramyl-(pentapeptide) pyrophosphoryl-undecaprenol N-acetylglu
   #    score  bias  c-Evalue  i-Evalue hmmfrom  hmm to    alifrom  ali to    envfrom  env to     acc
 ---   ------ ----- --------- --------- ------- -------    ------- -------    ------- -------    ----
   1 !  108.3   0.0   1.5e-32   8.3e-30       3     138 ..       2     143 ..       1     144 [. 0.91

  Alignments for each domain:
  == domain 1    score: 108.3 bits;  conditional E-value: 1.5e-32
                           EE-------HHHHHHHHHHHHH---..EEE..EEETGGGHHHH.HH---EEEE----S------....-HHHCCSHHHHHHHHHHHHHH CS
       Glyco_transf_28   3 laggGTrGdvePavAlareLqrrGh..eVr..latppgleefv.eeagleavpigpdvklwakle...slktlkelaeglkalrkakei 83 
                           ++ggGT+G+++Pa+Al ++L++rG        ++t++gle+++ + +g+++++++++ +++++++     ++lk++  +  ++++ak+ 
  sp|Q38XM8|MURG_LACSS   2 ISGGGTGGHIYPALALIERLKQRGLldA-VlyVGTERGLESKIvPDQGIDFKTLEIQ-GFKRSMNlngIKTNLKTIELFMSSIKSAKKM 88 
                           789*********************6423.36**************************.7777554111568999999999********* PP

                           HHHHHHHHHHHC----EEEE--HHHHHHHHHHHHHH----EEEEESSGGGSCCCS CS
       Glyco_transf_28  84 lkeakpdvvvgfggyvadlaliaallagipanvaEqngipglvnkllprrangvl 138
                           +ke+kpdvv+g+ggyv++ +l+aa+++++p++++Eqn+ +g++nk+l+r++++v+
  sp|Q38XM8|MURG_LACSS  89 IKEFKPDVVIGTGGYVSGSLLYAASRLKVPTIIHEQNSAAGVTNKFLARFVDKVA 143
                           *****************************************************97 PP

>> sp|A1SU19|MURG_PSYIN  UDP-N-acetylglucosamine--N-acetylmuramyl-(pentapeptide) pyrophosphoryl-undecaprenol N-acetylglu
   #    score  bias  c-Evalue  i-Evalue hmmfrom  hmm to    alifrom  ali to    envfrom  env to     acc
 ---   ------ ----- --------- --------- ------- -------    ------- -------    ------- -------    ----
   1 !  108.3   0.1   1.5e-32   8.3e-30       2     138 ..       8     144 ..       7     145 .. 0.97

  Alignments for each domain:
  == domain 1    score: 108.3 bits;  conditional E-value: 1.5e-32
                           EEE-------HHHHHHHHHHHHH---EEE.EEETGGGHHHH.HH---EEEE----S------.-HHHCCSHHHHHHHHHHHHHHHHHHH CS
       Glyco_transf_28   2 vlaggGTrGdvePavAlareLqrrGheVr.latppgleefv.eeagleavpigpdvklwakleslktlkelaeglkalrkakeilkeak 88 
                           v+++gGT+G+v+P +A+a++L+++G+ V  l+t +++e+++ +++g+e+  i++  + + ++   + l+ + +  k++ +a+ +lk+ +
  sp|A1SU19|MURG_PSYIN   8 VVMAGGTGGHVFPGLAVADALKEQGWAVSwLGTADRMEAQLvPKHGYEIDFIDIA-GIRGNG-LKRLLMAPIRIIKSIWQARSVLKKRR 94 
                           899****************************************************.****99.************************** PP

                           HHHHHHC----EEEE--HHHHHHHHHHHHHH----EEEEESSGGGSCCCS CS
       Glyco_transf_28  89 pdvvvgfggyvadlaliaallagipanvaEqngipglvnkllprrangvl 138
                            d+v+g+gg+++++ +iaa++ gip++++Eqn+++gl+n++l+ + ++vl
  sp|A1SU19|MURG_PSYIN  95 VDLVLGMGGFASGPGGIAAWSMGIPVILHEQNAVAGLTNRILSLFSKRVL 144
                           ******************************************99888876 PP

>> sp|Q31I59|MURG_THICR  UDP-N-acetylglucosamine--N-acetylmuramyl-(pentapeptide) pyrophosphoryl-undecaprenol N-acetylglu
   #    score  bias  c-Evalue  i-Evalue hmmfrom  hmm to    alifrom  ali to    envfrom  env to     acc
 ---   ------ ----- --------- --------- ------- -------    ------- -------    ------- -------    ----
   1 !  108.5   0.0   1.3e-32   7.1e-30       1     138 [.       4     141 ..       4     142 .. 0.98

  Alignments for each domain:
  == domain 1    score: 108.5 bits;  conditional E-value: 1.3e-32
                           EEEE-------HHHHHHHHHHHHH---EEE.EEETGGGHHHH.HH---EEEE----S------.-HHHCCSHHHHHHHHHHHHHHHHHH CS
       Glyco_transf_28   1 vvlaggGTrGdvePavAlareLqrrGheVr.latppgleefv.eeagleavpigpdvklwakleslktlkelaeglkalrkakeilkea 87 
                           +++++gGT+G+v+P +Ala++L ++  +   l+t++g+e+++  +a++++++i++  +l+ ++  l+ lk +++++ka+r+a++i++++
  sp|Q31I59|MURG_THICR   4 ILIMAGGTGGHVFPGLALAEALADKQVKTVwLGTCNGMEKQWvDAAKIPFYTIAIS-GLRGNG-LLGWLKAPFNVFKAWRQARYIIQQE 90 
                           689*********************9988889*************************.******.************************* PP

                           HHHHHHHC----EEEE--HHHHHHHHHHHHHH----EEEEESSGGGSCCCS CS
       Glyco_transf_28  88 kpdvvvgfggyvadlaliaallagipanvaEqngipglvnkllprrangvl 138
                            pd+v+g+gg+v ++ ++aal+++ p++++Eqn+ pgl+nkll+ +a++v+
  sp|Q31I59|MURG_THICR  91 APDLVLGMGGFVCGPGGLAALSLNKPLVLHEQNATPGLTNKLLAPFAKKVI 141
                           ************************************************986 PP

>> sp|Q04ET0|MURG_OENOB  UDP-N-acetylglucosamine--N-acetylmuramyl-(pentapeptide) pyrophosphoryl-undecaprenol N-acetylglu
   #    score  bias  c-Evalue  i-Evalue hmmfrom  hmm to    alifrom  ali to    envfrom  env to     acc
 ---   ------ ----- --------- --------- ------- -------    ------- -------    ------- -------    ----
   1 !  108.3   0.0   1.5e-32   8.7e-30       1     138 [.       3     142 ..       3     143 .. 0.98

  Alignments for each domain:
  == domain 1    score: 108.3 bits;  conditional E-value: 1.5e-32
                           EEEE-------HHHHHHHHHHHHH---EEE...EEETGGGHHHH.HH---EEEE----S------.-HHHCCSHHHHHHHHHHHHHHHH CS
       Glyco_transf_28   1 vvlaggGTrGdvePavAlareLqrrGheVr...latppgleefv.eeagleavpigpdvklwakleslktlkelaeglkalrkakeilk 85 
                           ++++ggGT+G+++Pa+Al + L + +++ +   +++ +gle  + +++gl+++++ ++ ++ ++l sl+++k++  + ka++k+k i+ 
  sp|Q04ET0|MURG_OENOB   3 IIVSGGGTGGHIYPALALVESLLKHEPDSKvlyIGSFRGLEGSIvPKTGLDFKQLHVQ-GFSRSL-SLTNFKTVNLFIKAVKKSKHIIH 89 
                           6899************************9999**************************.****99.*********************** PP

                           HHHHHHHHHC----EEEE--HHHHHHHHHHHHHH----EEEEESSGGGSCCCS CS
       Glyco_transf_28  86 eakpdvvvgfggyvadlaliaallagipanvaEqngipglvnkllprrangvl 138
                           ++kpd+v+g+ggyv++++l+aa +++ip++++Eqn+i+g++nk+l+r a++++
  sp|Q04ET0|MURG_OENOB  90 DFKPDIVLGTGGYVSGAVLYAAQRLRIPTVINEQNSIAGVTNKFLSRGADRIA 142
                           *************************************************9987 PP

>> sp|Q2KVG0|MURG_BORA1  UDP-N-acetylglucosamine--N-acetylmuramyl-(pentapeptide) pyrophosphoryl-undecaprenol N-acetylglu
   #    score  bias  c-Evalue  i-Evalue hmmfrom  hmm to    alifrom  ali to    envfrom  env to     acc
 ---   ------ ----- --------- --------- ------- -------    ------- -------    ------- -------    ----
   1 !  109.6   0.6   6.1e-33   3.4e-30       1     138 [.       6     143 ..       6     144 .. 0.98

  Alignments for each domain:
  == domain 1    score: 109.6 bits;  conditional E-value: 6.1e-33
                           EEEE-------HHHHHHHHHHHHH---EEE.EEETGGGHHHH.HH---EEEE----S------.-HHHCCSHHHHHHHHHHHHHHHHHH CS
       Glyco_transf_28   1 vvlaggGTrGdvePavAlareLqrrGheVr.latppgleefv.eeagleavpigpdvklwakleslktlkelaeglkalrkakeilkea 87 
                           +++++gGT+G++ P +A+a+ L++rG++Vr l+ p+++e ++ +++g+e+ p+  + +l+ ++   + lk ++   +al +a+++++e 
  sp|Q2KVG0|MURG_BORA1   6 ILIMAGGTGGHIMPGLAVAEILRQRGWQVRwLGNPDKMEGKLvPARGIEMAPLRFQ-GLRGRG-VTALLKLPLLLTRALLQARKHMAEI 92 
                           689*****************************************************.****99.99*********************** PP

                           HHHHHHHC----EEEE--HHHHHHHHHHHHHH----EEEEESSGGGSCCCS CS
       Glyco_transf_28  88 kpdvvvgfggyvadlaliaallagipanvaEqngipglvnkllprrangvl 138
                           +pdvv+g+ggyva + ++ a+l++ p++v+Eqn+++g +n++l+r a++vl
  sp|Q2KVG0|MURG_BORA1  93 QPDVVLGMGGYVAFPGGVVAALRRTPLVVHEQNAVAGTANRWLARMAKNVL 143
                           ***********************************************9997 PP

>> sp|Q5R0M1|MURG_IDILO  UDP-N-acetylglucosamine--N-acetylmuramyl-(pentapeptide) pyrophosphoryl-undecaprenol N-acetylglu
   #    score  bias  c-Evalue  i-Evalue hmmfrom  hmm to    alifrom  ali to    envfrom  env to     acc
 ---   ------ ----- --------- --------- ------- -------    ------- -------    ------- -------    ----
   1 !  108.5   0.2   1.3e-32   7.1e-30       1     138 [.       4     142 ..       4     143 .. 0.95

  Alignments for each domain:
  == domain 1    score: 108.5 bits;  conditional E-value: 1.3e-32
                           EEEE-------HHHHHHHHHHHHH---EEE.EEETGG.GHHHH.HH---EEEE----S------.-HHHCCSHHHHHHHHHHHHHHHHH CS
       Glyco_transf_28   1 vvlaggGTrGdvePavAlareLqrrGheVr.latppg.leefv.eeagleavpigpdvklwakleslktlkelaeglkalrkakeilke 86 
                           v++a+ GT+G+++Pa+A+a++ ++ G++V  l+t++g le++v ++a+ + ++i    +++ ++   ++l  ++   ka+ + +++lk 
  sp|Q5R0M1|MURG_IDILO   4 VLIAAAGTGGHIFPALAVAEQMRDNGWQVDwLGTQEGrLESRViPAANFPLHSISMT-GVRGHG-LKRKLFMPFTLAKAVLQCRRLLKT 90 
                           789*******************************98549******************.****99.777777777777************ PP

                           HHHHHHHHC----EEEE--HHHHHHHHHHHHHH----EEEEESSGGGSCCCS CS
       Glyco_transf_28  87 akpdvvvgfggyvadlaliaallagipanvaEqngipglvnkllprrangvl 138
                            +p+vv+ fggyv ++ ++aa+l+gip++v+Eqn+ipg++++ll+ ran+v+
  sp|Q5R0M1|MURG_IDILO  91 LQPQVVATFGGYVCAPMGLAAKLLGIPLVVHEQNAIPGMTTRLLAPRANKVM 142
                           **************************************************97 PP

>> sp|Q5WAE4|MURG_BACSK  UDP-N-acetylglucosamine--N-acetylmuramyl-(pentapeptide) pyrophosphoryl-undecaprenol N-acetylglu
   #    score  bias  c-Evalue  i-Evalue hmmfrom  hmm to    alifrom  ali to    envfrom  env to     acc
 ---   ------ ----- --------- --------- ------- -------    ------- -------    ------- -------    ----
   1 !  108.1   0.0   1.8e-32     1e-29       1     136 [.       4     139 ..       4     142 .. 0.98

  Alignments for each domain:
  == domain 1    score: 108.1 bits;  conditional E-value: 1.8e-32
                           EEEE-------HHHHHHHHHHHHH---EEE.EEETGGGHHHH.HH---EEEE----S------.-HHHCCSHHHHHHHHHHHHHHHHHH CS
       Glyco_transf_28   1 vvlaggGTrGdvePavAlareLqrrGheVr.latppgleefv.eeagleavpigpdvklwakleslktlkelaeglkalrkakeilkea 87 
                           ++++ggG++G+v P +A+ +eL ++++ +  +++ +g+e+++ e+ag+ +  i ++ kl++++  +k+++++a+  +++r+a++ilk +
  sp|Q5WAE4|MURG_BACSK   4 IIFTGGGSAGHVTPNLAIINELNDKDWSIAyIGSYEGIERQLvEKAGIRYFGISSG-KLRRYM-DWKNVTDIARIANGFRQARKILKAE 90 
                           689*****************************************************.****99.************************* PP

                           HHHHHHHC----EEEE--HHHHHHHHHHHHHH----EEEEESSGGGSCC CS
       Glyco_transf_28  88 kpdvvvgfggyvadlaliaallagipanvaEqngipglvnkllprrang 136
                           kpdvv++ gg+v ++++ aa  ++ip++++E++  pgl+n+l +r+an+
  sp|Q5WAE4|MURG_BACSK  91 KPDVVFSKGGFVTVPVVAAAYTLRIPVHLHESDLTPGLANRLAKRFANT 139
                           ***********************************************97 PP

>> sp|Q2JD50|MURG_FRASC  UDP-N-acetylglucosamine--N-acetylmuramyl-(pentapeptide) pyrophosphoryl-undecaprenol N-acetylglu
   #    score  bias  c-Evalue  i-Evalue hmmfrom  hmm to    alifrom  ali to    envfrom  env to     acc
 ---   ------ ----- --------- --------- ------- -------    ------- -------    ------- -------    ----
   1 !  107.6   1.0   2.4e-32   1.3e-29       1     131 [.       5     137 ..       5     141 .. 0.98

  Alignments for each domain:
  == domain 1    score: 107.6 bits;  conditional E-value: 2.4e-32
                           EEEE-------HHHHHHHHHHHHH---EEE...EEETGGGHHHH.HH---EEEE----S------.-HHHCCSHHHHHHHHHHHHHHHH CS
       Glyco_transf_28   1 vvlaggGTrGdvePavAlareLqrrGheVr...latppgleefv.eeagleavpigpdvklwakleslktlkelaeglkalrkakeilk 85 
                           vvlaggGT+G+vePa+A+a++L++ + +Vr   l+t  gle+++ +++g e  +++   + +++  +++ +k +a++l+a+ +a e+l 
  sp|Q2JD50|MURG_FRASC   5 VVLAGGGTAGHVEPALAVADALRATDSRVRltlLGTATGLEARLvPARGHELATVPKV-PMPRRP-TPAVFKLPARFLDAICQAGETLD 91 
                           79********************************************************.****99.*********************** PP

                           HHHHHHHHHC----EEEE--HHHHHHHHHHHHHH----EEEEESSG CS
       Glyco_transf_28  86 eakpdvvvgfggyvadlaliaallagipanvaEqngipglvnkllp 131
                             ++dvvvgfggyv+++a++aa+++gip++v+E+n +pgl+n+l +
  sp|Q2JD50|MURG_FRASC  92 LVRADVVVGFGGYVSAPAYLAARRRGIPIVVHEANPLPGLANRLGA 137
                           ******************************************9865 PP

>> sp|B5ELC3|MURG_ACIF5  UDP-N-acetylglucosamine--N-acetylmuramyl-(pentapeptide) pyrophosphoryl-undecaprenol N-acetylglu
   #    score  bias  c-Evalue  i-Evalue hmmfrom  hmm to    alifrom  ali to    envfrom  env to     acc
 ---   ------ ----- --------- --------- ------- -------    ------- -------    ------- -------    ----
   1 !  108.2   0.9   1.6e-32   8.8e-30       1     138 [.       5     142 ..       5     143 .. 0.97

  Alignments for each domain:
  == domain 1    score: 108.2 bits;  conditional E-value: 1.6e-32
                           EEEE-------HHHHHHHHHHHHH---EEE.EEETGGGHHHH.HH---EEEE----S------.-HHHCCSHHHHHHHHHHHHHHHHHH CS
       Glyco_transf_28   1 vvlaggGTrGdvePavAlareLqrrGheVr.latppgleefv.eeagleavpigpdvklwakleslktlkelaeglkalrkakeilkea 87 
                           v++a+gGT+G+v+Pa+A+a++L+++G eV+  +t  g+e+++ +e+g++ ++++ + +l+ k+   + l+ ++++ +a+ +a++il++ 
  sp|B5ELC3|MURG_ACIF5   5 VLIAAGGTGGHVFPALAVADALRAQGVEVTfAGTATGMEARLvPERGYTLHTLDMQ-GLRGKG-IRRWLRAPWRVSRAILQARRILRQT 91 
                           799***************************889***********************.******.************************* PP

                           HHHHHHHC----EEEE--HHHHHHHHHHHHHH----EEEEESSGGGSCCCS CS
       Glyco_transf_28  88 kpdvvvgfggyvadlaliaallagipanvaEqngipglvnkllprrangvl 138
                           + +vv+g+ggyv ++++iaa+ +g p+ ++Eqn+++gl+n+ll+  a +v+
  sp|B5ELC3|MURG_ACIF5  92 RSHVVLGMGGYVTAPVGIAAWTLGRPLCLHEQNAVAGLSNRLLAPLARRVF 142
                           ******************************************998888876 PP

>> sp|B7J3V2|MURG_ACIF2  UDP-N-acetylglucosamine--N-acetylmuramyl-(pentapeptide) pyrophosphoryl-undecaprenol N-acetylglu
   #    score  bias  c-Evalue  i-Evalue hmmfrom  hmm to    alifrom  ali to    envfrom  env to     acc
 ---   ------ ----- --------- --------- ------- -------    ------- -------    ------- -------    ----
   1 !  108.2   0.9   1.6e-32   8.8e-30       1     138 [.       5     142 ..       5     143 .. 0.97

  Alignments for each domain:
  == domain 1    score: 108.2 bits;  conditional E-value: 1.6e-32
                           EEEE-------HHHHHHHHHHHHH---EEE.EEETGGGHHHH.HH---EEEE----S------.-HHHCCSHHHHHHHHHHHHHHHHHH CS
       Glyco_transf_28   1 vvlaggGTrGdvePavAlareLqrrGheVr.latppgleefv.eeagleavpigpdvklwakleslktlkelaeglkalrkakeilkea 87 
                           v++a+gGT+G+v+Pa+A+a++L+++G eV+  +t  g+e+++ +e+g++ ++++ + +l+ k+   + l+ ++++ +a+ +a++il++ 
  sp|B7J3V2|MURG_ACIF2   5 VLIAAGGTGGHVFPALAVADALRAQGVEVTfAGTATGMEARLvPERGYTLHTLDMQ-GLRGKG-IRRWLRAPWRVSRAILQARRILRQT 91 
                           799***************************889***********************.******.************************* PP

                           HHHHHHHC----EEEE--HHHHHHHHHHHHHH----EEEEESSGGGSCCCS CS
       Glyco_transf_28  88 kpdvvvgfggyvadlaliaallagipanvaEqngipglvnkllprrangvl 138
                           + +vv+g+ggyv ++++iaa+ +g p+ ++Eqn+++gl+n+ll+  a +v+
  sp|B7J3V2|MURG_ACIF2  92 RSHVVLGMGGYVTAPVGIAAWTLGRPLCLHEQNAVAGLSNRLLAPLARRVF 142
                           ******************************************998888876 PP

>> sp|Q0SM88|MURG_BORAP  UDP-N-acetylglucosamine--N-acetylmuramyl-(pentapeptide) pyrophosphoryl-undecaprenol N-acetylglu
   #    score  bias  c-Evalue  i-Evalue hmmfrom  hmm to    alifrom  ali to    envfrom  env to     acc
 ---   ------ ----- --------- --------- ------- -------    ------- -------    ------- -------    ----
   1 !  108.4   0.0   1.4e-32   7.7e-30       1     139 []       7     148 ..       7     148 .. 0.99

  Alignments for each domain:
  == domain 1    score: 108.4 bits;  conditional E-value: 1.4e-32
                           EEEE-------HHHHHHHHHHHHH---EEE...EEETGGGHHHH..HH---EEEE----S------.-HHHCCSHHHHHHHHHHHHHHH CS
       Glyco_transf_28   1 vvlaggGTrGdvePavAlareLqrrGheVr...latppgleefv..eeagleavpigpdvklwakleslktlkelaeglkalrkakeil 84 
                           + ++ggGT+G+++P +++ ++L++ + e++   ++ ++ +ee++  e+ ++++ +i+++ kl++++ s++++++++++  ++ k+++il
  sp|Q0SM88|MURG_BORAP   7 IFFTGGGTGGHIFPGISIIQKLKELDNEIEffwIGKKNSIEEKLikEQNNIKFISIPCG-KLRRYF-SFQNFTDFFKVIFGIIKSFYIL 93 
                           679****************************************99**************.******.********************** PP

                           HHHHHHHHHHC----EEEE--HHHHHHHHHHHHHH----EEEEESSGGGSCCCSC CS
       Glyco_transf_28  85 keakpdvvvgfggyvadlaliaallagipanvaEqngipglvnkllprrangvlv 139
                           k++kp++v+++gg+v+++ +ia++l++i+++ +E +  pgl++k+++++an++++
  sp|Q0SM88|MURG_BORAP  94 KKYKPQIVYATGGFVSTPTIIASSLLKIKRITHEMDLDPGLATKINSKFANKIYI 148
                           ****************************************************986 PP

>> sp|Q4FQV9|MURG_PSYA2  UDP-N-acetylglucosamine--N-acetylmuramyl-(pentapeptide) pyrophosphoryl-undecaprenol N-acetylglu
   #    score  bias  c-Evalue  i-Evalue hmmfrom  hmm to    alifrom  ali to    envfrom  env to     acc
 ---   ------ ----- --------- --------- ------- -------    ------- -------    ------- -------    ----
   1 !  107.9   0.2   1.9e-32   1.1e-29       1     138 [.       6     143 ..       6     144 .. 0.98

  Alignments for each domain:
  == domain 1    score: 107.9 bits;  conditional E-value: 1.9e-32
                           EEEE-------HHHHHHHHHHHHH---EEE.EEETGGGHHHH.HH---EEEE----S------.-HHHCCSHHHHHHHHHHHHHHHHHH CS
       Glyco_transf_28   1 vvlaggGTrGdvePavAlareLqrrGheVr.latppgleefv.eeagleavpigpdvklwakleslktlkelaeglkalrkakeilkea 87 
                           +++++ GT+G+v+Pa+A+ +eL +rG  ++ l+tp+g+e+ + + +g+++++i+ + +l+ k+   + lk +   l a+ ++ +i++ +
  sp|Q4FQV9|MURG_PSYA2   6 ILMMAAGTGGHVFPALAVSEELSKRGAIIHwLGTPNGMENGLvAPTGYPFHAIEMQ-GLRGKG-IGRLLKMPVTLLSATMAVIKIIRGN 92 
                           6899**********************9999************9*************.******.************************* PP

                           HHHHHHHC----EEEE--HHHHHHHHHHHHHH----EEEEESSGGGSCCCS CS
       Glyco_transf_28  88 kpdvvvgfggyvadlaliaallagipanvaEqngipglvnkllprrangvl 138
                           k+d vvgfggyv+++ +iaa+l + p++++Eqn+i+g++n++l++ a++vl
  sp|Q4FQV9|MURG_PSYA2  93 KIDMVVGFGGYVSAPGGIAARLTKTPLIIHEQNAIAGMSNRYLAKMATKVL 143
                           ************************************************997 PP

>> sp|Q730T5|MURG2_BACC1  UDP-N-acetylglucosamine--N-acetylmuramyl-(pentapeptide) pyrophosphoryl-undecaprenol N-acetylgl
   #    score  bias  c-Evalue  i-Evalue hmmfrom  hmm to    alifrom  ali to    envfrom  env to     acc
 ---   ------ ----- --------- --------- ------- -------    ------- -------    ------- -------    ----
   1 !  106.6   0.0   5.1e-32   2.9e-29       1     138 [.       4     141 ..       4     142 .. 0.99

  Alignments for each domain:
  == domain 1    score: 106.6 bits;  conditional E-value: 5.1e-32
                            EEEE-------HHHHHHHHHHHHH---EEE.EEETGGGHHHH.HH---EEEE----S------.-HHHCCSHHHHHHHHHHHHHHHHH CS
        Glyco_transf_28   1 vvlaggGTrGdvePavAlareLqrrGheVr.latppgleefv.eeagleavpigpdvklwakleslktlkelaeglkalrkakeilke 86 
                            +v++ggG++G+v P +A+  +Lq++ +++  ++++ g+e+++ e++g+++++i+++ kl++++  lk++k+++ + k++ +a   +++
  sp|Q730T5|MURG2_BACC1   4 IVFTGGGSAGHVTPNLAIIPHLQEQNWDISyIGSHQGIEKTIiEKEGIPYYSIASG-KLRRYF-DLKNIKDPFLVMKGVMDAYVRIRK 89 
                            79******************************************************.******.************************ PP

                            HHHHHHHHC----EEEE--HHHHHHHHHHHHHH----EEEEESSGGGSCCCS CS
        Glyco_transf_28  87 akpdvvvgfggyvadlaliaallagipanvaEqngipglvnkllprrangvl 138
                             kpdv+++ gg+v+++++i+ +l+++p+ ++E++  pgl+nk+  r+a +++
  sp|Q730T5|MURG2_BACC1  90 LKPDVIFSKGGFVSVPVVIGGWLNRVPVLLHESDMTPGLANKIALRFASKIF 141
                            ***********************************************99987 PP

>> sp|Q1LSW5|MURG_BAUCH  UDP-N-acetylglucosamine--N-acetylmuramyl-(pentapeptide) pyrophosphoryl-undecaprenol N-acetylglu
   #    score  bias  c-Evalue  i-Evalue hmmfrom  hmm to    alifrom  ali to    envfrom  env to     acc
 ---   ------ ----- --------- --------- ------- -------    ------- -------    ------- -------    ----
   1 !  106.7   0.0   4.6e-32   2.6e-29       2     138 ..       7     143 ..       6     144 .. 0.97

  Alignments for each domain:
  == domain 1    score: 106.7 bits;  conditional E-value: 4.6e-32
                           EEE-------HHHHHHHHHHHHH---EEE.EEETGGGHHHH.HH---EEEE----S------.-HHHCCSHHHHHHHHHHHHHHHHHHH CS
       Glyco_transf_28   2 vlaggGTrGdvePavAlareLqrrGheVr.latppgleefv.eeagleavpigpdvklwakleslktlkelaeglkalrkakeilkeak 88 
                           ++++gGT+G+++P +A+a+   ++G++Vr l+t++++e+ + +++g++++ + +  ++  ++ + ++++ + + l+a+ ++ +i+++++
  sp|Q1LSW5|MURG_BAUCH   7 IIVAGGTGGHIFPGLAIANNMITQGWDVRwLGTKNRIEADLvPKHGITTYFLSIY-GYGLHG-KKQKILAIVSILQAVLQSYYIMRKWR 93 
                           6789************************************99*********9999.999999.99999999999*************** PP

                           HHHHHHC----EEEE--HHHHHHHHHHHHHH----EEEEESSGGGSCCCS CS
       Glyco_transf_28  89 pdvvvgfggyvadlaliaallagipanvaEqngipglvnkllprrangvl 138
                           pd+v+g+ggy++++ ++aa+ ++ip++++Eqn + gl+n +l+++a++vl
  sp|Q1LSW5|MURG_BAUCH  94 PDIVLGMGGYISGPCGLAAWMCKIPLVIHEQNRVTGLTNYYLSKFAKKVL 143
                           ***********************************************997 PP

>> sp|Q9WY74|MURG_THEMA  UDP-N-acetylglucosamine--N-acetylmuramyl-(pentapeptide) pyrophosphoryl-undecaprenol N-acetylglu
   #    score  bias  c-Evalue  i-Evalue hmmfrom  hmm to    alifrom  ali to    envfrom  env to     acc
 ---   ------ ----- --------- --------- ------- -------    ------- -------    ------- -------    ----
   1 !  108.1   0.2   1.7e-32   9.8e-30       1     139 []       4     146 ..       4     146 .. 0.96

  Alignments for each domain:
  == domain 1    score: 108.1 bits;  conditional E-value: 1.7e-32
                           EEEE-------HHHHHHHHHHHHH---EEE...EEETGGGHHHH.HH---EEEE----.S------.-HHHCCSHHHHHHHHHHHHHHH CS
       Glyco_transf_28   1 vvlaggGTrGdvePavAlareLqrrGheVr...latppgleefv.eeagleavpigpd.vklwakleslktlkelaeglkalrkakeil 84 
                           v+ aggGT+G+++P++A+ ++L +r  +V+   +a++ +++e+v ++++ e++++ +d  +l + l+++k+l+++++ + a+ ++k++l
  sp|Q9WY74|MURG_THEMA   4 VAAAGGGTGGHLYPLLAILETLAKRV-DVKvlfFAVKGKIDERVvRKDHPEFETVSIDvRGLLRPLHHPKNLWRTLKIGIATIEVKKHL 91 
                           5789*********************9.99999**********************7777669999************************* PP

                           HHHHHHHHHHC----EEEE--HHHHHHHHHHHHHH----EEEEESSGGGSCCCSC CS
       Glyco_transf_28  85 keakpdvvvgfggyvadlaliaallagipanvaEqngipglvnkllprrangvlv 139
                           k++kpd+vv +ggy+++++++aa+ +gip++v+Eqn +pgl+ k+l+++a++v+v
  sp|Q9WY74|MURG_THEMA  92 KRFKPDLVVLTGGYISGVVGLAAKDLGIPIFVHEQNVVPGLAVKVLSQYAKKVFV 146
                           ****************************************************986 PP

>> sp|B1L9S1|MURG_THESQ  UDP-N-acetylglucosamine--N-acetylmuramyl-(pentapeptide) pyrophosphoryl-undecaprenol N-acetylglu
   #    score  bias  c-Evalue  i-Evalue hmmfrom  hmm to    alifrom  ali to    envfrom  env to     acc
 ---   ------ ----- --------- --------- ------- -------    ------- -------    ------- -------    ----
   1 !  108.1   0.1   1.7e-32   9.8e-30       1     139 []       4     146 ..       4     146 .. 0.96

  Alignments for each domain:
  == domain 1    score: 108.1 bits;  conditional E-value: 1.7e-32
                           EEEE-------HHHHHHHHHHHHH---EEE...EEETGGGHHHH.HH---EEEE----.S------.-HHHCCSHHHHHHHHHHHHHHH CS
       Glyco_transf_28   1 vvlaggGTrGdvePavAlareLqrrGheVr...latppgleefv.eeagleavpigpd.vklwakleslktlkelaeglkalrkakeil 84 
                           ++ aggGT+G+++P++A+ ++L +r  +V+   +a++ +++e+v ++++ e++++ +d  +l + l+++k+l+++++ + a+ ++k++l
  sp|B1L9S1|MURG_THESQ   4 IAAAGGGTGGHLYPLLAILETLAKRV-DVKvlfFAVKGKIDERVvRKDHPEFETVSIDvRGLLRPLHHPKNLWRTLKIGIATIEVKKHL 91 
                           5789*********************9.99999**********************7777669999************************* PP

                           HHHHHHHHHHC----EEEE--HHHHHHHHHHHHHH----EEEEESSGGGSCCCSC CS
       Glyco_transf_28  85 keakpdvvvgfggyvadlaliaallagipanvaEqngipglvnkllprrangvlv 139
                           k++kpd+vv +ggy+++++++aa+ +gip++v+Eqn +pgl+ k+l+++a++v+v
  sp|B1L9S1|MURG_THESQ  92 KRFKPDLVVLTGGYISGVVGLAAKDLGIPIFVHEQNVVPGLAVKVLSQYAKKVFV 146
                           ****************************************************986 PP

>> sp|A5IKI9|MURG_THEP1  UDP-N-acetylglucosamine--N-acetylmuramyl-(pentapeptide) pyrophosphoryl-undecaprenol N-acetylglu
   #    score  bias  c-Evalue  i-Evalue hmmfrom  hmm to    alifrom  ali to    envfrom  env to     acc
 ---   ------ ----- --------- --------- ------- -------    ------- -------    ------- -------    ----
   1 !  108.1   0.2   1.7e-32   9.8e-30       1     139 []       4     146 ..       4     146 .. 0.96

  Alignments for each domain:
  == domain 1    score: 108.1 bits;  conditional E-value: 1.7e-32
                           EEEE-------HHHHHHHHHHHHH---EEE...EEETGGGHHHH.HH---EEEE----.S------.-HHHCCSHHHHHHHHHHHHHHH CS
       Glyco_transf_28   1 vvlaggGTrGdvePavAlareLqrrGheVr...latppgleefv.eeagleavpigpd.vklwakleslktlkelaeglkalrkakeil 84 
                           v+ aggGT+G+++P++A+ ++L +r  +V+   +a++ +++e+v ++++ e++++ +d  +l + l+++k+l+++++ + a+ ++k++l
  sp|A5IKI9|MURG_THEP1   4 VAAAGGGTGGHLYPLLAILETLAKRV-DVKvlfFAVKGKIDERVvRKDHPEFETVSIDvRGLLRPLHHPKNLWRTLKIGIATIEVKKHL 91 
                           5789*********************9.99999**********************7777669999************************* PP

                           HHHHHHHHHHC----EEEE--HHHHHHHHHHHHHH----EEEEESSGGGSCCCSC CS
       Glyco_transf_28  85 keakpdvvvgfggyvadlaliaallagipanvaEqngipglvnkllprrangvlv 139
                           k++kpd+vv +ggy+++++++aa+ +gip++v+Eqn +pgl+ k+l+++a++v+v
  sp|A5IKI9|MURG_THEP1  92 KRFKPDLVVLTGGYISGVVGLAAKDLGIPIFVHEQNVVPGLAVKVLSQYAKKVFV 146
                           ****************************************************986 PP

>> sp|A4FLW0|MURG_SACEN  UDP-N-acetylglucosamine--N-acetylmuramyl-(pentapeptide) pyrophosphoryl-undecaprenol N-acetylglu
   #    score  bias  c-Evalue  i-Evalue hmmfrom  hmm to    alifrom  ali to    envfrom  env to     acc
 ---   ------ ----- --------- --------- ------- -------    ------- -------    ------- -------    ----
   1 !  107.5   0.6   2.6e-32   1.4e-29       1     138 [.      22     160 ..      22     161 .. 0.97

  Alignments for each domain:
  == domain 1    score: 107.5 bits;  conditional E-value: 2.6e-32
                           EEEE-------HHHHHHHHHHHHH---EEE...EEETGGGHHHH.HH---EEEE----S------.-HHHCCSHHHHHHHHHHHHHHHH CS
       Glyco_transf_28   1 vvlaggGTrGdvePavAlareLqrrGheVr...latppgleefv.eeagleavpigpdvklwakleslktlkelaeglkalrkakeilk 85 
                           vv+aggGT+G++ePa+Ala++++r  ++ r   l+t++gle+++ +++g++ + ++p  + ++k  +++ lk ++++++++++++e+l 
  sp|A4FLW0|MURG_SACEN  22 VVVAGGGTAGHIEPALALADAVRRLRPDARvtaLGTERGLENRLvPARGYPLELVPPV-PMPRKP-TPELLKLPLKVRESVKRTREVLD 108
                           79****************************99**************************.******.*********************** PP

                           HHHHHHHHHC----EEEE--HHHHHHHHHHHHHH----EEEEESSGGGSCCCS CS
       Glyco_transf_28  86 eakpdvvvgfggyvadlaliaallagipanvaEqngipglvnkllprrangvl 138
                           +  +dvvvgfggyv+++a++a ++ + p++v+E+n+++gl+nk+ +++a++vl
  sp|A4FLW0|MURG_SACEN 109 RVGADVVVGFGGYVSLPAYLA-ARGKTPIVVHEANARAGLANKVGAKFAERVL 160
                           ********************5.56789***********************997 PP

>> sp|Q9RNM6|MURG_ZYMMO  UDP-N-acetylglucosamine--N-acetylmuramyl-(pentapeptide) pyrophosphoryl-undecaprenol N-acetylglu
   #    score  bias  c-Evalue  i-Evalue hmmfrom  hmm to    alifrom  ali to    envfrom  env to     acc
 ---   ------ ----- --------- --------- ------- -------    ------- -------    ------- -------    ----
   1 !  107.7   0.9   2.3e-32   1.3e-29       2     138 ..       8     142 ..       7     143 .. 0.95

  Alignments for each domain:
  == domain 1    score: 107.7 bits;  conditional E-value: 2.3e-32
                           EEE-------HHHHHHHHHHHHH---EEEEEETGGGHHHH.HH---EEEE----.S------.-HHHCCSHHHHHHHHHHHHHHHHHHH CS
       Glyco_transf_28   2 vlaggGTrGdvePavAlareLqrrGheVrlatppgleefv.eeagleavpigpd.vklwakleslktlkelaeglkalrkakeilkeak 88 
                           +la+gGT+G++ Pa Ala+eL+rrGh+V l+t ++ ++f    + +++++++++ +++  k+  +++++++++g   +++a +++++++
  sp|Q9RNM6|MURG_ZYMMO   8 ILAAGGTGGHMIPAHALAVELMRRGHHVALVTDERGTRFPeLFKDVQIHQLPAGrLTGGVKG-LFQAMRNIWAG---RERALTLYENFT 92 
                           79**************************************99***********986666667.89999999999...************ PP

                           HHHHHHC----EEEE--HHHHHHHHHHHHHH----EEEEESSGGGSCCCS CS
       Glyco_transf_28  89 pdvvvgfggyvadlaliaallagipanvaEqngipglvnkllprrangvl 138
                           p++vvgfggy a++al+aa +a+ip++++Eqn+++g +n++l+ r++ ++
  sp|Q9RNM6|MURG_ZYMMO  93 PAAVVGFGGYPALPALLAAFKAKIPTVIHEQNAVMGRTNRFLAGRVDAIA 142
                           *********************************************99875 PP

>> sp|Q06321|ATG26_YEAST  Sterol 3-beta-glucosyltransferase OS=Saccharomyces cerevisiae GN=ATG26 PE=1 SV=1
   #    score  bias  c-Evalue  i-Evalue hmmfrom  hmm to    alifrom  ali to    envfrom  env to     acc
 ---   ------ ----- --------- --------- ------- -------    ------- -------    ------- -------    ----
   1 !  107.1   0.0   3.5e-32   1.9e-29       2     138 ..     743     878 ..     742     879 .. 0.96

  Alignments for each domain:
  == domain 1    score: 107.1 bits;  conditional E-value: 3.5e-32
                            EEE-------HHHHHHHHHHHHH---EEEEEETGGGHHHHHH---EEEE----........S------.-HHHCCSHHHHHHHHHHHH CS
        Glyco_transf_28   2 vlaggGTrGdvePavAlareLqrrGheVrlatppgleefveeagleavpigpd........vklwakleslktlkelaeglkalrkak 81 
                             l+++G+rGdv+P++Al+++L ++Gh+V ++t+ ++++fve++g+++++i+++        v++ +  + +k+l+e+ ++       +
  sp|Q06321|ATG26_YEAST 743 GLLTIGSRGDVQPYIALGKGLIKEGHQVVIITHSEFRDFVESHGIQFEEIAGNpvelmslmVENES--MNVKMLREASSK-------F 821
                            589***************************************************999997777777..899999999999.......* PP

                            HHHHHHHHHHHHHC----EEEE--HHHHHHHHHHHHHH----EEEEESSGGGSCCCS CS
        Glyco_transf_28  82 eilkeakpdvvvgfggyvadlaliaallagipanvaEqngipglvnkllprrangvl 138
                            + + +a  +++++++++ + ++li++++a++ ++++E+++ip+++++++p+++++++
  sp|Q06321|ATG26_YEAST 822 RGWIDALLQTSWEVCNRRKFDILIESPSAMVGIHITEALQIPYFRAFTMPWTRTRAY 878
                            *****************************************************9987 PP

>> sp|Q9PF81|MURG_XYLFA  UDP-N-acetylglucosamine--N-acetylmuramyl-(pentapeptide) pyrophosphoryl-undecaprenol N-acetylglu
   #    score  bias  c-Evalue  i-Evalue hmmfrom  hmm to    alifrom  ali to    envfrom  env to     acc
 ---   ------ ----- --------- --------- ------- -------    ------- -------    ------- -------    ----
   1 !  107.8   2.1   2.2e-32   1.2e-29       1     138 [.      15     152 ..      15     153 .. 0.98

  Alignments for each domain:
  == domain 1    score: 107.8 bits;  conditional E-value: 2.2e-32
                           EEEE-------HHHHHHHHHHHHH---EEE.EEETGGGHHHH.HH---EEEE----S------.-HHHCCSHHHHHHHHHHHHHHHHHH CS
       Glyco_transf_28   1 vvlaggGTrGdvePavAlareLqrrGheVr.latppgleefv.eeagleavpigpdvklwakleslktlkelaeglkalrkakeilkea 87 
                           v++++gGT+G+++P +A+a +L++rG  V  l+++ ++e+++ +++g+e+++i++  +++ ++ +l+ l ++ ++l a+++a+++l+++
  sp|Q9PF81|MURG_XYLFA  15 VMILAGGTGGHIFPGLAVAGALRARGVPVVwLGATGKMETHLvPKHGIEIQTIAVS-GVRGHG-MLALLGTPVRVLPAIFAAMRVLRRY 101
                           6799****************************************************.******.************************* PP

                           HHHHHHHC----EEEE--HHHHHHHHHHHHHH----EEEEESSGGGSCCCS CS
       Glyco_transf_28  88 kpdvvvgfggyvadlaliaallagipanvaEqngipglvnkllprrangvl 138
                           +p vvv+fgg++a++ +iaa+l g p++v+Eqn  pg++n++l+r a +vl
  sp|Q9PF81|MURG_XYLFA 102 RPRVVVSFGGFAAGPGGIAARLMGLPLIVHEQNRAPGMTNRILARVARRVL 152
                           **********************************************99987 PP

>> sp|Q5GW41|MURG_XANOR  UDP-N-acetylglucosamine--N-acetylmuramyl-(pentapeptide) pyrophosphoryl-undecaprenol N-acetylglu
   #    score  bias  c-Evalue  i-Evalue hmmfrom  hmm to    alifrom  ali to    envfrom  env to     acc
 ---   ------ ----- --------- --------- ------- -------    ------- -------    ------- -------    ----
   1 !  108.4   1.0   1.4e-32   7.9e-30       1     138 [.      21     158 ..      21     159 .. 0.98

  Alignments for each domain:
  == domain 1    score: 108.4 bits;  conditional E-value: 1.4e-32
                           EEEE-------HHHHHHHHHHHHH---EEE.EEETGGGHHHH.HH---EEEE----S------.-HHHCCSHHHHHHHHHHHHHHHHHH CS
       Glyco_transf_28   1 vvlaggGTrGdvePavAlareLqrrGheVr.latppgleefv.eeagleavpigpdvklwakleslktlkelaeglkalrkakeilkea 87 
                           v++++gGT+G+++P +A+a+ L++rG  V+ l++  ++e+++ +++ +++ ++++  +l+ k+ ++k l  ++++ +a+r+a ++l++ 
  sp|Q5GW41|MURG_XANOR  21 VMILAGGTGGHIFPGLAVAKVLRARGVPVTwLGADGAMETRLvPQHDIPIDTLAIT-GLRGKG-MVKLLGAPLRVMRAVRAAGFVLRKR 107
                           6799****************************************************.******.************************* PP

                           HHHHHHHC----EEEE--HHHHHHHHHHHHHH----EEEEESSGGGSCCCS CS
       Glyco_transf_28  88 kpdvvvgfggyvadlaliaallagipanvaEqngipglvnkllprrangvl 138
                           +p +v++fgg++a++ ++aa+l+g+p+ v+Eqn  pg++nk+l+r+a +vl
  sp|Q5GW41|MURG_XANOR 108 QPRAVISFGGFAAGPGGLAARLLGAPLLVHEQNRAPGMTNKVLSRFARRVL 158
                           ************************************************997 PP

>> sp|B2S3B6|MURG_TREPS  UDP-N-acetylglucosamine--N-acetylmuramyl-(pentapeptide) pyrophosphoryl-undecaprenol N-acetylglu
   #    score  bias  c-Evalue  i-Evalue hmmfrom  hmm to    alifrom  ali to    envfrom  env to     acc
 ---   ------ ----- --------- --------- ------- -------    ------- -------    ------- -------    ----
   1 !  107.6   0.1   2.5e-32   1.4e-29       1     139 []      15     154 ..      15     154 .. 0.98

  Alignments for each domain:
  == domain 1    score: 107.6 bits;  conditional E-value: 2.5e-32
                           EEEE-------HHHHHHHHHHHHH---EEE...EEETGGGHHHH.HH---EEEE----S------.-HHHCCSHHHHHHHHHHHHHHHH CS
       Glyco_transf_28   1 vvlaggGTrGdvePavAlareLqrrGheVr...latppgleefv.eeagleavpigpdvklwakleslktlkelaeglkalrkakeilk 85 
                           vv++ggGT+G+++P +A+ ++L ++   Vr   +++ +g ++ + e+agle++ i+++ k++++  s++++ +++++l ++ ++  il+
  sp|B2S3B6|MURG_TREPS  15 VVFTGGGTGGHIFPGIAVFQALAQQA-AVRvvwIGAARGADRSIvESAGLEFCGITAG-KWRRYA-SVRNFFDVFRVLVGTVQSYCILR 100
                           79********************9998.88888**************************.999999.*********************** PP

                           HHHHHHHHHC----EEEE--HHHHHHHHHHHHHH----EEEEESSGGGSCCCSC CS
       Glyco_transf_28  86 eakpdvvvgfggyvadlaliaallagipanvaEqngipglvnkllprrangvlv 139
                             +p+++++ gg+v+++++iaa+l++ip++ +E++  pgl++++++r+a+++lv
  sp|B2S3B6|MURG_TREPS 101 ALRPQALFSKGGFVSVPPCIAAWLLRIPVVTHESDISPGLATRINARFADRILV 154
                           **************************************************9985 PP

>> sp|O83535|MURG_TREPA  UDP-N-acetylglucosamine--N-acetylmuramyl-(pentapeptide) pyrophosphoryl-undecaprenol N-acetylglu
   #    score  bias  c-Evalue  i-Evalue hmmfrom  hmm to    alifrom  ali to    envfrom  env to     acc
 ---   ------ ----- --------- --------- ------- -------    ------- -------    ------- -------    ----
   1 !  107.6   0.1   2.5e-32   1.4e-29       1     139 []      15     154 ..      15     154 .. 0.98

  Alignments for each domain:
  == domain 1    score: 107.6 bits;  conditional E-value: 2.5e-32
                           EEEE-------HHHHHHHHHHHHH---EEE...EEETGGGHHHH.HH---EEEE----S------.-HHHCCSHHHHHHHHHHHHHHHH CS
       Glyco_transf_28   1 vvlaggGTrGdvePavAlareLqrrGheVr...latppgleefv.eeagleavpigpdvklwakleslktlkelaeglkalrkakeilk 85 
                           vv++ggGT+G+++P +A+ ++L ++   Vr   +++ +g ++ + e+agle++ i+++ k++++  s++++ +++++l ++ ++  il+
  sp|O83535|MURG_TREPA  15 VVFTGGGTGGHIFPGIAVFQALAQQA-AVRvvwIGAARGADRSIvESAGLEFCGITAG-KWRRYA-SVRNFFDVFRVLVGTVQSYCILR 100
                           79********************9998.88888**************************.999999.*********************** PP

                           HHHHHHHHHC----EEEE--HHHHHHHHHHHHHH----EEEEESSGGGSCCCSC CS
       Glyco_transf_28  86 eakpdvvvgfggyvadlaliaallagipanvaEqngipglvnkllprrangvlv 139
                             +p+++++ gg+v+++++iaa+l++ip++ +E++  pgl++++++r+a+++lv
  sp|O83535|MURG_TREPA 101 ALRPQALFSKGGFVSVPPCIAAWLLRIPVVTHESDISPGLATRINARFADRILV 154
                           **************************************************9985 PP

>> sp|Q0AJE1|MURG_NITEC  UDP-N-acetylglucosamine--N-acetylmuramyl-(pentapeptide) pyrophosphoryl-undecaprenol N-acetylglu
   #    score  bias  c-Evalue  i-Evalue hmmfrom  hmm to    alifrom  ali to    envfrom  env to     acc
 ---   ------ ----- --------- --------- ------- -------    ------- -------    ------- -------    ----
   1 !  107.3   0.0     3e-32   1.7e-29       3     138 ..       2     137 ..       1     138 [. 0.98

  Alignments for each domain:
  == domain 1    score: 107.3 bits;  conditional E-value: 3e-32
                           EE-------HHHHHHHHHHHHH---EEE.EEETGGGHHHH.HH---EEEE----S------.-HHHCCSHHHHHHHHHHHHHHHHHHHH CS
       Glyco_transf_28   3 laggGTrGdvePavAlareLqrrGheVr.latppgleefv.eeagleavpigpdvklwakleslktlkelaeglkalrkakeilkeakp 89 
                           +++gGT+G+v+P +A+ar+ q++G++V+ l+t +g+e+++ +++g +++ i+   +l+ k   ++ l+ +++  ka  +++ il++++p
  sp|Q0AJE1|MURG_NITEC   2 IMAGGTGGHVFPGLAVARAMQAEGWRVIwLGTRNGMEATLvPQHGFTIELINFS-GLRGKK-PVSYLLLPWRLAKACWQSFCILRRQRP 88 
                           789***************************************************.****99.*************************** PP

                           HHHHHC----EEEE--HHHHHHHHHHHHHH----EEEEESSGGGSCCCS CS
       Glyco_transf_28  90 dvvvgfggyvadlaliaallagipanvaEqngipglvnkllprrangvl 138
                           ++v+g+ggy a++ +i a l+g p+ ++Eqn i+gl+nk+l++ a ++l
  sp|Q0AJE1|MURG_NITEC  89 QIVLGMGGYPALPGGIMAVLSGKPLLIHEQNRIAGLTNKILAKIASRIL 137
                           *******************************************999886 PP

>> sp|B3PCM0|MURG_CELJU  UDP-N-acetylglucosamine--N-acetylmuramyl-(pentapeptide) pyrophosphoryl-undecaprenol N-acetylglu
   #    score  bias  c-Evalue  i-Evalue hmmfrom  hmm to    alifrom  ali to    envfrom  env to     acc
 ---   ------ ----- --------- --------- ------- -------    ------- -------    ------- -------    ----
   1 !  108.1   0.8   1.8e-32     1e-29       1     138 [.       6     143 ..       6     144 .. 0.98

  Alignments for each domain:
  == domain 1    score: 108.1 bits;  conditional E-value: 1.8e-32
                           EEEE-------HHHHHHHHHHHHH---EEE.EEETGGGHHHH.HH---EEEE----S------.-HHHCCSHHHHHHHHHHHHHHHHHH CS
       Glyco_transf_28   1 vvlaggGTrGdvePavAlareLqrrGheVr.latppgleefv.eeagleavpigpdvklwakleslktlkelaeglkalrkakeilkea 87 
                           +++++gGT+G+v+Pa+A+a+eL++rG  V+ l+t +g+e+++ ++a+++   i ++ +++ ++   + lk ++   ka+++a  i+++ 
  sp|B3PCM0|MURG_CELJU   6 ILVMAGGTGGHVFPALAVAEELRARGALVEwLGTAKGIENTLvPKANIPLNLISVE-GVRGRG-LTGLLKAPFLITKAVFQAISIIRKM 92 
                           789*****************************************************.****99.9************************ PP

                           HHHHHHHC----EEEE--HHHHHHHHHHHHHH----EEEEESSGGGSCCCS CS
       Glyco_transf_28  88 kpdvvvgfggyvadlaliaallagipanvaEqngipglvnkllprrangvl 138
                           ++d+v+gfgg+++++ ++aa+l+g p++++Eqn+++g +n+ll+r a +vl
  sp|B3PCM0|MURG_CELJU  93 NADLVLGFGGFASGPGGVAARLLGKPLVIHEQNAVAGTTNRLLARIAQRVL 143
                           ***********************************************9987 PP

>> sp|A5G8K0|MURG_GEOUR  UDP-N-acetylglucosamine--N-acetylmuramyl-(pentapeptide) pyrophosphoryl-undecaprenol N-acetylglu
   #    score  bias  c-Evalue  i-Evalue hmmfrom  hmm to    alifrom  ali to    envfrom  env to     acc
 ---   ------ ----- --------- --------- ------- -------    ------- -------    ------- -------    ----
   1 !  107.0   0.1   3.6e-32     2e-29       2     139 .]       4     143 ..       3     143 .. 0.97

  Alignments for each domain:
  == domain 1    score: 107.0 bits;  conditional E-value: 3.6e-32
                           EEE-------HHHHHHHHHHHHH---EEE...EEETGGGHHHH.HH---EEEE----S------.-HHHCCSHHHHHHHHHHHHHHHHH CS
       Glyco_transf_28   2 vlaggGTrGdvePavAlareLqrrGheVr...latppgleefv.eeagleavpigpdvklwakleslktlkelaeglkalrkakeilke 86 
                           ++aggGT+G+++P +A+a+e+ +r h  +   ++t++g+e+++ +  g+  + i++  + + +   l++++++a+ l ++ ++++ilke
  sp|A5G8K0|MURG_GEOUR   4 LIAGGGTGGHLFPGIAVAEEFLARNHSNEvlfVGTERGIEARLlPRLGYRLECITAS-GIKGQS-PLAKIRSAAQLLYGYAQSRRILKE 90 
                           79************************77777**************************.9**999.************************ PP

                           HHHHHHHHC----EEEE--HHHHHHHHHHHHHH----EEEEESSGGGSCCCSC CS
       Glyco_transf_28  87 akpdvvvgfggyvadlaliaallagipanvaEqngipglvnkllprrangvlv 139
                           ++pd+v+g+ggy+++++++aa+  +i ++++Eqn+ipgl+nkll+r+a++v++
  sp|A5G8K0|MURG_GEOUR  91 FRPDLVLGVGGYASAPVVLAARGMQIRRFIHEQNAIPGLTNKLLARFAEKVFI 143
                           *************************************************9985 PP

>> sp|A5U4I0|MURG_MYCTA  UDP-N-acetylglucosamine--N-acetylmuramyl-(pentapeptide) pyrophosphoryl-undecaprenol N-acetylglu
   #    score  bias  c-Evalue  i-Evalue hmmfrom  hmm to    alifrom  ali to    envfrom  env to     acc
 ---   ------ ----- --------- --------- ------- -------    ------- -------    ------- -------    ----
   1 !  107.8   1.0   2.2e-32   1.2e-29       1     138 [.      38     185 ..      38     186 .. 0.98

  Alignments for each domain:
  == domain 1    score: 107.8 bits;  conditional E-value: 2.2e-32
                           EEEE-------HHHHHHHHHHHHH---EEE...EEETGGGHHHH.HH---EEEE----S------.-HHHCCSHHHHHHHHHHHHHHHH CS
       Glyco_transf_28   1 vvlaggGTrGdvePavAlareLqrrGheVr...latppgleefv.eeagleavpigpdvklwakleslktlkelaeglkalrkakeilk 85 
                           vvlaggGT+G+vePa+A+a++L + +++Vr   l+t +gle+++ +++g++ + i++  + ++k    +  + + ++++a+r+a+ +l 
  sp|A5U4I0|MURG_MYCTA  38 VVLAGGGTAGHVEPAMAVADALVALDPRVRitaLGTLRGLETRLvPQRGYHLELITAV-PMPRKP-GGDLARLPSRVWRAVREARDVLD 124
                           79********************************************************.****99.999999999************** PP

                           HHHHHHHHHC----EEEE--HHH........HHHHHHHHHHH----EEEEESSGGGSCCCS CS
       Glyco_transf_28  86 eakpdvvvgfggyvadlaliaal........lagipanvaEqngipglvnkllprrangvl 138
                           +  +dvvvgfggyva++a++aa+        +++ip++++E+n+++gl+n++ + +a++vl
  sp|A5U4I0|MURG_MYCTA 125 DVDADVVVGFGGYVALPAYLAARglplpprrRRRIPVVIHEANARAGLANRVGAHTADRVL 185
                           ***********************************************************97 PP

>> sp|O06224|MURG_MYCTU  UDP-N-acetylglucosamine--N-acetylmuramyl-(pentapeptide) pyrophosphoryl-undecaprenol N-acetylglu
   #    score  bias  c-Evalue  i-Evalue hmmfrom  hmm to    alifrom  ali to    envfrom  env to     acc
 ---   ------ ----- --------- --------- ------- -------    ------- -------    ------- -------    ----
   1 !  107.8   1.0   2.2e-32   1.2e-29       1     138 [.      38     185 ..      38     186 .. 0.98

  Alignments for each domain:
  == domain 1    score: 107.8 bits;  conditional E-value: 2.2e-32
                           EEEE-------HHHHHHHHHHHHH---EEE...EEETGGGHHHH.HH---EEEE----S------.-HHHCCSHHHHHHHHHHHHHHHH CS
       Glyco_transf_28   1 vvlaggGTrGdvePavAlareLqrrGheVr...latppgleefv.eeagleavpigpdvklwakleslktlkelaeglkalrkakeilk 85 
                           vvlaggGT+G+vePa+A+a++L + +++Vr   l+t +gle+++ +++g++ + i++  + ++k    +  + + ++++a+r+a+ +l 
  sp|O06224|MURG_MYCTU  38 VVLAGGGTAGHVEPAMAVADALVALDPRVRitaLGTLRGLETRLvPQRGYHLELITAV-PMPRKP-GGDLARLPSRVWRAVREARDVLD 124
                           79********************************************************.****99.999999999************** PP

                           HHHHHHHHHC----EEEE--HHH........HHHHHHHHHHH----EEEEESSGGGSCCCS CS
       Glyco_transf_28  86 eakpdvvvgfggyvadlaliaal........lagipanvaEqngipglvnkllprrangvl 138
                           +  +dvvvgfggyva++a++aa+        +++ip++++E+n+++gl+n++ + +a++vl
  sp|O06224|MURG_MYCTU 125 DVDADVVVGFGGYVALPAYLAARglplpprrRRRIPVVIHEANARAGLANRVGAHTADRVL 185
                           ***********************************************************97 PP

>> sp|Q4JW95|MURG_CORJK  UDP-N-acetylglucosamine--N-acetylmuramyl-(pentapeptide) pyrophosphoryl-undecaprenol N-acetylglu
   #    score  bias  c-Evalue  i-Evalue hmmfrom  hmm to    alifrom  ali to    envfrom  env to     acc
 ---   ------ ----- --------- --------- ------- -------    ------- -------    ------- -------    ----
   1 !  107.7   0.7   2.3e-32   1.3e-29       1     130 [.      13     144 ..      13     147 .. 0.98

  Alignments for each domain:
  == domain 1    score: 107.7 bits;  conditional E-value: 2.3e-32
                           EEEE-------HHHHHHHHHHHHH---EEE...EEETGGGHHHH.HH---EEEE----S------.-HHHCCSHHHHHHHHHHHHHHHH CS
       Glyco_transf_28   1 vvlaggGTrGdvePavAlareLqrrGheVr...latppgleefv.eeagleavpigpdvklwakleslktlkelaeglkalrkakeilk 85 
                           vv+aggGT+G++ePa+A+a++++++ ++ r   l+t++gle+++ +++g + + i+p  ++++kl   +  + +++ +kal+++k++l+
  sp|Q4JW95|MURG_CORJK  13 VVVAGGGTAGHIEPAMAVAEAVRAQRPDARitaLGTTRGLETTLvPARGFDLQLIPPV-PVPRKL-NKDLATLPLRLRKALKETKRVLR 99 
                           79********************************************************.****99.99999999*************** PP

                           HHHHHHHHHC----EEEE--HHHHHHHHHHHHHH----EEEEESS CS
       Glyco_transf_28  86 eakpdvvvgfggyvadlaliaallagipanvaEqngipglvnkll 130
                           e ++dvv+gfggyv+++a++aa++++ip +v+E+n+++g++nkl 
  sp|Q4JW95|MURG_CORJK 100 EVEADVVIGFGGYVSAPAYLAARSLKIPFFVHEANARAGVANKLG 144
                           ******************************************975 PP

>> sp|Q97GY4|MURG_CLOAB  UDP-N-acetylglucosamine--N-acetylmuramyl-(pentapeptide) pyrophosphoryl-undecaprenol N-acetylglu
   #    score  bias  c-Evalue  i-Evalue hmmfrom  hmm to    alifrom  ali to    envfrom  env to     acc
 ---   ------ ----- --------- --------- ------- -------    ------- -------    ------- -------    ----
   1 !  106.4   0.0   5.8e-32   3.3e-29       1     137 [.       6     142 ..       6     144 .. 0.99

  Alignments for each domain:
  == domain 1    score: 106.4 bits;  conditional E-value: 5.8e-32
                           EEEE-------HHHHHHHHHHHHH---EEE.EEETGGGHHHH.HH---EEEE----S------.-HHHCCSHHHHHHHHHHHHHHHHHH CS
       Glyco_transf_28   1 vvlaggGTrGdvePavAlareLqrrGheVr.latppgleefv.eeagleavpigpdvklwakleslktlkelaeglkalrkakeilkea 87 
                           +v++ggG++G+v P +Al  +L++ G+e++ ++t++g+e+ + e++++++  i ++ kl++++  +k++++++++  +++++  il+++
  sp|Q97GY4|MURG_CLOAB   6 IVMTGGGSAGHVTPNLALVPKLKELGYEIEyIGTKDGIERSIiEKENIKYNCISSG-KLRRYI-DIKNFSDPFKVILGIFQSVSILRKK 92 
                           79******************************************************.******.************************* PP

                           HHHHHHHC----EEEE--HHHHHHHHHHHHHH----EEEEESSGGGSCCC CS
       Glyco_transf_28  88 kpdvvvgfggyvadlaliaallagipanvaEqngipglvnkllprrangv 137
                           kp++v++ gg+v+++++iaa +++ip++ +E++  pgl+n++   ++++v
  sp|Q97GY4|MURG_CLOAB  93 KPNIVFSKGGFVSVPVVIAAHFCRIPVIAHESDITPGLANRIAVPYCTKV 142
                           ********************************************999987 PP

>> sp|Q9Z702|MURG_CHLPN  UDP-N-acetylglucosamine--N-acetylmuramyl-(pentapeptide) pyrophosphoryl-undecaprenol N-acetylglu
   #    score  bias  c-Evalue  i-Evalue hmmfrom  hmm to    alifrom  ali to    envfrom  env to     acc
 ---   ------ ----- --------- --------- ------- -------    ------- -------    ------- -------    ----
   1 !  106.8   0.0   4.5e-32   2.5e-29       1     137 [.       8     142 ..       8     144 .. 0.98

  Alignments for each domain:
  == domain 1    score: 106.8 bits;  conditional E-value: 4.5e-32
                           EEEE-------HHHHHHHHHHHHH---EEEEEETGGGHHHH.HH---EEEE----S------.-HHHCCSHHHHHHHHHHHHHHHHHHH CS
       Glyco_transf_28   1 vvlaggGTrGdvePavAlareLqrrGheVrlatppgleefv.eeagleavpigpdvklwakleslktlkelaeglkalrkakeilkeak 88 
                           v+la+gG++G++ Pa+++ +++ r+G++V l   +gl+++   ++g+++++i+++  l+  l+ +k ++++++ + ++ ka++ lk + 
  sp|Q9Z702|MURG_CHLPN   8 VALAVGGSGGHIVPALSVKEAFSREGIDV-LLLGKGLKNHPsLQQGISYREIPSG--LPTVLNPIKIMSRTLSLCSGYLKARKELKIFD 93 
                           79***************************.999**********************..99999*************************** PP

                           HHHHHHC----EEEE--HHHHHHHHHHHHHH----EEEEESSGGGSCCC CS
       Glyco_transf_28  89 pdvvvgfggyvadlaliaallagipanvaEqngipglvnkllprrangv 137
                           pd+v+gfg+y+++++l+a l+++ip++++Eqn +pg+vn+l++r+a g+
  sp|Q9Z702|MURG_CHLPN  94 PDLVIGFGSYHSLPVLLAGLSHKIPLFLHEQNLVPGKVNQLFSRYARGI 142
                           **********************************************997 PP

>> sp|Q1Q944|MURG_PSYCK  UDP-N-acetylglucosamine--N-acetylmuramyl-(pentapeptide) pyrophosphoryl-undecaprenol N-acetylglu
   #    score  bias  c-Evalue  i-Evalue hmmfrom  hmm to    alifrom  ali to    envfrom  env to     acc
 ---   ------ ----- --------- --------- ------- -------    ------- -------    ------- -------    ----
   1 !  106.6   0.3     5e-32   2.8e-29       1     138 [.       6     143 ..       6     144 .. 0.98

  Alignments for each domain:
  == domain 1    score: 106.6 bits;  conditional E-value: 5e-32
                           EEEE-------HHHHHHHHHHHHH---EEE.EEETGGGHHHH.HH---EEEE----S------.-HHHCCSHHHHHHHHHHHHHHHHHH CS
       Glyco_transf_28   1 vvlaggGTrGdvePavAlareLqrrGheVr.latppgleefv.eeagleavpigpdvklwakleslktlkelaeglkalrkakeilkea 87 
                           +++++ GT+G+v+Pa+A+ +eL +rG  ++ l+tp+g+e+ + + +g+++++i+ + +l+ k+   + lk +   l a+ ++ +i++ +
  sp|Q1Q944|MURG_PSYCK   6 ILMMAAGTGGHVFPALAVSEELTKRGAMIHwLGTPNGMENGLvAPTGYPFHAIEMQ-GLRGKG-IGRLLKMPVTLLSATMAVIKIIRGN 92 
                           6899**********************9999************9*************.******.************************* PP

                           HHHHHHHC----EEEE--HHHHHHHHHHHHHH----EEEEESSGGGSCCCS CS
       Glyco_transf_28  88 kpdvvvgfggyvadlaliaallagipanvaEqngipglvnkllprrangvl 138
                           ++d+vvgfggyv+++ +iaa+l + p++++Eqn+i+g++n++l++ a++vl
  sp|Q1Q944|MURG_PSYCK  93 NIDIVVGFGGYVSAPGGIAARLTKTPLIIHEQNAIAGMSNRYLAKMATKVL 143
                           ************************************************997 PP

>> sp|C0RE70|MURG_BRUMB  UDP-N-acetylglucosamine--N-acetylmuramyl-(pentapeptide) pyrophosphoryl-undecaprenol N-acetylglu
   #    score  bias  c-Evalue  i-Evalue hmmfrom  hmm to    alifrom  ali to    envfrom  env to     acc
 ---   ------ ----- --------- --------- ------- -------    ------- -------    ------- -------    ----
   1 !  105.6   0.3   9.8e-32   5.5e-29       1     137 [.      10     145 ..      10     146 .. 0.93

  Alignments for each domain:
  == domain 1    score: 105.6 bits;  conditional E-value: 9.8e-32
                           EEEE-------HHHHHHHHHHHHH---EEEEEETGGGHHHH.HH---EEEE----S------.-HHHCCSHHHHHHHHHHHHHHHHHHH CS
       Glyco_transf_28   1 vvlaggGTrGdvePavAlareLqrrGheVrlatppgleefv.eeagleavpigpdvklwakleslktlkelaeglkalrkakeilkeak 88 
                           +vla+gGT+G+++Pa Ala+eL++rG++V+lat  +  +fv + a  +++ i +  + + + + ++ lk++++ +++  ++++++++ k
  sp|C0RE70|MURG_BRUMB  10 IVLAAGGTGGHLFPAEALAHELRARGWDVHLATDARAQRFVgAFAQDHVHVIRSA-TIAGR-NPVALLKTFWSLWQGNLDSRKLFRRLK 96 
                           79***************************************87777777778888.55554.59************************* PP

                           HHHHHHC----EEEE--HHHHHHHHHHHHHH----EEEEESSGGGSCCC CS
       Glyco_transf_28  89 pdvvvgfggyvadlaliaallagipanvaEqngipglvnkllprrangv 137
                           p++vvgfggy  +++l+aa+  gip+ ++Eqn+++g +nk l+ r++ +
  sp|C0RE70|MURG_BRUMB  97 PKLVVGFGGYPTLPPLYAASNMGIPTLIHEQNAVMGRANKGLAGRVKAI 145
                           ****************************************999998865 PP

>> sp|Q8YI66|MURG_BRUME  UDP-N-acetylglucosamine--N-acetylmuramyl-(pentapeptide) pyrophosphoryl-undecaprenol N-acetylglu
   #    score  bias  c-Evalue  i-Evalue hmmfrom  hmm to    alifrom  ali to    envfrom  env to     acc
 ---   ------ ----- --------- --------- ------- -------    ------- -------    ------- -------    ----
   1 !  105.6   0.3   9.8e-32   5.5e-29       1     137 [.      10     145 ..      10     146 .. 0.93

  Alignments for each domain:
  == domain 1    score: 105.6 bits;  conditional E-value: 9.8e-32
                           EEEE-------HHHHHHHHHHHHH---EEEEEETGGGHHHH.HH---EEEE----S------.-HHHCCSHHHHHHHHHHHHHHHHHHH CS
       Glyco_transf_28   1 vvlaggGTrGdvePavAlareLqrrGheVrlatppgleefv.eeagleavpigpdvklwakleslktlkelaeglkalrkakeilkeak 88 
                           +vla+gGT+G+++Pa Ala+eL++rG++V+lat  +  +fv + a  +++ i +  + + + + ++ lk++++ +++  ++++++++ k
  sp|Q8YI66|MURG_BRUME  10 IVLAAGGTGGHLFPAEALAHELRARGWDVHLATDARAQRFVgAFAQDHVHVIRSA-TIAGR-NPVALLKTFWSLWQGNLDSRKLFRRLK 96 
                           79***************************************87777777778888.55554.59************************* PP

                           HHHHHHC----EEEE--HHHHHHHHHHHHHH----EEEEESSGGGSCCC CS
       Glyco_transf_28  89 pdvvvgfggyvadlaliaallagipanvaEqngipglvnkllprrangv 137
                           p++vvgfggy  +++l+aa+  gip+ ++Eqn+++g +nk l+ r++ +
  sp|Q8YI66|MURG_BRUME  97 PKLVVGFGGYPTLPPLYAASNMGIPTLIHEQNAVMGRANKGLAGRVKAI 145
                           ****************************************999998865 PP

>> sp|Q3BXF2|MURG_XANC5  UDP-N-acetylglucosamine--N-acetylmuramyl-(pentapeptide) pyrophosphoryl-undecaprenol N-acetylglu
   #    score  bias  c-Evalue  i-Evalue hmmfrom  hmm to    alifrom  ali to    envfrom  env to     acc
 ---   ------ ----- --------- --------- ------- -------    ------- -------    ------- -------    ----
   1 !  106.2   0.9   6.7e-32   3.8e-29       1     138 [.      22     159 ..      22     160 .. 0.98

  Alignments for each domain:
  == domain 1    score: 106.2 bits;  conditional E-value: 6.7e-32
                           EEEE-------HHHHHHHHHHHHH---EEE.EEETGGGHHHH.HH---EEEE----S------.-HHHCCSHHHHHHHHHHHHHHHHHH CS
       Glyco_transf_28   1 vvlaggGTrGdvePavAlareLqrrGheVr.latppgleefv.eeagleavpigpdvklwakleslktlkelaeglkalrkakeilkea 87 
                           v++++gGT+G+++P +A+a+ L++rG  V+ l++ +++e+++ +++ +++ ++++  +l+ k+  +k l  + ++ +a+r+a ++l++ 
  sp|Q3BXF2|MURG_XANC5  22 VMILAGGTGGHIFPGLAVAKVLRARGVPVTwLGADDAMETRLvPQHDIPIDTLAIS-GLRGKG-VVKLLGAPVRVMRAVRAAGFVLRKR 108
                           6799****************************************************.******.************************* PP

                           HHHHHHHC----EEEE--HHHHHHHHHHHHHH----EEEEESSGGGSCCCS CS
       Glyco_transf_28  88 kpdvvvgfggyvadlaliaallagipanvaEqngipglvnkllprrangvl 138
                           +p +v++fgg++a++ ++aa+l+g+p+ v+Eqn  pg++nk+l+r+a +vl
  sp|Q3BXF2|MURG_XANC5 109 RPRAVISFGGFAAGPGGLAARLLGAPLLVHEQNRAPGMTNKVLSRFARRVL 159
                           ************************************************997 PP

>> sp|B2S6Q4|MURG_BRUA1  UDP-N-acetylglucosamine--N-acetylmuramyl-(pentapeptide) pyrophosphoryl-undecaprenol N-acetylglu
   #    score  bias  c-Evalue  i-Evalue hmmfrom  hmm to    alifrom  ali to    envfrom  env to     acc
 ---   ------ ----- --------- --------- ------- -------    ------- -------    ------- -------    ----
   1 !  105.6   0.3   9.8e-32   5.5e-29       1     137 [.      10     145 ..      10     146 .. 0.93

  Alignments for each domain:
  == domain 1    score: 105.6 bits;  conditional E-value: 9.8e-32
                           EEEE-------HHHHHHHHHHHHH---EEEEEETGGGHHHH.HH---EEEE----S------.-HHHCCSHHHHHHHHHHHHHHHHHHH CS
       Glyco_transf_28   1 vvlaggGTrGdvePavAlareLqrrGheVrlatppgleefv.eeagleavpigpdvklwakleslktlkelaeglkalrkakeilkeak 88 
                           +vla+gGT+G+++Pa Ala+eL++rG++V+lat  +  +fv + a  +++ i +  + + + + ++ lk++++ +++  ++++++++ k
  sp|B2S6Q4|MURG_BRUA1  10 IVLAAGGTGGHLFPAEALAHELRARGWDVHLATDARAQRFVgAFAQDHVHVIRSA-TIAGR-NPVALLKTFWSLWQGNLDSRKLFRRLK 96 
                           79***************************************87777777778888.55554.59************************* PP

                           HHHHHHC----EEEE--HHHHHHHHHHHHHH----EEEEESSGGGSCCC CS
       Glyco_transf_28  89 pdvvvgfggyvadlaliaallagipanvaEqngipglvnkllprrangv 137
                           p++vvgfggy  +++l+aa+  gip+ ++Eqn+++g +nk l+ r++ +
  sp|B2S6Q4|MURG_BRUA1  97 PKLVVGFGGYPTLPPLYAASNMGIPTLIHEQNAVMGRANKGLAGRVKAI 145
                           ****************************************999998865 PP

>> sp|Q2YLY5|MURG_BRUA2  UDP-N-acetylglucosamine--N-acetylmuramyl-(pentapeptide) pyrophosphoryl-undecaprenol N-acetylglu
   #    score  bias  c-Evalue  i-Evalue hmmfrom  hmm to    alifrom  ali to    envfrom  env to     acc
 ---   ------ ----- --------- --------- ------- -------    ------- -------    ------- -------    ----
   1 !  105.6   0.3   9.8e-32   5.5e-29       1     137 [.      10     145 ..      10     146 .. 0.93

  Alignments for each domain:
  == domain 1    score: 105.6 bits;  conditional E-value: 9.8e-32
                           EEEE-------HHHHHHHHHHHHH---EEEEEETGGGHHHH.HH---EEEE----S------.-HHHCCSHHHHHHHHHHHHHHHHHHH CS
       Glyco_transf_28   1 vvlaggGTrGdvePavAlareLqrrGheVrlatppgleefv.eeagleavpigpdvklwakleslktlkelaeglkalrkakeilkeak 88 
                           +vla+gGT+G+++Pa Ala+eL++rG++V+lat  +  +fv + a  +++ i +  + + + + ++ lk++++ +++  ++++++++ k
  sp|Q2YLY5|MURG_BRUA2  10 IVLAAGGTGGHLFPAEALAHELRARGWDVHLATDARAQRFVgAFAQDHVHVIRSA-TIAGR-NPVALLKTFWSLWQGNLDSRKLFRRLK 96 
                           79***************************************87777777778888.55554.59************************* PP

                           HHHHHHC----EEEE--HHHHHHHHHHHHHH----EEEEESSGGGSCCC CS
       Glyco_transf_28  89 pdvvvgfggyvadlaliaallagipanvaEqngipglvnkllprrangv 137
                           p++vvgfggy  +++l+aa+  gip+ ++Eqn+++g +nk l+ r++ +
  sp|Q2YLY5|MURG_BRUA2  97 PKLVVGFGGYPTLPPLYAASNMGIPTLIHEQNAVMGRANKGLAGRVKAI 145
                           ****************************************999998865 PP

>> sp|Q57C78|MURG_BRUAB  UDP-N-acetylglucosamine--N-acetylmuramyl-(pentapeptide) pyrophosphoryl-undecaprenol N-acetylglu
   #    score  bias  c-Evalue  i-Evalue hmmfrom  hmm to    alifrom  ali to    envfrom  env to     acc
 ---   ------ ----- --------- --------- ------- -------    ------- -------    ------- -------    ----
   1 !  105.6   0.3   9.8e-32   5.5e-29       1     137 [.      10     145 ..      10     146 .. 0.93

  Alignments for each domain:
  == domain 1    score: 105.6 bits;  conditional E-value: 9.8e-32
                           EEEE-------HHHHHHHHHHHHH---EEEEEETGGGHHHH.HH---EEEE----S------.-HHHCCSHHHHHHHHHHHHHHHHHHH CS
       Glyco_transf_28   1 vvlaggGTrGdvePavAlareLqrrGheVrlatppgleefv.eeagleavpigpdvklwakleslktlkelaeglkalrkakeilkeak 88 
                           +vla+gGT+G+++Pa Ala+eL++rG++V+lat  +  +fv + a  +++ i +  + + + + ++ lk++++ +++  ++++++++ k
  sp|Q57C78|MURG_BRUAB  10 IVLAAGGTGGHLFPAEALAHELRARGWDVHLATDARAQRFVgAFAQDHVHVIRSA-TIAGR-NPVALLKTFWSLWQGNLDSRKLFRRLK 96 
                           79***************************************87777777778888.55554.59************************* PP

                           HHHHHHC----EEEE--HHHHHHHHHHHHHH----EEEEESSGGGSCCC CS
       Glyco_transf_28  89 pdvvvgfggyvadlaliaallagipanvaEqngipglvnkllprrangv 137
                           p++vvgfggy  +++l+aa+  gip+ ++Eqn+++g +nk l+ r++ +
  sp|Q57C78|MURG_BRUAB  97 PKLVVGFGGYPTLPPLYAASNMGIPTLIHEQNAVMGRANKGLAGRVKAI 145
                           ****************************************999998865 PP

>> sp|Q660A8|MURG_BORGA  UDP-N-acetylglucosamine--N-acetylmuramyl-(pentapeptide) pyrophosphoryl-undecaprenol N-acetylglu
   #    score  bias  c-Evalue  i-Evalue hmmfrom  hmm to    alifrom  ali to    envfrom  env to     acc
 ---   ------ ----- --------- --------- ------- -------    ------- -------    ------- -------    ----
   1 !  106.1   0.0   7.2e-32   4.1e-29       1     138 [.       7     147 ..       7     148 .. 0.99

  Alignments for each domain:
  == domain 1    score: 106.1 bits;  conditional E-value: 7.2e-32
                           EEEE-------HHHHHHHHHHHHH---EEE...EEETGGGHHHH..HH---EEEE----S------.-HHHCCSHHHHHHHHHHHHHHH CS
       Glyco_transf_28   1 vvlaggGTrGdvePavAlareLqrrGheVr...latppgleefv..eeagleavpigpdvklwakleslktlkelaeglkalrkakeil 84 
                           + ++ggGT+G+v+P +++ ++L++ + e++   ++ ++ +ee++  e+ ++++  ++++ kl++++ s++++++++++  ++ k++++l
  sp|Q660A8|MURG_BORGA   7 IFFTGGGTGGHVFPGISIIQKLKELDNEIEffwIGKKNSIEEKLikEQNNIKFIWVPCG-KLRRYF-SFQNFTDFFKVILGIIKSFYVL 93 
                           679****************************************99**************.******.********************** PP

                           HHHHHHHHHHC----EEEE--HHHHHHHHHHHHHH----EEEEESSGGGSCCCS CS
       Glyco_transf_28  85 keakpdvvvgfggyvadlaliaallagipanvaEqngipglvnkllprrangvl 138
                           k++kp++v+++gg+v+++ +ia++l++i+++ +E +  pgl++k+++++an+++
  sp|Q660A8|MURG_BORGA  94 KKYKPQIVYATGGFVSTPTIIASSLLKIKRITHEMDLDPGLATKINSKFANKIY 147
                           ****************************************************98 PP

>> sp|B8I6H3|MURG_CLOCE  UDP-N-acetylglucosamine--N-acetylmuramyl-(pentapeptide) pyrophosphoryl-undecaprenol N-acetylglu
   #    score  bias  c-Evalue  i-Evalue hmmfrom  hmm to    alifrom  ali to    envfrom  env to     acc
 ---   ------ ----- --------- --------- ------- -------    ------- -------    ------- -------    ----
   1 !  106.2   0.0   6.7e-32   3.8e-29       1     137 [.       3     141 ..       3     143 .. 0.97

  Alignments for each domain:
  == domain 1    score: 106.2 bits;  conditional E-value: 6.7e-32
                           EEEE-------HHHHHHHHHHHHH---EEE...EEETGGGHHHH.HH---EEEE----S------.-HHHCCSHHHHHHHHHHHHHHHH CS
       Glyco_transf_28   1 vvlaggGTrGdvePavAlareLqrrGheVr...latppgleefv.eeagleavpigpdvklwakleslktlkelaeglkalrkakeilk 85 
                           v++aggGT+G++ P +A+a+  ++++ e     ++t++gle+++ + +g++ ++i+++ ++++kl sl+tl  + e  +++++a ++lk
  sp|B8I6H3|MURG_CLOCE   3 VLIAGGGTGGHINPGLAIAKYIKQKEAEADitfVGTKKGLETKLvPREGYPLETITVR-GFKRKL-SLDTLIAIKELIQSFFQASRLLK 89 
                           799*********************99999999**************************.******.*********************** PP

                           HHHHHHHHHC----EEEE--HHHHHHHHHHHHHH----EEEEESSGGGSCCC CS
       Glyco_transf_28  86 eakpdvvvgfggyvadlaliaallagipanvaEqngipglvnkllprrangv 137
                           + kpdvv+g+ggyv +++l+ a++ gip+ ++E+n+ pg++n+ll r++  v
  sp|B8I6H3|MURG_CLOCE  90 RIKPDVVIGTGGYVCGPVLYMAAKKGIPTLIHESNAFPGVTNRLLERYVSYV 141
                           ***********************************************99766 PP

>> sp|A5VRH7|MURG_BRUO2  UDP-N-acetylglucosamine--N-acetylmuramyl-(pentapeptide) pyrophosphoryl-undecaprenol N-acetylglu
   #    score  bias  c-Evalue  i-Evalue hmmfrom  hmm to    alifrom  ali to    envfrom  env to     acc
 ---   ------ ----- --------- --------- ------- -------    ------- -------    ------- -------    ----
   1 !  105.6   0.3   9.8e-32   5.5e-29       1     137 [.      10     145 ..      10     146 .. 0.93

  Alignments for each domain:
  == domain 1    score: 105.6 bits;  conditional E-value: 9.8e-32
                           EEEE-------HHHHHHHHHHHHH---EEEEEETGGGHHHH.HH---EEEE----S------.-HHHCCSHHHHHHHHHHHHHHHHHHH CS
       Glyco_transf_28   1 vvlaggGTrGdvePavAlareLqrrGheVrlatppgleefv.eeagleavpigpdvklwakleslktlkelaeglkalrkakeilkeak 88 
                           +vla+gGT+G+++Pa Ala+eL++rG++V+lat  +  +fv + a  +++ i +  + + + + ++ lk++++ +++  ++++++++ k
  sp|A5VRH7|MURG_BRUO2  10 IVLAAGGTGGHLFPAEALAHELRARGWDVHLATDARAQRFVgAFAQDHVHVIRSA-TIAGR-NPVALLKTFWSLWQGNLDSRKLFRRLK 96 
                           79***************************************87777777778888.55554.59************************* PP

                           HHHHHHC----EEEE--HHHHHHHHHHHHHH----EEEEESSGGGSCCC CS
       Glyco_transf_28  89 pdvvvgfggyvadlaliaallagipanvaEqngipglvnkllprrangv 137
                           p++vvgfggy  +++l+aa+  gip+ ++Eqn+++g +nk l+ r++ +
  sp|A5VRH7|MURG_BRUO2  97 PKLVVGFGGYPTLPPLYAASNMGIPTLIHEQNAVMGRANKGLAGRVKAI 145
                           ****************************************999998865 PP

>> sp|B0CHM0|MURG_BRUSI  UDP-N-acetylglucosamine--N-acetylmuramyl-(pentapeptide) pyrophosphoryl-undecaprenol N-acetylglu
   #    score  bias  c-Evalue  i-Evalue hmmfrom  hmm to    alifrom  ali to    envfrom  env to     acc
 ---   ------ ----- --------- --------- ------- -------    ------- -------    ------- -------    ----
   1 !  105.6   0.3   9.8e-32   5.5e-29       1     137 [.      10     145 ..      10     146 .. 0.93

  Alignments for each domain:
  == domain 1    score: 105.6 bits;  conditional E-value: 9.8e-32
                           EEEE-------HHHHHHHHHHHHH---EEEEEETGGGHHHH.HH---EEEE----S------.-HHHCCSHHHHHHHHHHHHHHHHHHH CS
       Glyco_transf_28   1 vvlaggGTrGdvePavAlareLqrrGheVrlatppgleefv.eeagleavpigpdvklwakleslktlkelaeglkalrkakeilkeak 88 
                           +vla+gGT+G+++Pa Ala+eL++rG++V+lat  +  +fv + a  +++ i +  + + + + ++ lk++++ +++  ++++++++ k
  sp|B0CHM0|MURG_BRUSI  10 IVLAAGGTGGHLFPAEALAHELRARGWDVHLATDARAQRFVgAFAQDHVHVIRSA-TIAGR-NPVALLKTFWSLWQGNLDSRKLFRRLK 96 
                           79***************************************87777777778888.55554.59************************* PP

                           HHHHHHC----EEEE--HHHHHHHHHHHHHH----EEEEESSGGGSCCC CS
       Glyco_transf_28  89 pdvvvgfggyvadlaliaallagipanvaEqngipglvnkllprrangv 137
                           p++vvgfggy  +++l+aa+  gip+ ++Eqn+++g +nk l+ r++ +
  sp|B0CHM0|MURG_BRUSI  97 PKLVVGFGGYPTLPPLYAASNMGIPTLIHEQNAVMGRANKGLAGRVKAI 145
                           ****************************************999998865 PP

>> sp|A0JV94|MURG_ARTS2  UDP-N-acetylglucosamine--N-acetylmuramyl-(pentapeptide) pyrophosphoryl-undecaprenol N-acetylglu
   #    score  bias  c-Evalue  i-Evalue hmmfrom  hmm to    alifrom  ali to    envfrom  env to     acc
 ---   ------ ----- --------- --------- ------- -------    ------- -------    ------- -------    ----
   1 !  106.1   0.7   7.1e-32     4e-29       1     133 [.       8     142 ..       8     148 .. 0.97

  Alignments for each domain:
  == domain 1    score: 106.1 bits;  conditional E-value: 7.1e-32
                           EEEE-------HHHHHHHHHHHHH---EEE...EEETGGGHHHH.HH---EEEE----S------.-HHHCCSHHHHHHHHHHHHHHHH CS
       Glyco_transf_28   1 vvlaggGTrGdvePavAlareLqrrGheVr...latppgleefv.eeagleavpigpdvklwakleslktlkelaeglkalrkakeilk 85 
                           vvlaggGT+G++ P++A+a +L++  ++Vr   ++tp g+e+++ ++agle  +i    +++++  sl+ l+ + +   a+++a +il 
  sp|A0JV94|MURG_ARTS2   8 VVLAGGGTAGHISPLLAIAAALRDVRPDVRllaVGTPSGMETRLvPAAGLELATISRV-PFPRRP-SLDLLRLPGRLAGAVKQAGRILD 94 
                           79********************************************************.******.*********************** PP

                           HHHHHHHHHC----EEEE--HHHHHHHHHHHHHH----EEEEESSGGG CS
       Glyco_transf_28  86 eakpdvvvgfggyvadlaliaallagipanvaEqngipglvnkllprr 133
                           +a +dv+vg+ggyv +++++aa++++ip++++E+n ++gl+nk+ +r+
  sp|A0JV94|MURG_ARTS2  95 DAHADVLVGVGGYVCTPLYLAARRRKIPIVIHEANTRAGLANKVGARF 142
                           *******************************************99887 PP

>> sp|A6TS61|MURG_ALKMQ  UDP-N-acetylglucosamine--N-acetylmuramyl-(pentapeptide) pyrophosphoryl-undecaprenol N-acetylglu
   #    score  bias  c-Evalue  i-Evalue hmmfrom  hmm to    alifrom  ali to    envfrom  env to     acc
 ---   ------ ----- --------- --------- ------- -------    ------- -------    ------- -------    ----
   1 !  106.1   0.0   7.2e-32   4.1e-29       1     138 [.       3     142 ..       3     143 .. 0.98

  Alignments for each domain:
  == domain 1    score: 106.1 bits;  conditional E-value: 7.2e-32
                           EEEE-------HHHHHHHHHHHHH---EEE...EEETGGGHHHH.HH---EEEE----S------.-HHHCCSHHHHHHHHHHHHHHHH CS
       Glyco_transf_28   1 vvlaggGTrGdvePavAlareLqrrGheVr...latppgleefv.eeagleavpigpdvklwakleslktlkelaeglkalrkakeilk 85 
                           ++++ggGT+G+++Pa+A+a++  ++ ++ +   ++t +gle+++ ++ag+e++ i++   l++k+ s++++k++a+  k+l +a++++k
  sp|A6TS61|MURG_ALKMQ   3 IMISGGGTGGHIYPAIAIANQITEKHPQAKiqfVGTAKGLESELiPKAGYEIKHITVS-YLRRKI-SFHNVKSIAKLIKGLVEARRLIK 89 
                           6799******************************************************.******.*********************** PP

                           HHHHHHHHHC----EEEE--HHHHHHHHHHHHHH----EEEEESSGGGSCCCS CS
       Glyco_transf_28  86 eakpdvvvgfggyvadlaliaallagipanvaEqngipglvnkllprrangvl 138
                           +++pdvv+g+gg+v +++l+ a+++g ++ ++Eqn  pgl+n++l  ++++++
  sp|A6TS61|MURG_ALKMQ  90 DFNPDVVIGTGGFVCGPVLYMATKLGYKTLIHEQNVFPGLTNRVLGNYVDRIA 142
                           *************************************************9986 PP

>> sp|C5D4C2|MURG_GEOSW  UDP-N-acetylglucosamine--N-acetylmuramyl-(pentapeptide) pyrophosphoryl-undecaprenol N-acetylglu
   #    score  bias  c-Evalue  i-Evalue hmmfrom  hmm to    alifrom  ali to    envfrom  env to     acc
 ---   ------ ----- --------- --------- ------- -------    ------- -------    ------- -------    ----
   1 !  106.1   0.0   7.1e-32     4e-29       1     137 [.       5     142 ..       5     144 .. 0.98

  Alignments for each domain:
  == domain 1    score: 106.1 bits;  conditional E-value: 7.1e-32
                           EEEE-------HHHHHHHHHHHHH---EEE.EEETGGGHHHH..HH---EEEE----S------.-HHHCCSHHHHHHHHHHHHHHHHH CS
       Glyco_transf_28   1 vvlaggGTrGdvePavAlareLqrrGheVr.latppgleefv..eeagleavpigpdvklwakleslktlkelaeglkalrkakeilke 86 
                           ++l+ggGT+G+v   +Al  +L+++G+++  ++++ g+e+++  + +g+++ pi ++ kl++++  ++++k+++++lk++++a +i+k+
  sp|C5D4C2|MURG_GEOSW   5 IILTGGGTAGHVMVNLALIPKLKEQGWDIAyIGSHQGIERELisKVEGVPYFPISTG-KLRRYF-DWNNFKDPFKVLKGTFQAYRIIKK 91 
                           78**************************************9999999**********.******.************************ PP

                           HHHHHHHHC----EEEE--HHHHHHHHHHHHHH----EEEEESSGGGSCCC CS
       Glyco_transf_28  87 akpdvvvgfggyvadlaliaallagipanvaEqngipglvnkllprrangv 137
                           +kp +v++ gg+v+++++i+a+l+g+p +++E++  pgl+nk+ + +a+++
  sp|C5D4C2|MURG_GEOSW  92 EKPSIVFSKGGFVSVPVIIGAWLNGVPSIIHESDITPGLANKIAMPFATKI 142
                           ***********************************************9997 PP

>> sp|A9M690|MURG_BRUC2  UDP-N-acetylglucosamine--N-acetylmuramyl-(pentapeptide) pyrophosphoryl-undecaprenol N-acetylglu
   #    score  bias  c-Evalue  i-Evalue hmmfrom  hmm to    alifrom  ali to    envfrom  env to     acc
 ---   ------ ----- --------- --------- ------- -------    ------- -------    ------- -------    ----
   1 !  105.6   0.3   9.8e-32   5.5e-29       1     137 [.      10     145 ..      10     146 .. 0.93

  Alignments for each domain:
  == domain 1    score: 105.6 bits;  conditional E-value: 9.8e-32
                           EEEE-------HHHHHHHHHHHHH---EEEEEETGGGHHHH.HH---EEEE----S------.-HHHCCSHHHHHHHHHHHHHHHHHHH CS
       Glyco_transf_28   1 vvlaggGTrGdvePavAlareLqrrGheVrlatppgleefv.eeagleavpigpdvklwakleslktlkelaeglkalrkakeilkeak 88 
                           +vla+gGT+G+++Pa Ala+eL++rG++V+lat  +  +fv + a  +++ i +  + + + + ++ lk++++ +++  ++++++++ k
  sp|A9M690|MURG_BRUC2  10 IVLAAGGTGGHLFPAEALAHELRARGWDVHLATDARAQRFVgAFAQDHVHVIRSA-TIAGR-NPVALLKTFWSLWQGNLDSRKLFRRLK 96 
                           79***************************************87777777778888.55554.59************************* PP

                           HHHHHHC----EEEE--HHHHHHHHHHHHHH----EEEEESSGGGSCCC CS
       Glyco_transf_28  89 pdvvvgfggyvadlaliaallagipanvaEqngipglvnkllprrangv 137
                           p++vvgfggy  +++l+aa+  gip+ ++Eqn+++g +nk l+ r++ +
  sp|A9M690|MURG_BRUC2  97 PKLVVGFGGYPTLPPLYAASNMGIPTLIHEQNAVMGRANKGLAGRVKAI 145
                           ****************************************999998865 PP

>> sp|Q8PPA8|MURG_XANAC  UDP-N-acetylglucosamine--N-acetylmuramyl-(pentapeptide) pyrophosphoryl-undecaprenol N-acetylglu
   #    score  bias  c-Evalue  i-Evalue hmmfrom  hmm to    alifrom  ali to    envfrom  env to     acc
 ---   ------ ----- --------- --------- ------- -------    ------- -------    ------- -------    ----
   1 !  105.5   1.1   1.1e-31   6.1e-29       1     138 [.      21     158 ..      21     159 .. 0.98

  Alignments for each domain:
  == domain 1    score: 105.5 bits;  conditional E-value: 1.1e-31
                           EEEE-------HHHHHHHHHHHHH---EEE.EEETGGGHHHH.HH---EEEE----S------.-HHHCCSHHHHHHHHHHHHHHHHHH CS
       Glyco_transf_28   1 vvlaggGTrGdvePavAlareLqrrGheVr.latppgleefv.eeagleavpigpdvklwakleslktlkelaeglkalrkakeilkea 87 
                           v++++gGT+G+++P +A+a+ L++rG  V+ l++  ++e+++ +++ +++ ++++  +l+ k+  +k l  + ++ +a+r+a ++l++ 
  sp|Q8PPA8|MURG_XANAC  21 VMILAGGTGGHIFPGLAVAKVLRARGVPVTwLGADGAMETRLvPQHDIPIDTLAIS-GLRGKG-VVKLLGAPVRVMRAVRAAGFVLRKR 107
                           6799****************************************************.******.************************* PP

                           HHHHHHHC----EEEE--HHHHHHHHHHHHHH----EEEEESSGGGSCCCS CS
       Glyco_transf_28  88 kpdvvvgfggyvadlaliaallagipanvaEqngipglvnkllprrangvl 138
                           +p +v++fgg++a++ ++aa+l+g+p+ v+Eqn  pg++nk+l+r+a +vl
  sp|Q8PPA8|MURG_XANAC 108 QPRAVISFGGFAAGPGGLAARLLGAPLLVHEQNRAPGMTNKVLSRFARRVL 158
                           ************************************************997 PP

>> sp|Q8CY39|MURG_BRUSU  UDP-N-acetylglucosamine--N-acetylmuramyl-(pentapeptide) pyrophosphoryl-undecaprenol N-acetylglu
   #    score  bias  c-Evalue  i-Evalue hmmfrom  hmm to    alifrom  ali to    envfrom  env to     acc
 ---   ------ ----- --------- --------- ------- -------    ------- -------    ------- -------    ----
   1 !  105.6   0.3   9.8e-32   5.5e-29       1     137 [.      10     145 ..      10     146 .. 0.93

  Alignments for each domain:
  == domain 1    score: 105.6 bits;  conditional E-value: 9.8e-32
                           EEEE-------HHHHHHHHHHHHH---EEEEEETGGGHHHH.HH---EEEE----S------.-HHHCCSHHHHHHHHHHHHHHHHHHH CS
       Glyco_transf_28   1 vvlaggGTrGdvePavAlareLqrrGheVrlatppgleefv.eeagleavpigpdvklwakleslktlkelaeglkalrkakeilkeak 88 
                           +vla+gGT+G+++Pa Ala+eL++rG++V+lat  +  +fv + a  +++ i +  + + + + ++ lk++++ +++  ++++++++ k
  sp|Q8CY39|MURG_BRUSU  10 IVLAAGGTGGHLFPAEALAHELRARGWDVHLATDARAQRFVgAFAQDHVHVIRSA-TIAGR-NPVALLKTFWSLWQGNLDSRKLFRRLK 96 
                           79***************************************87777777778888.55554.59************************* PP

                           HHHHHHC----EEEE--HHHHHHHHHHHHHH----EEEEESSGGGSCCC CS
       Glyco_transf_28  89 pdvvvgfggyvadlaliaallagipanvaEqngipglvnkllprrangv 137
                           p++vvgfggy  +++l+aa+  gip+ ++Eqn+++g +nk l+ r++ +
  sp|Q8CY39|MURG_BRUSU  97 PKLVVGFGGYPTLPPLYAASNMGIPTLIHEQNAVMGRANKGLAGRVKAI 145
                           ****************************************999998865 PP

>> sp|A1WRL1|MURG_VEREI  UDP-N-acetylglucosamine--N-acetylmuramyl-(pentapeptide) pyrophosphoryl-undecaprenol N-acetylglu
   #    score  bias  c-Evalue  i-Evalue hmmfrom  hmm to    alifrom  ali to    envfrom  env to     acc
 ---   ------ ----- --------- --------- ------- -------    ------- -------    ------- -------    ----
   1 !  105.8   1.1   8.9e-32     5e-29       2     138 ..       8     144 ..       7     145 .. 0.98

  Alignments for each domain:
  == domain 1    score: 105.8 bits;  conditional E-value: 8.9e-32
                           EEE-------HHHHHHHHHHHHH---EEE.EEETGGGHHHH.HH---EEEE----S------.-HHHCCSHHHHHHHHHHHHHHHHHHH CS
       Glyco_transf_28   2 vlaggGTrGdvePavAlareLqrrGheVr.latppgleefv.eeagleavpigpdvklwakleslktlkelaeglkalrkakeilkeak 88 
                           ++++gGT+G+++P +A+a++L++rG++V+ l++p  +e+++ +++g + ++++   +++ k+   +  + +++ l+a+ +a+++l++ +
  sp|A1WRL1|MURG_VEREI   8 LIMAGGTGGHIFPGLAVAEALRARGWRVHwLGAPASMEARIaAQHGFALESVTFS-GVRGKG-LATLALLPLRLLRAFWQARAVLRRVQ 94 
                           689****************************************************.******.99999********************* PP

                           HHHHHHC----EEEE--HHHHHHHHHHHHHH----EEEEESSGGGSCCCS CS
       Glyco_transf_28  89 pdvvvgfggyvadlaliaallagipanvaEqngipglvnkllprrangvl 138
                           pdv+vg ggy++ +  +  ll++ p++++Eqn+++gl+n+ll+ ra++v+
  sp|A1WRL1|MURG_VEREI  95 PDVLVGLGGYISFPGALMGLLRRKPLVLHEQNAVAGLANRLLAGRADRVF 144
                           ***********************************************997 PP

>> sp|Q812T8|MURG2_BACCR  UDP-N-acetylglucosamine--N-acetylmuramyl-(pentapeptide) pyrophosphoryl-undecaprenol N-acetylgl
   #    score  bias  c-Evalue  i-Evalue hmmfrom  hmm to    alifrom  ali to    envfrom  env to     acc
 ---   ------ ----- --------- --------- ------- -------    ------- -------    ------- -------    ----
   1 !  104.4   0.0   2.4e-31   1.3e-28       1     138 [.       4     141 ..       4     142 .. 0.99

  Alignments for each domain:
  == domain 1    score: 104.4 bits;  conditional E-value: 2.4e-31
                            EEEE-------HHHHHHHHHHHHH---EEE.EEETGGGHHHH.HH---EEEE----S------.-HHHCCSHHHHHHHHHHHHHHHHH CS
        Glyco_transf_28   1 vvlaggGTrGdvePavAlareLqrrGheVr.latppgleefv.eeagleavpigpdvklwakleslktlkelaeglkalrkakeilke 86 
                            +v++ggG++G+v P +A+   Lq+  +++  ++++ g+e+++ e++g+++++i ++ kl++++  lk++k+++ + k++ +a   +++
  sp|Q812T8|MURG2_BACCR   4 IVFTGGGSAGHVTPNLAIIPYLQEDNWDISyIGSHQGIEKTIiEKEGIPYYSISSG-KLRRYF-DLKNIKDPFLVMKGVMDAYVRIRK 89 
                            79******************************************************.******.************************ PP

                            HHHHHHHHC----EEEE--HHHHHHHHHHHHHH----EEEEESSGGGSCCCS CS
        Glyco_transf_28  87 akpdvvvgfggyvadlaliaallagipanvaEqngipglvnkllprrangvl 138
                             kpdv+++ gg+v+++++i+ +l+++p+ ++E++  pgl+nk+  r+a +++
  sp|Q812T8|MURG2_BACCR  90 LKPDVIFSKGGFVSVPVVIGGWLNRVPVLLHESDMTPGLANKIALRFASKIF 141
                            ***********************************************99987 PP

>> sp|B0U4Z7|MURG_XYLFM  UDP-N-acetylglucosamine--N-acetylmuramyl-(pentapeptide) pyrophosphoryl-undecaprenol N-acetylglu
   #    score  bias  c-Evalue  i-Evalue hmmfrom  hmm to    alifrom  ali to    envfrom  env to     acc
 ---   ------ ----- --------- --------- ------- -------    ------- -------    ------- -------    ----
   1 !  105.9   2.6   8.4e-32   4.8e-29       1     138 [.      15     152 ..      15     153 .. 0.98

  Alignments for each domain:
  == domain 1    score: 105.9 bits;  conditional E-value: 8.4e-32
                           EEEE-------HHHHHHHHHHHHH---EEE.EEETGGGHHHH.HH---EEEE----S------.-HHHCCSHHHHHHHHHHHHHHHHHH CS
       Glyco_transf_28   1 vvlaggGTrGdvePavAlareLqrrGheVr.latppgleefv.eeagleavpigpdvklwakleslktlkelaeglkalrkakeilkea 87 
                           v++++gGT+G+++P +A+a +L++rG  V  l+++ ++e+++ +++g+e+++i++  +++ ++ +l+ l  + ++l+a+++a+ +l+++
  sp|B0U4Z7|MURG_XYLFM  15 VMILAGGTGGHIFPGLAVAGALRARGVPVVwLGATGKMETHLvPKHGIEIQTIAVA-GVRGRG-MLALLGAPVRVLRAIFAAMGVLRRY 101
                           6799****************************************************.******.************************* PP

                           HHHHHHHC----EEEE--HHHHHHHHHHHHHH----EEEEESSGGGSCCCS CS
       Glyco_transf_28  88 kpdvvvgfggyvadlaliaallagipanvaEqngipglvnkllprrangvl 138
                           +p vvv+fgg++a++ +iaa++ + p++v+Eqn  pg++n++l+r a++vl
  sp|B0U4Z7|MURG_XYLFM 102 RPRVVVSFGGFAAGPGGIAARFMRLPLIVHEQNRAPGMTNRVLARVAKRVL 152
                           ************************************************997 PP

>> sp|A4IJS4|MURG_GEOTN  UDP-N-acetylglucosamine--N-acetylmuramyl-(pentapeptide) pyrophosphoryl-undecaprenol N-acetylglu
   #    score  bias  c-Evalue  i-Evalue hmmfrom  hmm to    alifrom  ali to    envfrom  env to     acc
 ---   ------ ----- --------- --------- ------- -------    ------- -------    ------- -------    ----
   1 !  105.7   0.0   9.4e-32   5.3e-29       1     137 [.       5     142 ..       5     144 .. 0.98

  Alignments for each domain:
  == domain 1    score: 105.7 bits;  conditional E-value: 9.4e-32
                           EEEE-------HHHHHHHHHHHHH---EEE.EEETGGGHHHH..HH---EEEE----S------.-HHHCCSHHHHHHHHHHHHHHHHH CS
       Glyco_transf_28   1 vvlaggGTrGdvePavAlareLqrrGheVr.latppgleefv..eeagleavpigpdvklwakleslktlkelaeglkalrkakeilke 86 
                           +vl+ggGT+G+v   vAl  +L+++G+++  +++++g+e+++  + +g++++++ ++ kl++++  +k++k+++++lk++ +a +++++
  sp|A4IJS4|MURG_GEOTN   5 IVLTGGGTAGHVMVNVALIPKLKEQGWDIVyIGSHEGIEREIigRIDGVPYYSVSTG-KLRRYF-DWKNFKDPFNVLKGVWQAYRLIQK 91 
                           79****************************************9999***********.******.************************ PP

                           HHHHHHHHC----EEEE--HHHHHHHHHHHHHH----EEEEESSGGGSCCC CS
       Glyco_transf_28  87 akpdvvvgfggyvadlaliaallagipanvaEqngipglvnkllprrangv 137
                           +kpd+v++ gg+v+++++++a+l+g+p +++E++  pgl+nk+ + +a+++
  sp|A4IJS4|MURG_GEOTN  92 EKPDIVFSKGGFVSVPVILGAWLNGVPSVIHESDLTPGLANKIAMPFATKI 142
                           **********************************************99987 PP

>> sp|Q2NZB8|MURG_XANOM  UDP-N-acetylglucosamine--N-acetylmuramyl-(pentapeptide) pyrophosphoryl-undecaprenol N-acetylglu
   #    score  bias  c-Evalue  i-Evalue hmmfrom  hmm to    alifrom  ali to    envfrom  env to     acc
 ---   ------ ----- --------- --------- ------- -------    ------- -------    ------- -------    ----
   1 !  106.4   0.9   5.8e-32   3.2e-29       1     138 [.      21     158 ..      21     159 .. 0.98

  Alignments for each domain:
  == domain 1    score: 106.4 bits;  conditional E-value: 5.8e-32
                           EEEE-------HHHHHHHHHHHHH---EEE.EEETGGGHHHH.HH---EEEE----S------.-HHHCCSHHHHHHHHHHHHHHHHHH CS
       Glyco_transf_28   1 vvlaggGTrGdvePavAlareLqrrGheVr.latppgleefv.eeagleavpigpdvklwakleslktlkelaeglkalrkakeilkea 87 
                           v++++gGT+G+++P +A+a+ L +rG  V+ l++  ++e+++ +++ +++ ++++  +l+ k+ ++k l  ++++ +a+r+a ++l++ 
  sp|Q2NZB8|MURG_XANOM  21 VMILAGGTGGHIFPGLAVAKVLSARGVPVTwLGADGAMETRLvPQHDIPIDTLAIT-GLRGKG-MVKLLGAPLRVMRAVRAAGFVLRKR 107
                           6799****************************************************.******.************************* PP

                           HHHHHHHC----EEEE--HHHHHHHHHHHHHH----EEEEESSGGGSCCCS CS
       Glyco_transf_28  88 kpdvvvgfggyvadlaliaallagipanvaEqngipglvnkllprrangvl 138
                           +p +v++fgg++a++ ++aa+l+g+p+ v+Eqn  pg++nk+l+r+a +vl
  sp|Q2NZB8|MURG_XANOM 108 QPRAVISFGGFAAGPGGLAARLLGAPLLVHEQNRAPGMTNKVLSRFARRVL 158
                           ************************************************997 PP

>> sp|A5FIY3|MURG_FLAJ1  UDP-N-acetylglucosamine--N-acetylmuramyl-(pentapeptide) pyrophosphoryl-undecaprenol N-acetylglu
   #    score  bias  c-Evalue  i-Evalue hmmfrom  hmm to    alifrom  ali to    envfrom  env to     acc
 ---   ------ ----- --------- --------- ------- -------    ------- -------    ------- -------    ----
   1 !  105.2   0.0   1.3e-31   7.6e-29       1     137 [.       6     144 ..       6     146 .. 0.98

  Alignments for each domain:
  == domain 1    score: 105.2 bits;  conditional E-value: 1.3e-31
                           EEEE-------HHHHHHHHHHHHH---EEE...EEETGGGHHHH.HH---EEEE----S------.-HHHCCSHHHHHHHHHHHHHHHH CS
       Glyco_transf_28   1 vvlaggGTrGdvePavAlareLqrrGheVr...latppgleefv.eeagleavpigpdvklwakleslktlkelaeglkalrkakeilk 85 
                           ++l+ggGT+G+++Pa+A+a+eL+ + ++ +   +++++++e +  ++ag+e++ + +  +l++kl +l++++ +++   +l ++k+i+k
  sp|A5FIY3|MURG_FLAJ1   6 FILSGGGTGGHIYPAIAIANELKLQFPDAEflfVGAKDKMEMQKvPQAGYEIKGLWIA-GLQRKL-TLQNMMFPLKLASSLLESKRIIK 92 
                           79**************************************98877*************.******.*********************** PP

                           HHHHHHHHHC----EEEE--HHHHHHHHHHHHHH----EEEEESSGGGSCCC CS
       Glyco_transf_28  86 eakpdvvvgfggyvadlaliaallagipanvaEqngipglvnkllprrangv 137
                           ++kp+vv+g+gg++++++l aa +agip++v Eqn+ pg++nkll+++an +
  sp|A5FIY3|MURG_FLAJ1  93 KFKPNVVIGTGGFASGPLLQAAGSAGIPTVVQEQNSFPGITNKLLSKKANAI 144
                           *************************************************987 PP

>> sp|Q39JX0|MURG_BURS3  UDP-N-acetylglucosamine--N-acetylmuramyl-(pentapeptide) pyrophosphoryl-undecaprenol N-acetylglu
   #    score  bias  c-Evalue  i-Evalue hmmfrom  hmm to    alifrom  ali to    envfrom  env to     acc
 ---   ------ ----- --------- --------- ------- -------    ------- -------    ------- -------    ----
   1 !  104.2   0.4   2.8e-31   1.6e-28       2     139 .]       9     146 ..       8     146 .. 0.98

  Alignments for each domain:
  == domain 1    score: 104.2 bits;  conditional E-value: 2.8e-31
                           EEE-------HHHHHHHHHHHHH---EEE.EEETGGGHHHH.HH---EEEE----S------.-HHHCCSHHHHHHHHHHHHHHHHHHH CS
       Glyco_transf_28   2 vlaggGTrGdvePavAlareLqrrGheVr.latppgleefv.eeagleavpigpdvklwakleslktlkelaeglkalrkakeilkeak 88 
                           ++++gGT+G+v+P +A+a++  ++G++V  l+ p g+e+++ +++g++++ +  + +l+ k+   ++l+ +++ l+a  ++ ++l++ +
  sp|Q39JX0|MURG_BURS3   9 MVMAGGTGGHVFPGLAVAHRMEAAGWRVVwLGNPAGMEATLvPKHGIPMEYVRFG-GLRGKG-LKTKLTLPFNLLRACGQSLAALRRVR 95 
                           5899***************************************************.******.************************** PP

                           HHHHHHC----EEEE--HHHHHHHHHHHHHH----EEEEESSGGGSCCCSC CS
       Glyco_transf_28  89 pdvvvgfggyvadlaliaallagipanvaEqngipglvnkllprrangvlv 139
                           pdvv+g+ggy+  +a++ ++l+g p++++Eqn+i+gl+nk+l+++a++vlv
  sp|Q39JX0|MURG_BURS3  96 PDVVLGMGGYITFPAGVMTALSGRPLVLHEQNSIAGLTNKVLAKFAKRVLV 146
                           ************************************************986 PP

>> sp|C1A0X5|MURG_RHOE4  UDP-N-acetylglucosamine--N-acetylmuramyl-(pentapeptide) pyrophosphoryl-undecaprenol N-acetylglu
   #    score  bias  c-Evalue  i-Evalue hmmfrom  hmm to    alifrom  ali to    envfrom  env to     acc
 ---   ------ ----- --------- --------- ------- -------    ------- -------    ------- -------    ----
   1 !  104.9   1.1   1.7e-31   9.4e-29       1     138 [.      10     155 ..      10     156 .. 0.98

  Alignments for each domain:
  == domain 1    score: 104.9 bits;  conditional E-value: 1.7e-31
                           EEEE-------HHHHHHHHHHHHH---EEE...EEETGGGHHHH.HH---EEEE----S------.-HHHCCSHHHHHHHHHHHHHHHH CS
       Glyco_transf_28   1 vvlaggGTrGdvePavAlareLqrrGheVr...latppgleefv.eeagleavpigpdvklwakleslktlkelaeglkalrkakeilk 85 
                           vv+aggGT+G++ePa+A+a++++++ ++ r   l+t +gle+++ +++g++ + i+p  +l++k  +++ +k + + l ++rk++e+l 
  sp|C1A0X5|MURG_RHOE4  10 VVVAGGGTAGHIEPALAVADAVKAAQPDTRitaLGTARGLETTLvPARGYTLELIPPV-PLPRKP-TMDLVKLPTRILASVRKTREVLD 96 
                           79********************************************************.******.*********************** PP

                           HHHHHHHHHC----EEEE--HHH......HHHHHHHHHHH----EEEEESSGGGSCCCS CS
       Glyco_transf_28  86 eakpdvvvgfggyvadlaliaal......lagipanvaEqngipglvnkllprrangvl 138
                           +  +dv+vgfggyva++a++aa+      +++ip++++E+n+ +g++nk+ +r a++vl
  sp|C1A0X5|MURG_RHOE4  97 SVDADVIVGFGGYVALPAYLAARggvlrrRRKIPIVIHEANASAGIANKIGARLATRVL 155
                           *******************************************************9997 PP

>> sp|Q748D6|MURG_GEOSL  UDP-N-acetylglucosamine--N-acetylmuramyl-(pentapeptide) pyrophosphoryl-undecaprenol N-acetylglu
   #    score  bias  c-Evalue  i-Evalue hmmfrom  hmm to    alifrom  ali to    envfrom  env to     acc
 ---   ------ ----- --------- --------- ------- -------    ------- -------    ------- -------    ----
   1 !  103.9   0.1   3.3e-31   1.8e-28       2     138 ..       4     142 ..       3     143 .. 0.96

  Alignments for each domain:
  == domain 1    score: 103.9 bits;  conditional E-value: 3.3e-31
                           EEE-------HHHHHHHHHHHHH---EEE...EEETGGGHHHH.HH---EEEE----S------.-HHHCCSHHHHHHHHHHHHHHHHH CS
       Glyco_transf_28   2 vlaggGTrGdvePavAlareLqrrGheVr...latppgleefv.eeagleavpigpdvklwakleslktlkelaeglkalrkakeilke 86 
                           ++aggGT+G+++P +A+a+e+ +r+ + +   ++t +g+e++v +++g+  + i++  + + k+ sl+  k la++l ++ ++++ilke
  sp|Q748D6|MURG_GEOSL   4 LIAGGGTGGHLFPGIAVAEEFLARDKQNEvlfVGTWKGIEARVlPKTGYRLECITAA-GIRGKG-SLARAKGLAKFLYGYAQSRKILKE 90 
                           79*******************9999766666**************************.******.************************ PP

                           HHHHHHHHC----EEEE--HHHHHHHHHHHHHH----EEEEESSGGGSCCCS CS
       Glyco_transf_28  87 akpdvvvgfggyvadlaliaallagipanvaEqngipglvnkllprrangvl 138
                           ++pd+v+g+ggy++++ l aa+  +ip++++Eqn+ipg++n+ l++ a++++
  sp|Q748D6|MURG_GEOSL  91 FRPDLVLGVGGYASAPTLMAARGMQIPRFIHEQNAIPGFTNRMLAKVADKIF 142
                           ************************************************9987 PP

>> sp|Q820Y4|MURG_TROWT  UDP-N-acetylglucosamine--N-acetylmuramyl-(pentapeptide) pyrophosphoryl-undecaprenol N-acetylglu
   #    score  bias  c-Evalue  i-Evalue hmmfrom  hmm to    alifrom  ali to    envfrom  env to     acc
 ---   ------ ----- --------- --------- ------- -------    ------- -------    ------- -------    ----
   1 !  104.4   0.1   2.4e-31   1.3e-28       1     137 [.       4     140 ..       4     142 .. 0.97

  Alignments for each domain:
  == domain 1    score: 104.4 bits;  conditional E-value: 2.4e-31
                           EEEE-------HHHHHHHHHHHHH---EEE.EEETGGGHHHH.HH---EEEE----S------.-HHHCCSHHHHHHHHHHHHHHHHHH CS
       Glyco_transf_28   1 vvlaggGTrGdvePavAlareLqrrGheVr.latppgleefv.eeagleavpigpdvklwakleslktlkelaeglkalrkakeilkea 87 
                           ++laggGT+G+v P++Ala+ L+  Gh    l+t++g+e+++ +++g+++ +i+   +++++  s + l  +++++ +++ ++ il e+
  sp|Q820Y4|MURG_TROWT   4 ILLAGGGTAGHVNPLLALADVLKVSGHATFaLGTSEGIESRLvPNSGIDFFTIPKL-PFPRRT-SRHILCFPFKFFSSVKLVRSILIEH 90 
                           79***************************99************************9.****99.99*********************** PP

                           HHHHHHHC----EEEE--HHHHHHHHHHHHHH----EEEEESSGGGSCCC CS
       Glyco_transf_28  88 kpdvvvgfggyvadlaliaallagipanvaEqngipglvnkllprrangv 137
                           k++vvvgfggyva++a+ aa++++ip +v+E+n++pgl+n l + +a+ v
  sp|Q820Y4|MURG_TROWT  91 KIQVVVGFGGYVAAPAYAAAISLNIPYVVHESNARPGLANLLAAHFAKCV 140
                           ****************************************9999999876 PP

>> sp|Q83HK1|MURG_TROW8  UDP-N-acetylglucosamine--N-acetylmuramyl-(pentapeptide) pyrophosphoryl-undecaprenol N-acetylglu
   #    score  bias  c-Evalue  i-Evalue hmmfrom  hmm to    alifrom  ali to    envfrom  env to     acc
 ---   ------ ----- --------- --------- ------- -------    ------- -------    ------- -------    ----
   1 !  104.4   0.1   2.4e-31   1.3e-28       1     137 [.       4     140 ..       4     142 .. 0.97

  Alignments for each domain:
  == domain 1    score: 104.4 bits;  conditional E-value: 2.4e-31
                           EEEE-------HHHHHHHHHHHHH---EEE.EEETGGGHHHH.HH---EEEE----S------.-HHHCCSHHHHHHHHHHHHHHHHHH CS
       Glyco_transf_28   1 vvlaggGTrGdvePavAlareLqrrGheVr.latppgleefv.eeagleavpigpdvklwakleslktlkelaeglkalrkakeilkea 87 
                           ++laggGT+G+v P++Ala+ L+  Gh    l+t++g+e+++ +++g+++ +i+   +++++  s + l  +++++ +++ ++ il e+
  sp|Q83HK1|MURG_TROW8   4 ILLAGGGTAGHVNPLLALADVLKVSGHATFaLGTSEGIESRLvPNSGIDFFTIPKL-PFPRRT-SRHILCFPFKFFSSVKLVRSILIEH 90 
                           79***************************99************************9.****99.99*********************** PP

                           HHHHHHHC----EEEE--HHHHHHHHHHHHHH----EEEEESSGGGSCCC CS
       Glyco_transf_28  88 kpdvvvgfggyvadlaliaallagipanvaEqngipglvnkllprrangv 137
                           k++vvvgfggyva++a+ aa++++ip +v+E+n++pgl+n l + +a+ v
  sp|Q83HK1|MURG_TROW8  91 KIQVVVGFGGYVAAPAYAAAISLNIPYVVHESNARPGLANLLAAHFAKCV 140
                           ****************************************9999999876 PP

>> sp|A4QFM3|MURG_CORGB  UDP-N-acetylglucosamine--N-acetylmuramyl-(pentapeptide) pyrophosphoryl-undecaprenol N-acetylglu
   #    score  bias  c-Evalue  i-Evalue hmmfrom  hmm to    alifrom  ali to    envfrom  env to     acc
 ---   ------ ----- --------- --------- ------- -------    ------- -------    ------- -------    ----
   1 !  104.5   0.9   2.3e-31   1.3e-28       1     129 [.       3     132 ..       3     135 .. 0.96

  Alignments for each domain:
  == domain 1    score: 104.5 bits;  conditional E-value: 2.3e-31
                           EEEE-------HHHHHHHHHHHHH-.--EEE.EEETGGGHHHH.HH---EEEE----S------.-HHHCCSHHHHHHHHHHHHHHHHH CS
       Glyco_transf_28   1 vvlaggGTrGdvePavAlareLqrr.GheVr.latppgleefv.eeagleavpigpdvklwakleslktlkelaeglkalrkakeilke 86 
                           vv+aggGT+G++ePa+A+a++L+++ G  V  l+t +gle+++ + +g e + i+p  ++++k   ++ lk ++++ kal +a+++lk+
  sp|A4QFM3|MURG_CORGB   3 VVVAGGGTAGHIEPALAVAEALRDKhGATVSaLGTARGLETTLvPDRGFELHLIEPV-PVPRKP-NMDLLKLPFRVAKALGQARKALKD 89 
                           79********************975378888**************************.******.************************ PP

                           HHHHHHHHC----EEEE--HHHHHHHHHHHHHH----EEEEES CS
       Glyco_transf_28  87 akpdvvvgfggyvadlaliaallagipanvaEqngipglvnkl 129
                             +++v+gfggyv+++a+ aa+++g p +v+E+n+++g++nkl
  sp|A4QFM3|MURG_CORGB  90 TDAQAVIGFGGYVSAPAYMAAKSLGLPFFVHEANARAGMANKL 132
                           *****************************************97 PP

>> sp|Q39YL9|MURG_GEOMG  UDP-N-acetylglucosamine--N-acetylmuramyl-(pentapeptide) pyrophosphoryl-undecaprenol N-acetylglu
   #    score  bias  c-Evalue  i-Evalue hmmfrom  hmm to    alifrom  ali to    envfrom  env to     acc
 ---   ------ ----- --------- --------- ------- -------    ------- -------    ------- -------    ----
   1 !  104.0   0.1   3.1e-31   1.8e-28       2     138 ..       4     142 ..       3     143 .. 0.97

  Alignments for each domain:
  == domain 1    score: 104.0 bits;  conditional E-value: 3.1e-31
                           EEE-------HHHHHHHHHHH..HH---EEE.EEETGGGHHHH.HH---EEEE----S------.-HHHCCSHHHHHHHHHHHHHHHHH CS
       Glyco_transf_28   2 vlaggGTrGdvePavAlareL..qrrGheVr.latppgleefv.eeagleavpigpdvklwakleslktlkelaeglkalrkakeilke 86 
                           ++aggGT+G+++P +A+a+e+  +++G eV  ++t +g+e++v ++ g+  + i++  + + k+ s++  k la++l ++ ++++ilke
  sp|Q39YL9|MURG_GEOMG   4 LIAGGGTGGHLFPGIAVAEEFlsRKKGNEVLfVGTWRGIEARVlPKLGYRLECITAA-GIRGKG-SVARAKGLAKFLYGYAQSRKILKE 90 
                           79******************977789*******************************.******.************************ PP

                           HHHHHHHHC----EEEE--HHHHHHHHHHHHHH----EEEEESSGGGSCCCS CS
       Glyco_transf_28  87 akpdvvvgfggyvadlaliaallagipanvaEqngipglvnkllprrangvl 138
                           +kpd+v+g+ggy++++al+aa+  +ip++++Eqn+ipg++nk l+  a++v+
  sp|Q39YL9|MURG_GEOMG  91 FKPDLVLGVGGYASAPALLAARGMHIPRFIHEQNAIPGFTNKMLATVAERVF 142
                           ********************************************99999987 PP

>> sp|A1R0I9|MURG_BORT9  UDP-N-acetylglucosamine--N-acetylmuramyl-(pentapeptide) pyrophosphoryl-undecaprenol N-acetylglu
   #    score  bias  c-Evalue  i-Evalue hmmfrom  hmm to    alifrom  ali to    envfrom  env to     acc
 ---   ------ ----- --------- --------- ------- -------    ------- -------    ------- -------    ----
   1 !  104.5   0.0   2.2e-31   1.3e-28       1     139 []       7     148 ..       7     148 .. 0.98

  Alignments for each domain:
  == domain 1    score: 104.5 bits;  conditional E-value: 2.2e-31
                           EEEE-------HHHHHHHHHHHHH---EEE...EEETGGGHHHH..HH---EEEE----S------.-HHHCCSHHHHHHHHHHHHHHH CS
       Glyco_transf_28   1 vvlaggGTrGdvePavAlareLqrrGheVr...latppgleefv..eeagleavpigpdvklwakleslktlkelaeglkalrkakeil 84 
                           + ++ggGT+G+v+P +A+  +L++ + +++   l+ ++ +e+++  e a +++ +i+++ kl++++ sl+++++++++  ++ k+++i+
  sp|A1R0I9|MURG_BORT9   7 IFFTGGGTGGHVFPGIAIISKLRELDTNIEffwLGQKDSMEDKIikEHAYIKFIAIPSG-KLRRYF-SLQNFTDFFKVIFGIIKSFFII 93 
                           679******************************************9999**********.******.********************** PP

                           HHHHHHHHHHC----EEEE--HHHHHHHHHHHHHH----EEEEESSGGGSCCCSC CS
       Glyco_transf_28  85 keakpdvvvgfggyvadlaliaallagipanvaEqngipglvnkllprrangvlv 139
                           k++kp++++++gg+v+ +++iaa+l++++ + +E +  pgl++k+++++an++++
  sp|A1R0I9|MURG_BORT9  94 KKYKPQIIYATGGFVSSPPIIAASLLKVKSITHEMDLDPGLATKINSKFANKIHI 148
                           ****************************************************985 PP

>> sp|Q3AAE6|MURG_CARHZ  UDP-N-acetylglucosamine--N-acetylmuramyl-(pentapeptide) pyrophosphoryl-undecaprenol N-acetylglu
   #    score  bias  c-Evalue  i-Evalue hmmfrom  hmm to    alifrom  ali to    envfrom  env to     acc
 ---   ------ ----- --------- --------- ------- -------    ------- -------    ------- -------    ----
   1 !  103.9   0.0   3.5e-31     2e-28       2     137 ..       4     141 ..       3     143 .. 0.98

  Alignments for each domain:
  == domain 1    score: 103.9 bits;  conditional E-value: 3.5e-31
                           EEE-------HHHHHHHHHHHHH---EEE...EEETGGGHHHH.HH---EEEE----S------.-HHHCCSHHHHHHHHHHHHHHHHH CS
       Glyco_transf_28   2 vlaggGTrGdvePavAlareLqrrGheVr...latppgleefv.eeagleavpigpdvklwakleslktlkelaeglkalrkakeilke 86 
                           v+aggGT+G+++Pa+A+a+  ++  ++ +   ++tp+g+e++v +++g + + ++++ + ++k+ s++tlk l+ + k+l  a+  lk+
  sp|Q3AAE6|MURG_CARHZ   4 VFAGGGTGGHLYPALAIAQSWKESHPNDEilfVGTPRGIENTVvPKYGFPLYLLPVE-GIPRKV-SWETLKKLFLVPKSLINAFIFLKK 90 
                           89***********************998889**************************.******.************************ PP

                           HHHHHHHHC----EEEE--HHHHHHHHHHHHHH----EEEEESSGGGSCCC CS
       Glyco_transf_28  87 akpdvvvgfggyvadlaliaallagipanvaEqngipglvnkllprrangv 137
                           +kpd+vvg+ggy++ ++++aa+ ++ip++++Eqn+ pg++nk+l+ r++ v
  sp|Q3AAE6|MURG_CARHZ  91 EKPDIVVGTGGYASFPVVFAATVLKIPTVIHEQNAYPGIANKILAARVDAV 141
                           ***********************************************9987 PP

>> sp|Q8NNN5|MURG_CORGL  UDP-N-acetylglucosamine--N-acetylmuramyl-(pentapeptide) pyrophosphoryl-undecaprenol N-acetylglu
   #    score  bias  c-Evalue  i-Evalue hmmfrom  hmm to    alifrom  ali to    envfrom  env to     acc
 ---   ------ ----- --------- --------- ------- -------    ------- -------    ------- -------    ----
   1 !  104.5   0.9   2.3e-31   1.3e-28       1     129 [.       3     132 ..       3     135 .. 0.96

  Alignments for each domain:
  == domain 1    score: 104.5 bits;  conditional E-value: 2.3e-31
                           EEEE-------HHHHHHHHHHHHH-.--EEE.EEETGGGHHHH.HH---EEEE----S------.-HHHCCSHHHHHHHHHHHHHHHHH CS
       Glyco_transf_28   1 vvlaggGTrGdvePavAlareLqrr.GheVr.latppgleefv.eeagleavpigpdvklwakleslktlkelaeglkalrkakeilke 86 
                           vv+aggGT+G++ePa+A+a++L+++ G  V  l+t +gle+++ + +g e + i+p  ++++k   ++ lk ++++ kal +a+++lk+
  sp|Q8NNN5|MURG_CORGL   3 VVVAGGGTAGHIEPALAVAEALRDKhGATVSaLGTARGLETTLvPDRGFELHLIEPV-PVPRKP-NMDLLKLPFRVAKALGQARKALKD 89 
                           79********************975378888**************************.******.************************ PP

                           HHHHHHHHC----EEEE--HHHHHHHHHHHHHH----EEEEES CS
       Glyco_transf_28  87 akpdvvvgfggyvadlaliaallagipanvaEqngipglvnkl 129
                             +++v+gfggyv+++a+ aa+++g p +v+E+n+++g++nkl
  sp|Q8NNN5|MURG_CORGL  90 TDAQAVIGFGGYVSAPAYMAAKSLGLPFFVHEANARAGMANKL 132
                           *****************************************97 PP

>> sp|Q0TNP7|MURG_CLOP1  UDP-N-acetylglucosamine--N-acetylmuramyl-(pentapeptide) pyrophosphoryl-undecaprenol N-acetylglu
   #    score  bias  c-Evalue  i-Evalue hmmfrom  hmm to    alifrom  ali to    envfrom  env to     acc
 ---   ------ ----- --------- --------- ------- -------    ------- -------    ------- -------    ----
   1 !  103.8   0.0   3.5e-31     2e-28       1     135 [.       6     140 ..       6     144 .. 0.98

  Alignments for each domain:
  == domain 1    score: 103.8 bits;  conditional E-value: 3.5e-31
                           EEEE-------HHHHHHHHHHHHH---EEE.EEETGGGHHHH.HH---EEEE----S------.-HHHCCSHHHHHHHHHHHHHHHHHH CS
       Glyco_transf_28   1 vvlaggGTrGdvePavAlareLqrrGheVr.latppgleefv.eeagleavpigpdvklwakleslktlkelaeglkalrkakeilkea 87 
                           ++++ggG++G+v P +Al  +L++ G e++ +++++g+e+++ +++++++++i ++ kl++++  +k++++++++lk++ +a +il+++
  sp|Q0TNP7|MURG_CLOP1   6 IIMTGGGSAGHVTPNLALVPKLKELGFEIKyIGSKNGIEKEIiTKENIPYYSISSG-KLRRYF-DIKNFTDPFKVLKGVMDASRILSKE 92 
                           689*****************************************************.******.************************* PP

                           HHHHHHHC----EEEE--HHHHHHHHHHHHHH----EEEEESSGGGSC CS
       Glyco_transf_28  88 kpdvvvgfggyvadlaliaallagipanvaEqngipglvnkllprran 135
                           kpdv+++ gg+v ++++iaa+  +ip++ +E++  pgl+nk+ + +++
  sp|Q0TNP7|MURG_CLOP1  93 KPDVIFSKGGFVTVPVVIAASMKKIPVVSHESDLTPGLANKIASPFCD 140
                           ******************************************998887 PP

>> sp|Q8XIQ1|MURG_CLOPE  UDP-N-acetylglucosamine--N-acetylmuramyl-(pentapeptide) pyrophosphoryl-undecaprenol N-acetylglu
   #    score  bias  c-Evalue  i-Evalue hmmfrom  hmm to    alifrom  ali to    envfrom  env to     acc
 ---   ------ ----- --------- --------- ------- -------    ------- -------    ------- -------    ----
   1 !  103.8   0.0   3.5e-31     2e-28       1     135 [.       6     140 ..       6     144 .. 0.98

  Alignments for each domain:
  == domain 1    score: 103.8 bits;  conditional E-value: 3.5e-31
                           EEEE-------HHHHHHHHHHHHH---EEE.EEETGGGHHHH.HH---EEEE----S------.-HHHCCSHHHHHHHHHHHHHHHHHH CS
       Glyco_transf_28   1 vvlaggGTrGdvePavAlareLqrrGheVr.latppgleefv.eeagleavpigpdvklwakleslktlkelaeglkalrkakeilkea 87 
                           ++++ggG++G+v P +Al  +L++ G e++ +++++g+e+++ +++++++++i ++ kl++++  +k++++++++lk++ +a +il+++
  sp|Q8XIQ1|MURG_CLOPE   6 IIMTGGGSAGHVTPNLALVPKLKELGFEIKyIGSKNGIEKEIiTKENIPYYSISSG-KLRRYF-DIKNFTDPFKVLKGVMDASRILSKE 92 
                           689*****************************************************.******.************************* PP

                           HHHHHHHC----EEEE--HHHHHHHHHHHHHH----EEEEESSGGGSC CS
       Glyco_transf_28  88 kpdvvvgfggyvadlaliaallagipanvaEqngipglvnkllprran 135
                           kpdv+++ gg+v ++++iaa+  +ip++ +E++  pgl+nk+ + +++
  sp|Q8XIQ1|MURG_CLOPE  93 KPDVIFSKGGFVTVPVVIAASMKKIPVVSHESDLTPGLANKIASPFCD 140
                           ******************************************998887 PP

>> sp|Q0SRB4|MURG_CLOPS  UDP-N-acetylglucosamine--N-acetylmuramyl-(pentapeptide) pyrophosphoryl-undecaprenol N-acetylglu
   #    score  bias  c-Evalue  i-Evalue hmmfrom  hmm to    alifrom  ali to    envfrom  env to     acc
 ---   ------ ----- --------- --------- ------- -------    ------- -------    ------- -------    ----
   1 !  103.8   0.0   3.5e-31     2e-28       1     135 [.       6     140 ..       6     144 .. 0.98

  Alignments for each domain:
  == domain 1    score: 103.8 bits;  conditional E-value: 3.5e-31
                           EEEE-------HHHHHHHHHHHHH---EEE.EEETGGGHHHH.HH---EEEE----S------.-HHHCCSHHHHHHHHHHHHHHHHHH CS
       Glyco_transf_28   1 vvlaggGTrGdvePavAlareLqrrGheVr.latppgleefv.eeagleavpigpdvklwakleslktlkelaeglkalrkakeilkea 87 
                           ++++ggG++G+v P +Al  +L++ G e++ +++++g+e+++ +++++++++i ++ kl++++  +k++++++++lk++ +a +il+++
  sp|Q0SRB4|MURG_CLOPS   6 IIMTGGGSAGHVTPNLALVPKLKELGFEIKyIGSKNGIEKEIiTKENIPYYSISSG-KLRRYF-DIKNFTDPFKVLKGVMDASRILSKE 92 
                           689*****************************************************.******.************************* PP

                           HHHHHHHC----EEEE--HHHHHHHHHHHHHH----EEEEESSGGGSC CS
       Glyco_transf_28  88 kpdvvvgfggyvadlaliaallagipanvaEqngipglvnkllprran 135
                           kpdv+++ gg+v ++++iaa+  +ip++ +E++  pgl+nk+ + +++
  sp|Q0SRB4|MURG_CLOPS  93 KPDVIFSKGGFVTVPVVIAASMKKIPVVSHESDLTPGLANKIASPFCD 140
                           ******************************************998887 PP

>> sp|Q5YYX9|MURG_NOCFA  UDP-N-acetylglucosamine--N-acetylmuramyl-(pentapeptide) pyrophosphoryl-undecaprenol N-acetylglu
   #    score  bias  c-Evalue  i-Evalue hmmfrom  hmm to    alifrom  ali to    envfrom  env to     acc
 ---   ------ ----- --------- --------- ------- -------    ------- -------    ------- -------    ----
   1 !  103.9   1.8   3.4e-31   1.9e-28       1     138 [.      17     162 ..      17     163 .. 0.97

  Alignments for each domain:
  == domain 1    score: 103.9 bits;  conditional E-value: 3.4e-31
                           EEEE-------HHHHHHHHHHHHH---EEE...EEETGGGHHHH.HH---EEEE----S------.-HHHCCSHHHHHHHHHHHHHHHH CS
       Glyco_transf_28   1 vvlaggGTrGdvePavAlareLqrrGheVr...latppgleefv.eeagleavpigpdvklwakleslktlkelaeglkalrkakeilk 85 
                           v++aggGT+G++ePa+A+a++L+r ++ +r   l+t++gle+++ +e+g++ + i+p  +l++k  +++ l+ +a+++ ++r++++++ 
  sp|Q5YYX9|MURG_NOCFA  17 VIVAGGGTAGHIEPALAVADALRRLDPAIRvtaLGTERGLETRLvPERGYPLELIPPV-PLPRKP-TVDLLRLPARVRASVRRTRAVID 103
                           689*******************************************************.******.*********************** PP

                           HHHHHHHHHC----EEEE--HHH......HHHHHHHHHHH----EEEEESSGGGSCCCS CS
       Glyco_transf_28  86 eakpdvvvgfggyvadlaliaal......lagipanvaEqngipglvnkllprrangvl 138
                             ++dv++gfggyva++a++aa       ++ +p++v+E+n+ +g++nk+ +r a  vl
  sp|Q5YYX9|MURG_NOCFA 104 AVQADVIIGFGGYVALPAYLAAGrgvlrrRRAVPVIVHEANAKAGIANKIGARVARAVL 162
                           *********************999999999********************999998876 PP

>> sp|A7HH67|MURG_ANADF  UDP-N-acetylglucosamine--N-acetylmuramyl-(pentapeptide) pyrophosphoryl-undecaprenol N-acetylglu
   #    score  bias  c-Evalue  i-Evalue hmmfrom  hmm to    alifrom  ali to    envfrom  env to     acc
 ---   ------ ----- --------- --------- ------- -------    ------- -------    ------- -------    ----
   1 !  104.3   0.4   2.6e-31   1.5e-28       2     138 ..       4     142 ..       3     143 .. 0.96

  Alignments for each domain:
  == domain 1    score: 104.3 bits;  conditional E-value: 2.6e-31
                           EEE-------HHHHHHHHHHHHH-..--EEE.EEETGGGHHHH.HH---EEEE----S------.-HHHCCSHHHHHHHHHHHHHHHHH CS
       Glyco_transf_28   2 vlaggGTrGdvePavAlareLqrr..GheVr.latppgleefv.eeagleavpigpdvklwakleslktlkelaeglkalrkakeilke 86 
                           ++aggGT+G+v+P +Ala+e+  r  G +V  ++t++gle++v ++ag +++ i+++ +l+ k+  l+ l++l+ + +al ++ +il++
  sp|A7HH67|MURG_ANADF   4 LIAGGGTGGHVFPGIALAEEVVGRhpGNDVVfVGTERGLEAKVvPAAGFPIELIDVK-GLKGKG-ILSLLLNLLLVPRALLQSHRILRK 90 
                           79*******************6664488999**************************.******.************************ PP

                           HHHHHHHHC----EEEE--HHHHHHHHHHHHHH----EEEEESSGGGSCCCS CS
       Glyco_transf_28  87 akpdvvvgfggyvadlaliaallagipanvaEqngipglvnkllprrangvl 138
                           ++pdvvvg+ggy+++++++ a+l++ip+ v Eqn+i+g++n++l r+++ ++
  sp|A7HH67|MURG_ANADF  91 WRPDVVVGVGGYASGPVVLVAWLLRIPTAVQEQNAIAGFTNRVLGRFVDAAF 142
                           ***********************************************99865 PP

>> sp|Q82VS3|MURG_NITEU  UDP-N-acetylglucosamine--N-acetylmuramyl-(pentapeptide) pyrophosphoryl-undecaprenol N-acetylglu
   #    score  bias  c-Evalue  i-Evalue hmmfrom  hmm to    alifrom  ali to    envfrom  env to     acc
 ---   ------ ----- --------- --------- ------- -------    ------- -------    ------- -------    ----
   1 !  103.5   0.0   4.7e-31   2.6e-28       3     138 ..       2     137 ..       1     138 [. 0.98

  Alignments for each domain:
  == domain 1    score: 103.5 bits;  conditional E-value: 4.7e-31
                           EE-------HHHHHHHHHHHHH---EEE.EEETGGGHHHH.HH---EEEE----S------.-HHHCCSHHHHHHHHHHHHHHHHHHHH CS
       Glyco_transf_28   3 laggGTrGdvePavAlareLqrrGheVr.latppgleefv.eeagleavpigpdvklwakleslktlkelaeglkalrkakeilkeakp 89 
                           +++gGT+G+v+P +A+ar  q+ G+++  l+t +g+e+ + +++g +++ i+   +l+ k   ++ l+ +++  +a  ++++il++++p
  sp|Q82VS3|MURG_NITEU   2 IMAGGTGGHVFPGLAVARSMQANGWRIVwLGTRNGMEAALvPQHGFSIELINFS-GLRGKK-LSSYLLLPWRLAQACWQSFRILRRQQP 88 
                           789***************************************************.****99.9************************** PP

                           HHHHHC----EEEE--HHHHHHHHHHHHHH----EEEEESSGGGSCCCS CS
       Glyco_transf_28  90 dvvvgfggyvadlaliaallagipanvaEqngipglvnkllprrangvl 138
                           +vv+g+ggy a++ +i a l+g p+ ++Eqn i+gl+nk+l++ a+++l
  sp|Q82VS3|MURG_NITEU  89 QVVLGMGGYPALPGGIMAVLLGKPLLIHEQNRIAGLTNKILAKIADRIL 137
                           **********************************************987 PP

>> sp|B0RVA5|MURG_XANCB  UDP-N-acetylglucosamine--N-acetylmuramyl-(pentapeptide) pyrophosphoryl-undecaprenol N-acetylglu
   #    score  bias  c-Evalue  i-Evalue hmmfrom  hmm to    alifrom  ali to    envfrom  env to     acc
 ---   ------ ----- --------- --------- ------- -------    ------- -------    ------- -------    ----
   1 !  104.4   1.4   2.4e-31   1.3e-28       1     138 [.      22     159 ..      22     160 .. 0.98

  Alignments for each domain:
  == domain 1    score: 104.4 bits;  conditional E-value: 2.4e-31
                           EEEE-------HHHHHHHHHHHHH---EEE.EEETGGGHHHH.HH---EEEE----S------.-HHHCCSHHHHHHHHHHHHHHHHHH CS
       Glyco_transf_28   1 vvlaggGTrGdvePavAlareLqrrGheVr.latppgleefv.eeagleavpigpdvklwakleslktlkelaeglkalrkakeilkea 87 
                           v++++gGT+G+++P +A+a+ L++rG  V+ l++  ++e+++ +++ +++ ++++  +l+ k+  +k l  + ++ +a+r+a ++l++ 
  sp|B0RVA5|MURG_XANCB  22 VMILAGGTGGHIFPGLAVAKVLRARGVPVTwLGADGAMETRLvPQHAIQIDTLAIS-GLRGKG-IVKLLGAPVRVMRAVRAAGFVLRKR 108
                           6799****************************************************.******.************************* PP

                           HHHHHHHC----EEEE--HHHHHHHHHHHHHH----EEEEESSGGGSCCCS CS
       Glyco_transf_28  88 kpdvvvgfggyvadlaliaallagipanvaEqngipglvnkllprrangvl 138
                           +p +v++fgg++a++ ++aa+l+g+p+ v+Eqn  pg++nk+l+r+a +vl
  sp|B0RVA5|MURG_XANCB 109 QPRAVISFGGFAAGPGGLAARLLGVPLLVHEQNRAPGMTNKVLSRFARRVL 159
                           ************************************************997 PP

>> sp|Q2SZI3|MURG_BURTA  UDP-N-acetylglucosamine--N-acetylmuramyl-(pentapeptide) pyrophosphoryl-undecaprenol N-acetylglu
   #    score  bias  c-Evalue  i-Evalue hmmfrom  hmm to    alifrom  ali to    envfrom  env to     acc
 ---   ------ ----- --------- --------- ------- -------    ------- -------    ------- -------    ----
   1 !  103.3   0.5   5.2e-31   2.9e-28       2     139 .]       9     146 ..       8     146 .. 0.98

  Alignments for each domain:
  == domain 1    score: 103.3 bits;  conditional E-value: 5.2e-31
                           EEE-------HHHHHHHHHHHHH---EEE.EEETGGGHHHH.HH---EEEE----S------.-HHHCCSHHHHHHHHHHHHHHHHHHH CS
       Glyco_transf_28   2 vlaggGTrGdvePavAlareLqrrGheVr.latppgleefv.eeagleavpigpdvklwakleslktlkelaeglkalrkakeilkeak 88 
                           ++++gGT+G+v+P +A+a++ q++G++V  l+ p g+e+++ +++g++++ +  + +l+ k+   ++l  +++ l+a  ++ ++l++ k
  sp|Q2SZI3|MURG_BURTA   9 MVMAGGTGGHVFPGLAVAHRMQAQGWRVVwLGNPAGMEATLvPKHGIPMEYVRFG-GLRGKG-LATKLALPFNLLRACAQSLRALRRVK 95 
                           5899***************************************************.******.************************** PP

                           HHHHHHC----EEEE--HHHHHHHHHHHHHH----EEEEESSGGGSCCCSC CS
       Glyco_transf_28  89 pdvvvgfggyvadlaliaallagipanvaEqngipglvnkllprrangvlv 139
                           pdvv+g+ggy+  +a++ + l g p++++Eqn+i+gl+nk+l++ a++vlv
  sp|Q2SZI3|MURG_BURTA  96 PDVVLGMGGYITFPAGLVTVLTGRPLVLHEQNSIAGLTNKVLAKLAKRVLV 146
                           ***********************************************9986 PP

>> sp|Q11GS5|MURG_MESSB  UDP-N-acetylglucosamine--N-acetylmuramyl-(pentapeptide) pyrophosphoryl-undecaprenol N-acetylglu
   #    score  bias  c-Evalue  i-Evalue hmmfrom  hmm to    alifrom  ali to    envfrom  env to     acc
 ---   ------ ----- --------- --------- ------- -------    ------- -------    ------- -------    ----
   1 !  104.0   0.3   3.2e-31   1.8e-28       1     137 [.       6     141 ..       6     142 .. 0.94

  Alignments for each domain:
  == domain 1    score: 104.0 bits;  conditional E-value: 3.2e-31
                           EEEE-------HHHHHHHHHHHHH---EEEEEETGGGHHHH.HH---EEEE----S------.-HHHCCSHHHHHHHHHHHHHHHHHHH CS
       Glyco_transf_28   1 vvlaggGTrGdvePavAlareLqrrGheVrlatppgleefv.eeagleavpigpdvklwakleslktlkelaeglkalrkakeilkeak 88 
                           ++l++gGT+G+++Pa Ala+eL++rG+ V+lat ++ ++f  +    e+++i++  ++ ++   l+ lk+ ++ +++++++++++ + k
  sp|Q11GS5|MURG_MESSB   6 ILLSAGGTGGHLFPAEALAHELRARGWSVHLATDKRATRFAgTFPADEIHAIDSA-TFGSRN-PLALLKSGLSIWRGFKQSTALINRLK 92 
                           79**************************************986666677779999.777777.9************************* PP

                           HHHHHHC----EEEE--HHHHHHHHHHHHHH----EEEEESSGGGSCCC CS
       Glyco_transf_28  89 pdvvvgfggyvadlaliaallagipanvaEqngipglvnkllprrangv 137
                           p++vvgfggy  +++l+aa+++++p+ v+Eqn+++g +nk+l+ r++ +
  sp|Q11GS5|MURG_MESSB  93 PAAVVGFGGYPTLPPLYAATRRQVPTLVHEQNAVMGRANKALAPRVTAI 141
                           *******************************************999876 PP

>> sp|Q4UQX0|MURG_XANC8  UDP-N-acetylglucosamine--N-acetylmuramyl-(pentapeptide) pyrophosphoryl-undecaprenol N-acetylglu
   #    score  bias  c-Evalue  i-Evalue hmmfrom  hmm to    alifrom  ali to    envfrom  env to     acc
 ---   ------ ----- --------- --------- ------- -------    ------- -------    ------- -------    ----
   1 !  104.4   1.4   2.4e-31   1.3e-28       1     138 [.      22     159 ..      22     160 .. 0.98

  Alignments for each domain:
  == domain 1    score: 104.4 bits;  conditional E-value: 2.4e-31
                           EEEE-------HHHHHHHHHHHHH---EEE.EEETGGGHHHH.HH---EEEE----S------.-HHHCCSHHHHHHHHHHHHHHHHHH CS
       Glyco_transf_28   1 vvlaggGTrGdvePavAlareLqrrGheVr.latppgleefv.eeagleavpigpdvklwakleslktlkelaeglkalrkakeilkea 87 
                           v++++gGT+G+++P +A+a+ L++rG  V+ l++  ++e+++ +++ +++ ++++  +l+ k+  +k l  + ++ +a+r+a ++l++ 
  sp|Q4UQX0|MURG_XANC8  22 VMILAGGTGGHIFPGLAVAKVLRARGVPVTwLGADGAMETRLvPQHAIQIDTLAIS-GLRGKG-IVKLLGAPVRVMRAVRAAGFVLRKR 108
                           6799****************************************************.******.************************* PP

                           HHHHHHHC----EEEE--HHHHHHHHHHHHHH----EEEEESSGGGSCCCS CS
       Glyco_transf_28  88 kpdvvvgfggyvadlaliaallagipanvaEqngipglvnkllprrangvl 138
                           +p +v++fgg++a++ ++aa+l+g+p+ v+Eqn  pg++nk+l+r+a +vl
  sp|Q4UQX0|MURG_XANC8 109 QPRAVISFGGFAAGPGGLAARLLGVPLLVHEQNRAPGMTNKVLSRFARRVL 159
                           ************************************************997 PP

>> sp|Q8PCK0|MURG_XANCP  UDP-N-acetylglucosamine--N-acetylmuramyl-(pentapeptide) pyrophosphoryl-undecaprenol N-acetylglu
   #    score  bias  c-Evalue  i-Evalue hmmfrom  hmm to    alifrom  ali to    envfrom  env to     acc
 ---   ------ ----- --------- --------- ------- -------    ------- -------    ------- -------    ----
   1 !  104.4   1.4   2.4e-31   1.3e-28       1     138 [.      22     159 ..      22     160 .. 0.98

  Alignments for each domain:
  == domain 1    score: 104.4 bits;  conditional E-value: 2.4e-31
                           EEEE-------HHHHHHHHHHHHH---EEE.EEETGGGHHHH.HH---EEEE----S------.-HHHCCSHHHHHHHHHHHHHHHHHH CS
       Glyco_transf_28   1 vvlaggGTrGdvePavAlareLqrrGheVr.latppgleefv.eeagleavpigpdvklwakleslktlkelaeglkalrkakeilkea 87 
                           v++++gGT+G+++P +A+a+ L++rG  V+ l++  ++e+++ +++ +++ ++++  +l+ k+  +k l  + ++ +a+r+a ++l++ 
  sp|Q8PCK0|MURG_XANCP  22 VMILAGGTGGHIFPGLAVAKVLRARGVPVTwLGADGAMETRLvPQHAIQIDTLAIS-GLRGKG-IVKLLGAPVRVMRAVRAAGFVLRKR 108
                           6799****************************************************.******.************************* PP

                           HHHHHHHC----EEEE--HHHHHHHHHHHHHH----EEEEESSGGGSCCCS CS
       Glyco_transf_28  88 kpdvvvgfggyvadlaliaallagipanvaEqngipglvnkllprrangvl 138
                           +p +v++fgg++a++ ++aa+l+g+p+ v+Eqn  pg++nk+l+r+a +vl
  sp|Q8PCK0|MURG_XANCP 109 QPRAVISFGGFAAGPGGLAARLLGVPLLVHEQNRAPGMTNKVLSRFARRVL 159
                           ************************************************997 PP

>> sp|A3NZL5|MURG_BURP0  UDP-N-acetylglucosamine--N-acetylmuramyl-(pentapeptide) pyrophosphoryl-undecaprenol N-acetylglu
   #    score  bias  c-Evalue  i-Evalue hmmfrom  hmm to    alifrom  ali to    envfrom  env to     acc
 ---   ------ ----- --------- --------- ------- -------    ------- -------    ------- -------    ----
   1 !  103.1   0.5     6e-31   3.4e-28       2     139 .]       9     146 ..       8     146 .. 0.98

  Alignments for each domain:
  == domain 1    score: 103.1 bits;  conditional E-value: 6e-31
                           EEE-------HHHHHHHHHHHHH---EEE.EEETGGGHHHH.HH---EEEE----S------.-HHHCCSHHHHHHHHHHHHHHHHHHH CS
       Glyco_transf_28   2 vlaggGTrGdvePavAlareLqrrGheVr.latppgleefv.eeagleavpigpdvklwakleslktlkelaeglkalrkakeilkeak 88 
                           ++++gGT+G+v+P +A+a++ q++G++V  l++p g+e+++ + +g++++ +  + +l+ k+   +++  +++ l+a  ++ ++l++ k
  sp|A3NZL5|MURG_BURP0   9 MVMAGGTGGHVFPGLAVAHRMQAQGWRVVwLGSPAGMEATLvPRHGIPMEYVRFG-GLRGKG-LATKFALPFNLLRACAQSLRALRRVK 95 
                           5899***************************************************.******.999999999999************** PP

                           HHHHHHC----EEEE--HHHHHHHHHHHHHH----EEEEESSGGGSCCCSC CS
       Glyco_transf_28  89 pdvvvgfggyvadlaliaallagipanvaEqngipglvnkllprrangvlv 139
                           pdvv+g+ggy+  +a++ + l g p++++Eqn+i+gl+nk+l++ a++vlv
  sp|A3NZL5|MURG_BURP0  96 PDVVLGMGGYITFPAGLVTVLTGRPLVLHEQNSIAGLTNKVLAKLAKRVLV 146
                           ***********************************************9986 PP

>> sp|Q98KB3|MURG_RHILO  UDP-N-acetylglucosamine--N-acetylmuramyl-(pentapeptide) pyrophosphoryl-undecaprenol N-acetylglu
   #    score  bias  c-Evalue  i-Evalue hmmfrom  hmm to    alifrom  ali to    envfrom  env to     acc
 ---   ------ ----- --------- --------- ------- -------    ------- -------    ------- -------    ----
   1 !  104.1   0.7   2.9e-31   1.7e-28       1     137 [.       6     141 ..       6     142 .. 0.94

  Alignments for each domain:
  == domain 1    score: 104.1 bits;  conditional E-value: 2.9e-31
                           EEEE-------HHHHHHHHHHHHH---EEEEEETGGGHHHH.HH---EEEE----S------.-HHHCCSHHHHHHHHHHHHHHHHHHH CS
       Glyco_transf_28   1 vvlaggGTrGdvePavAlareLqrrGheVrlatppgleefv.eeagleavpigpdvklwakleslktlkelaeglkalrkakeilkeak 88 
                           ++la+gGT+G+++Pa Ala+eL  rG+ V+lat ++ e+f       +++pi++  +  +k   ++ l  +++ ++++r+a +i+ + k
  sp|Q98KB3|MURG_RHILO   6 ILLAAGGTGGHLFPAEALAHELNGRGWTVHLATDDRAERFAgHFPAAAVHPIQSA-TMGSKN-PIAVLGAFWKIWRGVRQASTIIGRIK 92 
                           79***************************************6666666677****.777777.************************** PP

                           HHHHHHC----EEEE--HHHHHHHHHHHHHH----EEEEESSGGGSCCC CS
       Glyco_transf_28  89 pdvvvgfggyvadlaliaallagipanvaEqngipglvnkllprrangv 137
                           pd+vvgfggy  +++l+aa+++++p+ ++Eqn+++g +n++l+ r++ +
  sp|Q98KB3|MURG_RHILO  93 PDAVVGFGGYPTLPPLYAATRRKVPTLIHEQNAVMGRANRALAGRVDAI 141
                           ********************************************99976 PP

>> sp|Q0A6K2|MURG_ALHEH  UDP-N-acetylglucosamine--N-acetylmuramyl-(pentapeptide) pyrophosphoryl-undecaprenol N-acetylglu
   #    score  bias  c-Evalue  i-Evalue hmmfrom  hmm to    alifrom  ali to    envfrom  env to     acc
 ---   ------ ----- --------- --------- ------- -------    ------- -------    ------- -------    ----
   1 !  103.1   1.1   6.2e-31   3.5e-28       1     138 [.       5     142 ..       5     143 .. 0.98

  Alignments for each domain:
  == domain 1    score: 103.1 bits;  conditional E-value: 6.2e-31
                           EEEE-------HHHHHHHHHHHHH---EEE.EEETGGGHHHH.HH---EEEE----S------.-HHHCCSHHHHHHHHHHHHHHHHHH CS
       Glyco_transf_28   1 vvlaggGTrGdvePavAlareLqrrGheVr.latppgleefv.eeagleavpigpdvklwakleslktlkelaeglkalrkakeilkea 87 
                           v++++gGT+G+v+Pa+A+a++L+++G  V  l+t +gle++v ++a ++ +++ ++ +l+ ++   + l  ++  l+al +a  +l+++
  sp|Q0A6K2|MURG_ALHEH   5 VLIMAGGTGGHVFPALAVAERLREQGVPVVwLGTREGLEARVvPAADIPLESLRVR-GLRGNG-LRGWLAAPFVLLRALWQALGVLRRH 91 
                           789*****************************************************.****99.9999********************* PP

                           HHHHHHHC----EEEE--HHHHHHHHHHHHHH----EEEEESSGGGSCCCS CS
       Glyco_transf_28  88 kpdvvvgfggyvadlaliaallagipanvaEqngipglvnkllprrangvl 138
                           +p +v+g+ggy+a++  +aa+l + p++++Eqn+++gl+n+ll+r a +vl
  sp|Q0A6K2|MURG_ALHEH  92 RPRAVLGMGGYAAGPGAVAAWLTRRPLIIHEQNAVAGLTNRLLSRLARRVL 142
                           *********************************************999987 PP

>> sp|A5IGA6|MURG_LEGPC  UDP-N-acetylglucosamine--N-acetylmuramyl-(pentapeptide) pyrophosphoryl-undecaprenol N-acetylglu
   #    score  bias  c-Evalue  i-Evalue hmmfrom  hmm to    alifrom  ali to    envfrom  env to     acc
 ---   ------ ----- --------- --------- ------- -------    ------- -------    ------- -------    ----
   1 !  103.1   0.0   6.1e-31   3.4e-28       1     137 [.       5     141 ..       5     143 .. 0.98

  Alignments for each domain:
  == domain 1    score: 103.1 bits;  conditional E-value: 6.1e-31
                           EEEE-------HHHHHHHHHHHHH---EEE.EEETGGGHHHH.HH---EEEE----S------.-HHHCCSHHHHHHHHHHHHHHHHHH CS
       Glyco_transf_28   1 vvlaggGTrGdvePavAlareLqrrGheVr.latppgleefv.eeagleavpigpdvklwakleslktlkelaeglkalrkakeilkea 87 
                           +v++ggGT+G+v P +Al +e++++G++V+ +++  g+e++  e   ++++ + ++ kl++++ slk+l+++++   ++ ++  ++ + 
  sp|A5IGA6|MURG_LEGPC   5 IVFTGGGTAGHVTPNIALIKEFRKEGWNVEyIGSVSGIEKEMiEPMDIPFHGVSSG-KLRRYF-SLKNLLDPFKIVLGIIQSSLLFYKI 91 
                           79******************************************************.******.************************* PP

                           HHHHHHHC----EEEE--HHHHHHHHHHHHHH----EEEEESSGGGSCCC CS
       Glyco_transf_28  88 kpdvvvgfggyvadlaliaallagipanvaEqngipglvnkllprrangv 137
                           kpdvv++ gg+va +++++a+l++ip++ +E++  pgl+n+l+  ++n++
  sp|A5IGA6|MURG_LEGPC  92 KPDVVFSKGGFVAFPVVVGAWLNRIPVVAHESDMSPGLANRLSFPFVNKI 141
                           *****************************************999988886 PP

>> sp|Q5L3H6|MURG_GEOKA  UDP-N-acetylglucosamine--N-acetylmuramyl-(pentapeptide) pyrophosphoryl-undecaprenol N-acetylglu
   #    score  bias  c-Evalue  i-Evalue hmmfrom  hmm to    alifrom  ali to    envfrom  env to     acc
 ---   ------ ----- --------- --------- ------- -------    ------- -------    ------- -------    ----
   1 !  103.5   0.0   4.7e-31   2.6e-28       1     137 [.       5     142 ..       5     144 .. 0.98

  Alignments for each domain:
  == domain 1    score: 103.5 bits;  conditional E-value: 4.7e-31
                           EEEE-------HHHHHHHHHHHHH---EEE.EEETGGGHHHH..HH---EEEE----S------.-HHHCCSHHHHHHHHHHHHHHHHH CS
       Glyco_transf_28   1 vvlaggGTrGdvePavAlareLqrrGheVr.latppgleefv..eeagleavpigpdvklwakleslktlkelaeglkalrkakeilke 86 
                           ++l+ggGT+G+v   vAl  +L++ G+++  ++++ g+e+++  + +g++++++ ++ kl++++  +k++k+++++lk++ +a +++++
  sp|Q5L3H6|MURG_GEOKA   5 IILTGGGTAGHVMVNVALIPKLKELGWDIVyIGSHQGIEREIigRIDGVPYYSVSTG-KLRRYF-DWKNFKDPFNVLKGVWQAYRLIQK 91 
                           78****************************************9999***********.******.************************ PP

                           HHHHHHHHC----EEEE--HHHHHHHHHHHHHH----EEEEESSGGGSCCC CS
       Glyco_transf_28  87 akpdvvvgfggyvadlaliaallagipanvaEqngipglvnkllprrangv 137
                           +kpdvv++ gg+v+++++++a+l+g+p +++E++  pgl+nk+ + +a+++
  sp|Q5L3H6|MURG_GEOKA  92 EKPDVVFSKGGFVSVPVILGAWLNGVPSVIHESDLTPGLANKIAMPFATKI 142
                           **********************************************99987 PP

>> sp|A0LTM3|MURG_ACIC1  UDP-N-acetylglucosamine--N-acetylmuramyl-(pentapeptide) pyrophosphoryl-undecaprenol N-acetylglu
   #    score  bias  c-Evalue  i-Evalue hmmfrom  hmm to    alifrom  ali to    envfrom  env to     acc
 ---   ------ ----- --------- --------- ------- -------    ------- -------    ------- -------    ----
   1 !  103.3   0.9   5.2e-31   2.9e-28       1     135 [.       3     139 ..       3     143 .. 0.97

  Alignments for each domain:
  == domain 1    score: 103.3 bits;  conditional E-value: 5.2e-31
                           EEEE-------HHHHHHHHHHHHH---EEE...EEETGGGHHHH.HH---EEEE----S------.-HHHCCSHHHHHHHHHHHHHHHH CS
       Glyco_transf_28   1 vvlaggGTrGdvePavAlareLqrrGheVr...latppgleefv.eeagleavpigpdvklwakleslktlkelaeglkalrkakeilk 85 
                           vvlaggGT+G++ePa+ la++L+rr+  V    l++p+gle+++ +++g +   i++  +l+++l +++ l  + + + a+ ++++il+
  sp|A0LTM3|MURG_ACIC1   3 VVLAGGGTAGHIEPALTLAEALRRRDVGVGitlLGSPRGLETRLvPARGFDLALIPAV-PLPRRL-TPDLLAVPSRLRAAVGEVERILA 89 
                           79***************************9****************************.****99.*********************** PP

                           HHHHHHHHHC----EEEE--HHHHHHHHHHHHHH----EEEEESSGGGSC CS
       Glyco_transf_28  86 eakpdvvvgfggyvadlaliaallagipanvaEqngipglvnkllprran 135
                           e  +dv+vgfggyva++ ++aa++ g p +v+E+n++pgl+n++ +r+  
  sp|A0LTM3|MURG_ACIC1  90 ETGADVLVGFGGYVALPGYLAARRTGLPYVVHEANARPGLANRWGARFTR 139
                           ********************************************998865 PP

>> sp|Q3A2G6|MURG_PELCD  UDP-N-acetylglucosamine--N-acetylmuramyl-(pentapeptide) pyrophosphoryl-undecaprenol N-acetylglu
   #    score  bias  c-Evalue  i-Evalue hmmfrom  hmm to    alifrom  ali to    envfrom  env to     acc
 ---   ------ ----- --------- --------- ------- -------    ------- -------    ------- -------    ----
   1 !  102.8   0.0   7.6e-31   4.3e-28       2     137 ..       4     141 ..       3     143 .. 0.96

  Alignments for each domain:
  == domain 1    score: 102.8 bits;  conditional E-value: 7.6e-31
                           EEE-------HHHHHHHHHHHHH---EEE...EEETGGGHHHH.HH---EEEE----S------.-HHHCCSHHHHHHHHHHHHHHHHH CS
       Glyco_transf_28   2 vlaggGTrGdvePavAlareLqrrGheVr...latppgleefv.eeagleavpigpdvklwakleslktlkelaeglkalrkakeilke 86 
                           +laggGT+G+++PavAla++L +++ e     ++t +g+e++v +e+g + + i+++ ++ +++  l++l+ +    +++ +   il++
  sp|Q3A2G6|MURG_PELCD   4 LLAGGGTGGHLFPAVALAQRLLEQDSEAQvqfVGTARGIEARVlPEQGWPLELIDIR-GFVNQG-LLGKLRMIPCLIRSVWQGLCILRK 90 
                           89*******************9999888888**************************.****99.999999999999************ PP

                           HHHHHHHHC----EEEE--HHHHHHHHHHHHHH----EEEEESSGGGSCCC CS
       Glyco_transf_28  87 akpdvvvgfggyvadlaliaallagipanvaEqngipglvnkllprrangv 137
                           ++pdvv+g+ggy++++ l+aa+l +ip++++Eqn+ pgl+n+ll  +a  v
  sp|Q3A2G6|MURG_PELCD  91 FQPDVVLGVGGYASAPMLVAARLKRIPTVIHEQNAWPGLTNRLLGPWARCV 141
                           *******************************************99988765 PP

>> sp|Q0AYQ8|MURG_SYNWW  UDP-N-acetylglucosamine--N-acetylmuramyl-(pentapeptide) pyrophosphoryl-undecaprenol N-acetylglu
   #    score  bias  c-Evalue  i-Evalue hmmfrom  hmm to    alifrom  ali to    envfrom  env to     acc
 ---   ------ ----- --------- --------- ------- -------    ------- -------    ------- -------    ----
   1 !   99.2   0.0   9.8e-30   5.5e-27       1     136 [.       3     140 ..       3     143 .. 0.97

  Alignments for each domain:
  == domain 1    score: 99.2 bits;  conditional E-value: 9.8e-30
                           EEEE-------HHHHHHHHHHHHH---EEE...EEETGGGHHHH.HH---EEEE----S------.-HHHCCSHHHHHHHHHHHHHHHH CS
       Glyco_transf_28   1 vvlaggGTrGdvePavAlareLqrrGheVr...latppgleefv.eeagleavpigpdvklwakleslktlkelaeglkalrkakeilk 85 
                           ++++ggGT+G+++Pa+A+a +L++r  e +   ++t++gle+ + + agl + +i++  +  ++  +lk+ ++l ++ +++++a  i+k
  sp|Q0AYQ8|MURG_SYNWW   3 FIITGGGTGGHIYPALAIASGLKERLGEAEilyVGTKKGLEANIvPRAGLRFTTIDIS-GIDRSS-MLKASRSLVKFPRSFFQAWDIIK 89 
                           789**********************8888888**************************.****99.*********************** PP

                           HHHHHHHHHC----EEEE--HHHHHHHHHHHHHH----EEEEESSGGGSCC CS
       Glyco_transf_28  86 eakpdvvvgfggyvadlaliaallagipanvaEqngipglvnkllprrang 136
                           +++pd+v+g+ggyv+ +++ a ++   +++++Eqn+ipgl+n+ l+rr++ 
  sp|Q0AYQ8|MURG_SYNWW  90 DFQPDIVIGTGGYVSFPIVMAGTFFPSKTVIHEQNAIPGLANRNLARRVDY 140
                           ***********************************************9985 PP

>> sp|Q1LIM6|MURG_RALME  UDP-N-acetylglucosamine--N-acetylmuramyl-(pentapeptide) pyrophosphoryl-undecaprenol N-acetylglu
   #    score  bias  c-Evalue  i-Evalue hmmfrom  hmm to    alifrom  ali to    envfrom  env to     acc
 ---   ------ ----- --------- --------- ------- -------    ------- -------    ------- -------    ----
   1 !  102.0   0.1   1.3e-30   7.6e-28       2     138 ..       7     143 ..       6     144 .. 0.98

  Alignments for each domain:
  == domain 1    score: 102.0 bits;  conditional E-value: 1.3e-30
                           EEE-------HHHHHHHHHHHHH---EEE.EEETGGGHHHH.HH---EEEE----S------.-HHHCCSHHHHHHHHHHHHHHHHHHH CS
       Glyco_transf_28   2 vlaggGTrGdvePavAlareLqrrGheVr.latppgleefv.eeagleavpigpdvklwakleslktlkelaeglkalrkakeilkeak 88 
                           ++++gGT+G+v+P +A+ar+L+++G++V  l+   g+e+++ +++ ++++ i+ + +l+ k+  l++l+ +++ l+a+ ++  +l++ k
  sp|Q1LIM6|MURG_RALME   7 LVMAGGTGGHVFPGLAVARALRDEGWRVVwLGNRTGMEATLvPKHDIPMEYIQFG-GLRGKG-LLTKLLLPLNLLRAFWQSIGALRRVK 93 
                           789****************************************************.******.************************** PP

                           HHHHHHC----EEEE--HHHHHHHHHHHHHH----EEEEESSGGGSCCCS CS
       Glyco_transf_28  89 pdvvvgfggyvadlaliaallagipanvaEqngipglvnkllprrangvl 138
                           pdvv+g+ggy+  +a+  a+l+g p++++Eqn+i+gl+nk+l++ a++vl
  sp|Q1LIM6|MURG_RALME  94 PDVVLGMGGYITFPAGMMASLLGRPLVLHEQNSIAGLANKVLAKVADRVL 143
                           ***********************************************997 PP

>> sp|Q92NL9|MURG_RHIME  UDP-N-acetylglucosamine--N-acetylmuramyl-(pentapeptide) pyrophosphoryl-undecaprenol N-acetylglu
   #    score  bias  c-Evalue  i-Evalue hmmfrom  hmm to    alifrom  ali to    envfrom  env to     acc
 ---   ------ ----- --------- --------- ------- -------    ------- -------    ------- -------    ----
   1 !  100.5   0.5   3.7e-30   2.1e-27       1     137 [.       6     141 ..       6     142 .. 0.94

  Alignments for each domain:
  == domain 1    score: 100.5 bits;  conditional E-value: 3.7e-30
                           EEEE-------HHHHHHHHHHHHH---EEEEEETGGGHHHH...HH---EEEE...----S------.-HHHCCSHHHHHHHHHHHHHH CS
       Glyco_transf_28   1 vvlaggGTrGdvePavAlareLqrrGheVrlatppgleefv...eeagleavp...igpdvklwakleslktlkelaeglkalrkakei 83 
                           ++la+gGT+G+++Pa Ala+eL++ G+ V+l+t  + e+f+   +++++++vp   ig++       + +k  +++++ + +lr+a+++
  sp|Q92NL9|MURG_RHIME   6 ILLAAGGTGGHLFPAEALAHELKATGYSVHLVTDSRAERFTgkfPADEIHVVPsatIGSK-------NPVKLARSVWKLWTGLRAARRL 87 
                           79**************************************99888999999995444444.......599******************* PP

                           HHHHHHHHHHHC----EEEE--HHHHHHHHHHHHHH----EEEEESSGGGSCCC CS
       Glyco_transf_28  84 lkeakpdvvvgfggyvadlaliaallagipanvaEqngipglvnkllprrangv 137
                           +++ kp +vvgfggy  +++l+aa+  gip +++Eqn+++g +nk l+ r++ v
  sp|Q92NL9|MURG_RHIME  88 IARLKPRAVVGFGGYPTVPPLLAATGMGIPSIIHEQNAVMGRANKMLASRVKAV 141
                           **************************************************9987 PP

>> sp|Q72JP9|MURG_THET2  UDP-N-acetylglucosamine--N-acetylmuramyl-(pentapeptide) pyrophosphoryl-undecaprenol N-acetylglu
   #    score  bias  c-Evalue  i-Evalue hmmfrom  hmm to    alifrom  ali to    envfrom  env to     acc
 ---   ------ ----- --------- --------- ------- -------    ------- -------    ------- -------    ----
   1 !  100.4   0.3   3.9e-30   2.2e-27       1     135 [.       2     134 ..       2     138 .. 0.95

  Alignments for each domain:
  == domain 1    score: 100.4 bits;  conditional E-value: 3.9e-30
                           EEEE-------HHHHHHHHHHHHH---EEE.EEETGGGHHHH.HH---EEEE----S------.-HHHCCSHHHHHHHHHHHHHHHHHH CS
       Glyco_transf_28   1 vvlaggGTrGdvePavAlareLqrrGheVr.latppgleefv.eeagleavpigpdvklwakleslktlkelaeglkalrkakeilkea 87 
                           ++l+ggGT+G+++Pa+A+a+eL+rrGh V  l+++ gle+++ +++ +++  i+++ kl ++   +++ + +++g   + +a ++l++ 
  sp|Q72JP9|MURG_THET2   2 ILLTGGGTGGHLFPALAVAEELRRRGHPVFyLGAEGGLEARLlPKTPIPHALIPAG-KLDRSALRPQEAPKVLQG---VLRAQALLRRL 86 
                           79******************************************************.****88777777777777...*********** PP

                           HHHHHHHC----EEEE--HHHHHHHHHHHHHH----EEEEESSGGGSC CS
       Glyco_transf_28  88 kpdvvvgfggyvadlaliaallagipanvaEqngipglvnkllprran 135
                           +p++v+++ggy+  + + aa+l+gip+ ++Eqn++ gl+n++l+  a+
  sp|Q72JP9|MURG_THET2  87 RPKAVLSTGGYAGFPGGMAASLLGIPLLLHEQNARLGLANRALAPLAK 134
                           *****************************************9887665 PP

>> sp|A1R5F8|MURG_ARTAT  UDP-N-acetylglucosamine--N-acetylmuramyl-(pentapeptide) pyrophosphoryl-undecaprenol N-acetylglu
   #    score  bias  c-Evalue  i-Evalue hmmfrom  hmm to    alifrom  ali to    envfrom  env to     acc
 ---   ------ ----- --------- --------- ------- -------    ------- -------    ------- -------    ----
   1 !  103.4   0.9     5e-31   2.8e-28       1     138 [.      14     153 ..      14     154 .. 0.97

  Alignments for each domain:
  == domain 1    score: 103.4 bits;  conditional E-value: 5e-31
                           EEEE-------HHHHHHHHHHHHH---EEE...EEETGGGHHHH.HH---EEEE----S------.-HHHCCSHHHHHHHHHHHHHHHH CS
       Glyco_transf_28   1 vvlaggGTrGdvePavAlareLqrrGheVr...latppgleefv.eeagleavpigpdvklwakleslktlkelaeglkalrkakeilk 85 
                           vvlaggGT+G+v P++A+a++ +++ +e     ++tp g+e+++ ++ag+e  +i+   +++++  s + +k +a+   a+r+a++il+
  sp|A1R5F8|MURG_ARTAT  14 VVLAGGGTAGHVSPLLAIADAIREKRPEAAilaVGTPSGMETRLvPAAGYELATIDRV-PFPRRP-SADLVKLPARLSGAVRQARRILE 100
                           79****************************9***************************.****99.9999999999999********** PP

                           HHHHHHHHHC----EEEE--HHHHHHHHHHHHHH----EEEEESSGGGSCCCS CS
       Glyco_transf_28  86 eakpdvvvgfggyvadlaliaallagipanvaEqngipglvnkllprrangvl 138
                           ea++dv+vg+ggyv ++ ++aa++++ip++++E+n  +gl+n++ +r+ n v+
  sp|A1R5F8|MURG_ARTAT 101 EARADVLVGVGGYVCTPMYLAARKLRIPIVIHEANMKAGLANRVGARFSNHVA 153
                           ***********************************************999886 PP

>> sp|Q87AF9|MURG_XYLFT  UDP-N-acetylglucosamine--N-acetylmuramyl-(pentapeptide) pyrophosphoryl-undecaprenol N-acetylglu
   #    score  bias  c-Evalue  i-Evalue hmmfrom  hmm to    alifrom  ali to    envfrom  env to     acc
 ---   ------ ----- --------- --------- ------- -------    ------- -------    ------- -------    ----
   1 !  102.6   2.6   8.6e-31   4.9e-28       1     138 [.      12     149 ..      12     150 .. 0.98

  Alignments for each domain:
  == domain 1    score: 102.6 bits;  conditional E-value: 8.6e-31
                           EEEE-------HHHHHHHHHHHHH---EEE.EEETGGGHHHH.HH---EEEE----S------.-HHHCCSHHHHHHHHHHHHHHHHHH CS
       Glyco_transf_28   1 vvlaggGTrGdvePavAlareLqrrGheVr.latppgleefv.eeagleavpigpdvklwakleslktlkelaeglkalrkakeilkea 87 
                           v++++gGT+G+++P +A+a  L++rG  V  l++  ++e+++ +++g+e+++i++  +++ ++ +l+ l  + ++l a+++a+++l+++
  sp|Q87AF9|MURG_XYLFT  12 VMILAGGTGGHIFPGLAVAGVLRARGVPVVwLGAAGKMETHLvPKHGIEIQTIAVS-GVRGHG-MLALLGAPVRVLPAIFAAMRVLRRY 98 
                           6799****************************************************.******.************************* PP

                           HHHHHHHC----EEEE--HHHHHHHHHHHHHH----EEEEESSGGGSCCCS CS
       Glyco_transf_28  88 kpdvvvgfggyvadlaliaallagipanvaEqngipglvnkllprrangvl 138
                           +p vvv+fgg++a++ +iaa+l g p++v+Eqn  pg++n++l+r a +vl
  sp|Q87AF9|MURG_XYLFT  99 RPRVVVSFGGFAAGPGGIAARLMGLPLIVHEQNRAPGMTNRVLARVARRVL 149
                           **********************************************99987 PP

>> sp|B2I9B3|MURG_XYLF2  UDP-N-acetylglucosamine--N-acetylmuramyl-(pentapeptide) pyrophosphoryl-undecaprenol N-acetylglu
   #    score  bias  c-Evalue  i-Evalue hmmfrom  hmm to    alifrom  ali to    envfrom  env to     acc
 ---   ------ ----- --------- --------- ------- -------    ------- -------    ------- -------    ----
   1 !  102.6   2.6   8.8e-31   4.9e-28       1     138 [.      15     152 ..      15     153 .. 0.98

  Alignments for each domain:
  == domain 1    score: 102.6 bits;  conditional E-value: 8.8e-31
                           EEEE-------HHHHHHHHHHHHH---EEE.EEETGGGHHHH.HH---EEEE----S------.-HHHCCSHHHHHHHHHHHHHHHHHH CS
       Glyco_transf_28   1 vvlaggGTrGdvePavAlareLqrrGheVr.latppgleefv.eeagleavpigpdvklwakleslktlkelaeglkalrkakeilkea 87 
                           v++++gGT+G+++P +A+a  L++rG  V  l++  ++e+++ +++g+e+++i++  +++ ++ +l+ l  + ++l a+++a+++l+++
  sp|B2I9B3|MURG_XYLF2  15 VMILAGGTGGHIFPGLAVAGVLRARGVPVVwLGAAGKMETHLvPKHGIEIQTIAVS-GVRGHG-MLALLGAPVRVLPAIFAAMRVLRRY 101
                           6799****************************************************.******.************************* PP

                           HHHHHHHC----EEEE--HHHHHHHHHHHHHH----EEEEESSGGGSCCCS CS
       Glyco_transf_28  88 kpdvvvgfggyvadlaliaallagipanvaEqngipglvnkllprrangvl 138
                           +p vvv+fgg++a++ +iaa+l g p++v+Eqn  pg++n++l+r a +vl
  sp|B2I9B3|MURG_XYLF2 102 RPRVVVSFGGFAAGPGGIAARLMGLPLIVHEQNRAPGMTNRVLARVARRVL 152
                           **********************************************99987 PP

>> sp|A6WZQ6|MURG_OCHA4  UDP-N-acetylglucosamine--N-acetylmuramyl-(pentapeptide) pyrophosphoryl-undecaprenol N-acetylglu
   #    score  bias  c-Evalue  i-Evalue hmmfrom  hmm to    alifrom  ali to    envfrom  env to     acc
 ---   ------ ----- --------- --------- ------- -------    ------- -------    ------- -------    ----
   1 !  102.4   0.3   9.9e-31   5.6e-28       1     137 [.       6     141 ..       6     142 .. 0.94

  Alignments for each domain:
  == domain 1    score: 102.4 bits;  conditional E-value: 9.9e-31
                           EEEE-------HHHHHHHHHHHHH---EEEEEETGGGHHHH.HH---EEEE----S------.-HHHCCSHHHHHHHHHHHHHHHHHHH CS
       Glyco_transf_28   1 vvlaggGTrGdvePavAlareLqrrGheVrlatppgleefv.eeagleavpigpdvklwakleslktlkelaeglkalrkakeilkeak 88 
                           +vla+gGT+G+++Pa Ala+eL++rG++V+lat  +  +f  + a+ +++ i +  + + + + ++ lk++++ +++  ++++++++ k
  sp|A6WZQ6|MURG_OCHA4   6 IVLAAGGTGGHLFPAEALAHELKARGWDVHLATDARAQRFAgAFAEDHVHVIRSA-TIAGR-NPIALLKTFWSLWQGNLDSRKLFRRLK 92 
                           79***************************************98888888889999.55554.59************************* PP

                           HHHHHHC----EEEE--HHHHHHHHHHHHHH----EEEEESSGGGSCCC CS
       Glyco_transf_28  89 pdvvvgfggyvadlaliaallagipanvaEqngipglvnkllprrangv 137
                           p++v+gfggy  +++l+aa+  +ip+ v+Eqn+++g +nk l+ r++ +
  sp|A6WZQ6|MURG_OCHA4  93 PKLVAGFGGYPTLPPLYAASNMNIPTMVHEQNAVMGRANKGLAGRVKAI 141
                           ****************************************999998865 PP

>> sp|A1V0R8|MURG_BURMS  UDP-N-acetylglucosamine--N-acetylmuramyl-(pentapeptide) pyrophosphoryl-undecaprenol N-acetylglu
   #    score  bias  c-Evalue  i-Evalue hmmfrom  hmm to    alifrom  ali to    envfrom  env to     acc
 ---   ------ ----- --------- --------- ------- -------    ------- -------    ------- -------    ----
   1 !  101.8   0.5   1.5e-30   8.6e-28       2     139 .]       9     146 ..       8     146 .. 0.98

  Alignments for each domain:
  == domain 1    score: 101.8 bits;  conditional E-value: 1.5e-30
                           EEE-------HHHHHHHHHHHHH---EEE.EEETGGGHHHH.HH---EEEE----S------.-HHHCCSHHHHHHHHHHHHHHHHHHH CS
       Glyco_transf_28   2 vlaggGTrGdvePavAlareLqrrGheVr.latppgleefv.eeagleavpigpdvklwakleslktlkelaeglkalrkakeilkeak 88 
                           ++++gGT+G+v+P +A+a++ q++G++V  l+ p g+e+++ + +g++++ +  + +l+ k+   +++  +++ l+a  ++ ++l++ k
  sp|A1V0R8|MURG_BURMS   9 MVMAGGTGGHVFPGLAVAHRMQAQGWRVVwLGNPAGMEATLvPRHGIPMEYVRFG-GLRGKG-LATKFALPFNLLRACAQSLRALRRVK 95 
                           5899***************************************************.******.999999999999************** PP

                           HHHHHHC----EEEE--HHHHHHHHHHHHHH----EEEEESSGGGSCCCSC CS
       Glyco_transf_28  89 pdvvvgfggyvadlaliaallagipanvaEqngipglvnkllprrangvlv 139
                           pdvv+g+ggy+  +a++ + l g p++++Eqn+i+gl+nk+l++ a++vlv
  sp|A1V0R8|MURG_BURMS  96 PDVVLGMGGYITFPAGLVTVLTGRPLVLHEQNSIAGLTNKVLAKLAKRVLV 146
                           ***********************************************9986 PP

>> sp|A2S5U5|MURG_BURM9  UDP-N-acetylglucosamine--N-acetylmuramyl-(pentapeptide) pyrophosphoryl-undecaprenol N-acetylglu
   #    score  bias  c-Evalue  i-Evalue hmmfrom  hmm to    alifrom  ali to    envfrom  env to     acc
 ---   ------ ----- --------- --------- ------- -------    ------- -------    ------- -------    ----
   1 !  101.8   0.5   1.5e-30   8.6e-28       2     139 .]       9     146 ..       8     146 .. 0.98

  Alignments for each domain:
  == domain 1    score: 101.8 bits;  conditional E-value: 1.5e-30
                           EEE-------HHHHHHHHHHHHH---EEE.EEETGGGHHHH.HH---EEEE----S------.-HHHCCSHHHHHHHHHHHHHHHHHHH CS
       Glyco_transf_28   2 vlaggGTrGdvePavAlareLqrrGheVr.latppgleefv.eeagleavpigpdvklwakleslktlkelaeglkalrkakeilkeak 88 
                           ++++gGT+G+v+P +A+a++ q++G++V  l+ p g+e+++ + +g++++ +  + +l+ k+   +++  +++ l+a  ++ ++l++ k
  sp|A2S5U5|MURG_BURM9   9 MVMAGGTGGHVFPGLAVAHRMQAQGWRVVwLGNPAGMEATLvPRHGIPMEYVRFG-GLRGKG-LATKFALPFNLLRACAQSLRALRRVK 95 
                           5899***************************************************.******.999999999999************** PP

                           HHHHHHC----EEEE--HHHHHHHHHHHHHH----EEEEESSGGGSCCCSC CS
       Glyco_transf_28  89 pdvvvgfggyvadlaliaallagipanvaEqngipglvnkllprrangvlv 139
                           pdvv+g+ggy+  +a++ + l g p++++Eqn+i+gl+nk+l++ a++vlv
  sp|A2S5U5|MURG_BURM9  96 PDVVLGMGGYITFPAGLVTVLTGRPLVLHEQNSIAGLTNKVLAKLAKRVLV 146
                           ***********************************************9986 PP

>> sp|A3MR63|MURG_BURM7  UDP-N-acetylglucosamine--N-acetylmuramyl-(pentapeptide) pyrophosphoryl-undecaprenol N-acetylglu
   #    score  bias  c-Evalue  i-Evalue hmmfrom  hmm to    alifrom  ali to    envfrom  env to     acc
 ---   ------ ----- --------- --------- ------- -------    ------- -------    ------- -------    ----
   1 !  101.8   0.5   1.5e-30   8.6e-28       2     139 .]       9     146 ..       8     146 .. 0.98

  Alignments for each domain:
  == domain 1    score: 101.8 bits;  conditional E-value: 1.5e-30
                           EEE-------HHHHHHHHHHHHH---EEE.EEETGGGHHHH.HH---EEEE----S------.-HHHCCSHHHHHHHHHHHHHHHHHHH CS
       Glyco_transf_28   2 vlaggGTrGdvePavAlareLqrrGheVr.latppgleefv.eeagleavpigpdvklwakleslktlkelaeglkalrkakeilkeak 88 
                           ++++gGT+G+v+P +A+a++ q++G++V  l+ p g+e+++ + +g++++ +  + +l+ k+   +++  +++ l+a  ++ ++l++ k
  sp|A3MR63|MURG_BURM7   9 MVMAGGTGGHVFPGLAVAHRMQAQGWRVVwLGNPAGMEATLvPRHGIPMEYVRFG-GLRGKG-LATKFALPFNLLRACAQSLRALRRVK 95 
                           5899***************************************************.******.999999999999************** PP

                           HHHHHHC----EEEE--HHHHHHHHHHHHHH----EEEEESSGGGSCCCSC CS
       Glyco_transf_28  89 pdvvvgfggyvadlaliaallagipanvaEqngipglvnkllprrangvlv 139
                           pdvv+g+ggy+  +a++ + l g p++++Eqn+i+gl+nk+l++ a++vlv
  sp|A3MR63|MURG_BURM7  96 PDVVLGMGGYITFPAGLVTVLTGRPLVLHEQNSIAGLTNKVLAKLAKRVLV 146
                           ***********************************************9986 PP

>> sp|Q62GS7|MURG_BURMA  UDP-N-acetylglucosamine--N-acetylmuramyl-(pentapeptide) pyrophosphoryl-undecaprenol N-acetylglu
   #    score  bias  c-Evalue  i-Evalue hmmfrom  hmm to    alifrom  ali to    envfrom  env to     acc
 ---   ------ ----- --------- --------- ------- -------    ------- -------    ------- -------    ----
   1 !  101.8   0.5   1.5e-30   8.6e-28       2     139 .]       9     146 ..       8     146 .. 0.98

  Alignments for each domain:
  == domain 1    score: 101.8 bits;  conditional E-value: 1.5e-30
                           EEE-------HHHHHHHHHHHHH---EEE.EEETGGGHHHH.HH---EEEE----S------.-HHHCCSHHHHHHHHHHHHHHHHHHH CS
       Glyco_transf_28   2 vlaggGTrGdvePavAlareLqrrGheVr.latppgleefv.eeagleavpigpdvklwakleslktlkelaeglkalrkakeilkeak 88 
                           ++++gGT+G+v+P +A+a++ q++G++V  l+ p g+e+++ + +g++++ +  + +l+ k+   +++  +++ l+a  ++ ++l++ k
  sp|Q62GS7|MURG_BURMA   9 MVMAGGTGGHVFPGLAVAHRMQAQGWRVVwLGNPAGMEATLvPRHGIPMEYVRFG-GLRGKG-LATKFALPFNLLRACAQSLRALRRVK 95 
                           5899***************************************************.******.999999999999************** PP

                           HHHHHHC----EEEE--HHHHHHHHHHHHHH----EEEEESSGGGSCCCSC CS
       Glyco_transf_28  89 pdvvvgfggyvadlaliaallagipanvaEqngipglvnkllprrangvlv 139
                           pdvv+g+ggy+  +a++ + l g p++++Eqn+i+gl+nk+l++ a++vlv
  sp|Q62GS7|MURG_BURMA  96 PDVVLGMGGYITFPAGLVTVLTGRPLVLHEQNSIAGLTNKVLAKLAKRVLV 146
                           ***********************************************9986 PP

>> sp|Q63QJ7|MURG_BURPS  UDP-N-acetylglucosamine--N-acetylmuramyl-(pentapeptide) pyrophosphoryl-undecaprenol N-acetylglu
   #    score  bias  c-Evalue  i-Evalue hmmfrom  hmm to    alifrom  ali to    envfrom  env to     acc
 ---   ------ ----- --------- --------- ------- -------    ------- -------    ------- -------    ----
   1 !  101.8   0.5   1.5e-30   8.6e-28       2     139 .]       9     146 ..       8     146 .. 0.98

  Alignments for each domain:
  == domain 1    score: 101.8 bits;  conditional E-value: 1.5e-30
                           EEE-------HHHHHHHHHHHHH---EEE.EEETGGGHHHH.HH---EEEE----S------.-HHHCCSHHHHHHHHHHHHHHHHHHH CS
       Glyco_transf_28   2 vlaggGTrGdvePavAlareLqrrGheVr.latppgleefv.eeagleavpigpdvklwakleslktlkelaeglkalrkakeilkeak 88 
                           ++++gGT+G+v+P +A+a++ q++G++V  l+ p g+e+++ + +g++++ +  + +l+ k+   +++  +++ l+a  ++ ++l++ k
  sp|Q63QJ7|MURG_BURPS   9 MVMAGGTGGHVFPGLAVAHRMQAQGWRVVwLGNPAGMEATLvPRHGIPMEYVRFG-GLRGKG-LATKFALPFNLLRACAQSLRALRRVK 95 
                           5899***************************************************.******.999999999999************** PP

                           HHHHHHC----EEEE--HHHHHHHHHHHHHH----EEEEESSGGGSCCCSC CS
       Glyco_transf_28  89 pdvvvgfggyvadlaliaallagipanvaEqngipglvnkllprrangvlv 139
                           pdvv+g+ggy+  +a++ + l g p++++Eqn+i+gl+nk+l++ a++vlv
  sp|Q63QJ7|MURG_BURPS  96 PDVVLGMGGYITFPAGLVTVLTGRPLVLHEQNSIAGLTNKVLAKLAKRVLV 146
                           ***********************************************9986 PP

>> sp|A3NDW4|MURG_BURP6  UDP-N-acetylglucosamine--N-acetylmuramyl-(pentapeptide) pyrophosphoryl-undecaprenol N-acetylglu
   #    score  bias  c-Evalue  i-Evalue hmmfrom  hmm to    alifrom  ali to    envfrom  env to     acc
 ---   ------ ----- --------- --------- ------- -------    ------- -------    ------- -------    ----
   1 !  101.8   0.5   1.5e-30   8.6e-28       2     139 .]       9     146 ..       8     146 .. 0.98

  Alignments for each domain:
  == domain 1    score: 101.8 bits;  conditional E-value: 1.5e-30
                           EEE-------HHHHHHHHHHHHH---EEE.EEETGGGHHHH.HH---EEEE----S------.-HHHCCSHHHHHHHHHHHHHHHHHHH CS
       Glyco_transf_28   2 vlaggGTrGdvePavAlareLqrrGheVr.latppgleefv.eeagleavpigpdvklwakleslktlkelaeglkalrkakeilkeak 88 
                           ++++gGT+G+v+P +A+a++ q++G++V  l+ p g+e+++ + +g++++ +  + +l+ k+   +++  +++ l+a  ++ ++l++ k
  sp|A3NDW4|MURG_BURP6   9 MVMAGGTGGHVFPGLAVAHRMQAQGWRVVwLGNPAGMEATLvPRHGIPMEYVRFG-GLRGKG-LATKFALPFNLLRACAQSLRALRRVK 95 
                           5899***************************************************.******.999999999999************** PP

                           HHHHHHC----EEEE--HHHHHHHHHHHHHH----EEEEESSGGGSCCCSC CS
       Glyco_transf_28  89 pdvvvgfggyvadlaliaallagipanvaEqngipglvnkllprrangvlv 139
                           pdvv+g+ggy+  +a++ + l g p++++Eqn+i+gl+nk+l++ a++vlv
  sp|A3NDW4|MURG_BURP6  96 PDVVLGMGGYITFPAGLVTVLTGRPLVLHEQNSIAGLTNKVLAKLAKRVLV 146
                           ***********************************************9986 PP

>> sp|Q3J789|MURG_NITOC  UDP-N-acetylglucosamine--N-acetylmuramyl-(pentapeptide) pyrophosphoryl-undecaprenol N-acetylglu
   #    score  bias  c-Evalue  i-Evalue hmmfrom  hmm to    alifrom  ali to    envfrom  env to     acc
 ---   ------ ----- --------- --------- ------- -------    ------- -------    ------- -------    ----
   1 !  101.8   0.3   1.6e-30   8.7e-28       1     132 [.       5     136 ..       5     142 .. 0.97

  Alignments for each domain:
  == domain 1    score: 101.8 bits;  conditional E-value: 1.6e-30
                           EEEE-------HHHHHHHHHHHHH---EEE.EEETGGGHHHH.HH---EEEE----S------.-HHHCCSHHHHHHHHHHHHHHHHHH CS
       Glyco_transf_28   1 vvlaggGTrGdvePavAlareLqrrGheVr.latppgleefv.eeagleavpigpdvklwakleslktlkelaeglkalrkakeilkea 87 
                           v++++gGT+G+++Pa+A+a++L++ G eV  ++t  gle+++ ++ag++++ i ++ +l+ k+   + l+ +++ l al +a ++l+++
  sp|Q3J789|MURG_NITOC   5 VLIMAGGTGGHIFPALAVADRLRAWGVEVVwMGTRHGLEAELvPKAGYPIEWISIG-GLRGKG-LTHWLRAPFKLLLALSQALRALRRW 91 
                           789*****************************************************.******.************************* PP

                           HHHHHHHC----EEEE--HHHHHHHHHHHHHH----EEEEESSGG CS
       Glyco_transf_28  88 kpdvvvgfggyvadlaliaallagipanvaEqngipglvnkllpr 132
                           +p+vv+g gg+v+++ +++a+l++ p+ ++Eqn+i g +n+ll+ 
  sp|Q3J789|MURG_NITOC  92 QPAVVLGLGGFVSGPGGLGAWLLRRPLLIHEQNAIVGTANRLLAP 136
                           ****************************************99865 PP

>> sp|Q8K9T4|MURG_BUCAP  UDP-N-acetylglucosamine--N-acetylmuramyl-(pentapeptide) pyrophosphoryl-undecaprenol N-acetylglu
   #    score  bias  c-Evalue  i-Evalue hmmfrom  hmm to    alifrom  ali to    envfrom  env to     acc
 ---   ------ ----- --------- --------- ------- -------    ------- -------    ------- -------    ----
   1 !  102.3   0.0   1.1e-30     6e-28       1     135 [.       6     140 ..       6     144 .. 0.96

  Alignments for each domain:
  == domain 1    score: 102.3 bits;  conditional E-value: 1.1e-30
                           EEEE-------HHHHHHHHHHHHH---EEE.EEETGGGHHHH.HH---EEEE----S------.-HHHCCSHHHHHHHHHHHHHHHHHH CS
       Glyco_transf_28   1 vvlaggGTrGdvePavAlareLqrrGheVr.latppgleefv.eeagleavpigpdvklwakleslktlkelaeglkalrkakeilkea 87 
                           +++++gG++G+v+P + +a++L ++G+++  ++t++++e+++ ++ +++++ i+++ +l+++    + ++++ ++l+++ ++++i+k++
  sp|Q8K9T4|MURG_BUCAP   6 IIILAGGSGGHVFPGLTIAKHLIKKGWDINwIGTKNKIESEIiPKCNIKIHFIKIQ-GLRNSS-LKNLIMTPINVLNSYLQVRKIIKNW 92 
                           6899****************************************************.****77.888889999**************** PP

                           HHHHHHHC----EEEE--HHHHHHHHHHHHHH----EEEEESSGGGSC CS
       Glyco_transf_28  88 kpdvvvgfggyvadlaliaallagipanvaEqngipglvnkllprran 135
                            pd+++g+ggyv+++ ++aa++++ip +++Eqn i+g++nkll++  +
  sp|Q8K9T4|MURG_BUCAP  93 IPDIILGMGGYVSGPGGLAAWSCKIPFILHEQNKIAGITNKLLSKIST 140
                           *******************************************98765 PP

>> sp|B9M172|MURG_GEOSF  UDP-N-acetylglucosamine--N-acetylmuramyl-(pentapeptide) pyrophosphoryl-undecaprenol N-acetylglu
   #    score  bias  c-Evalue  i-Evalue hmmfrom  hmm to    alifrom  ali to    envfrom  env to     acc
 ---   ------ ----- --------- --------- ------- -------    ------- -------    ------- -------    ----
   1 !  101.9   0.0   1.4e-30   7.8e-28       2     139 .]       4     143 ..       3     143 .. 0.95

  Alignments for each domain:
  == domain 1    score: 101.9 bits;  conditional E-value: 1.4e-30
                           EEE-------HHHHHHHHHHHHH--..-EEE.EEETGGGHHHH.HH---EEEE----S------.-HHHCCSHHHHHHHHHHHHHHHHH CS
       Glyco_transf_28   2 vlaggGTrGdvePavAlareLqrrG..heVr.latppgleefv.eeagleavpigpdvklwakleslktlkelaeglkalrkakeilke 86 
                           ++aggGT+G+++P +A+a+e+ +r    eV  ++t++g+e+++ ++ g+  + i +  + + +   l+++k++a  l ++ ++++ilke
  sp|B9M172|MURG_GEOSF   4 IVAGGGTGGHLFPGIAVAEEFLARNsaNEVLfIGTERGIEARLlPKLGYRLECISAS-GIKGQS-PLTKVKSAALLLYGYSQSRKILKE 90 
                           68*******************9887224566**************************.9**999.************************ PP

                           HHHHHHHHC----EEEE--HHHHHHHHHHHHHH----EEEEESSGGGSCCCSC CS
       Glyco_transf_28  87 akpdvvvgfggyvadlaliaallagipanvaEqngipglvnkllprrangvlv 139
                           ++pdvv+g+ggy+++++++ a+ ++i ++++Eqn+ipgl+nk+l+r a++v++
  sp|B9M172|MURG_GEOSF  91 FRPDVVLGVGGYASAPVVLSARGLQIRRFIHEQNAIPGLTNKVLARIADKVFI 143
                           **************************************************985 PP

>> sp|B5EBQ1|MURG_GEOBB  UDP-N-acetylglucosamine--N-acetylmuramyl-(pentapeptide) pyrophosphoryl-undecaprenol N-acetylglu
   #    score  bias  c-Evalue  i-Evalue hmmfrom  hmm to    alifrom  ali to    envfrom  env to     acc
 ---   ------ ----- --------- --------- ------- -------    ------- -------    ------- -------    ----
   1 !  101.5   0.0   1.9e-30   1.1e-27       2     139 .]       4     143 ..       3     143 .. 0.97

  Alignments for each domain:
  == domain 1    score: 101.5 bits;  conditional E-value: 1.9e-30
                           EEE-------HHHHHHHHHHHHH---EEE...EEETGGGHHHH.HH---EEEE----S------.-HHHCCSHHHHHHHHHHHHHHHHH CS
       Glyco_transf_28   2 vlaggGTrGdvePavAlareLqrrGheVr...latppgleefv.eeagleavpigpdvklwakleslktlkelaeglkalrkakeilke 86 
                           ++aggGT+G+++P +A+a+e+ +r +e +   ++t++g+e+++ ++ g++   i +  + +  + ++k+++++ + l ++ ++++ilke
  sp|B5EBQ1|MURG_GEOBB   4 IIAGGGTGGHLFPGIAVADEFLARSPENEvlfVGTERGIEARLlPKLGYKLALISAS-GMKGMG-TIKKIMSAGRLLYGYSQSRKILKE 90 
                           68**********************9887777**************************.999988.************************ PP

                           HHHHHHHHC----EEEE--HHHHHHHHHHHHHH----EEEEESSGGGSCCCSC CS
       Glyco_transf_28  87 akpdvvvgfggyvadlaliaallagipanvaEqngipglvnkllprrangvlv 139
                           ++pd+v+g+ggy+++++++aa+  gi ++++Eqn+ pgl+nk+l r+++gv++
  sp|B5EBQ1|MURG_GEOBB  91 FRPDLVLGVGGYASAPIVLAARGMGIRRFIHEQNAFPGLTNKVLGRFVDGVFI 143
                           **************************************************985 PP

>> sp|Q3JND8|MURG_BURP1  UDP-N-acetylglucosamine--N-acetylmuramyl-(pentapeptide) pyrophosphoryl-undecaprenol N-acetylglu
   #    score  bias  c-Evalue  i-Evalue hmmfrom  hmm to    alifrom  ali to    envfrom  env to     acc
 ---   ------ ----- --------- --------- ------- -------    ------- -------    ------- -------    ----
   1 !  101.5   0.6   1.9e-30   1.1e-27       2     139 .]       9     146 ..       8     146 .. 0.98

  Alignments for each domain:
  == domain 1    score: 101.5 bits;  conditional E-value: 1.9e-30
                           EEE-------HHHHHHHHHHHHH---EEE.EEETGGGHHHH.HH---EEEE----S------.-HHHCCSHHHHHHHHHHHHHHHHHHH CS
       Glyco_transf_28   2 vlaggGTrGdvePavAlareLqrrGheVr.latppgleefv.eeagleavpigpdvklwakleslktlkelaeglkalrkakeilkeak 88 
                           ++++gGT+G+v+P +A+a++ q++G++V  l+ p g+e+++ + +g++++ +  + +l+ k+   +++  +++ l+a  ++ ++l++ k
  sp|Q3JND8|MURG_BURP1   9 MVMAGGTGGHVFPGLAVAHRMQAQGWRVVwLGNPAGMEATLvPRHGIPMEYVHFG-GLRGKG-LATKFALPFNLLRACAQSLRALRRVK 95 
                           5899***************************************************.******.999999999999************** PP

                           HHHHHHC----EEEE--HHHHHHHHHHHHHH----EEEEESSGGGSCCCSC CS
       Glyco_transf_28  89 pdvvvgfggyvadlaliaallagipanvaEqngipglvnkllprrangvlv 139
                           pdvv+g+ggy+  +a++ + l g p++++Eqn+i+gl+nk+l++ a++vlv
  sp|Q3JND8|MURG_BURP1  96 PDVVLGMGGYITFPAGLVTVLTGRPLVLHEQNSIAGLTNKVLAKLAKRVLV 146
                           ***********************************************9986 PP

>> sp|Q1IKH0|MURG_ACIBL  UDP-N-acetylglucosamine--N-acetylmuramyl-(pentapeptide) pyrophosphoryl-undecaprenol N-acetylglu
   #    score  bias  c-Evalue  i-Evalue hmmfrom  hmm to    alifrom  ali to    envfrom  env to     acc
 ---   ------ ----- --------- --------- ------- -------    ------- -------    ------- -------    ----
   1 !  101.8   0.3   1.5e-30   8.4e-28       2     137 ..       4     140 ..       3     142 .. 0.95

  Alignments for each domain:
  == domain 1    score: 101.8 bits;  conditional E-value: 1.5e-30
                           EEE-------HHHHHHHHHHHHH.---EEE.EEETGGGHHHH.HH---EEEE----S------.-HHHCCSHHHHHHHHHHHHHHHHHH CS
       Glyco_transf_28   2 vlaggGTrGdvePavAlareLqr.rGheVr.latppgleefv.eeagleavpigpdvklwakleslktlkelaeglkalrkakeilkea 87 
                           +laggGT+G+v Pa+A+a+eL++  G eV+ ++t++g+e+++ ++ag + + ++++  l++   +++ +k+ ++  ka+ ++++i++e+
  sp|Q1IKH0|MURG_ACIBL   4 ILAGGGTGGHVIPALAIAQELKNvHGAEVIfIGTQRGIETRLvPAAGFSLKLVKVG-ALNRVS-FSTRIKTMFDLPKAILESRRIIREF 90 
                           79********************967*******************************.777755.9************************ PP

                           HHHHHHHC----EEEE--HHHHHHHHHHHHHH----EEEEESSGGGSCCC CS
       Glyco_transf_28  88 kpdvvvgfggyvadlaliaallagipanvaEqngipglvnkllprrangv 137
                           kpdv +g+ggy++++a++aa+l+++p+++ E n  pg++n+l++ +a  +
  sp|Q1IKH0|MURG_ACIBL  91 KPDVMIGVGGYASGPAMLAARLCRVPTVIFEPNIYPGFANRLVAPFAAAA 140
                           ******************************************99998765 PP

>> sp|P74657|MURG_SYNY3  UDP-N-acetylglucosamine--N-acetylmuramyl-(pentapeptide) pyrophosphoryl-undecaprenol N-acetylglu
   #    score  bias  c-Evalue  i-Evalue hmmfrom  hmm to    alifrom  ali to    envfrom  env to     acc
 ---   ------ ----- --------- --------- ------- -------    ------- -------    ------- -------    ----
   1 !  101.1   0.0   2.6e-30   1.4e-27       2     138 ..       8     141 ..       7     142 .. 0.95

  Alignments for each domain:
  == domain 1    score: 101.1 bits;  conditional E-value: 2.6e-30
                           EEE-------HHHHHHHHHHHHH---EEE.EEETGGGHHHHHH---EEEE----S------.-HHHCCSHHHHHHHHHHHHHHHHHHHH CS
       Glyco_transf_28   2 vlaggGTrGdvePavAlareLqrrGheVr.latppgleefveeagleavpigpdvklwakleslktlkelaeglkalrkakeilkeakp 89 
                           ++a+ GT+G+++Pa+Ala++L +++  ++ l++p++le+++  + ++ ++i+++ +++ +  slkt+k  ++ l++++ +++++k++k+
  sp|P74657|MURG_SYNY3   8 LIAASGTGGHLFPALALAQQLPDYE--IIwLGVPDRLETTLVPRQYPLQTIPVE-GFQGRP-SLKTIKIGWNLLRSVFTVRKLIKSKKI 92 
                           799********************99..556***********8888888889999.999999.*************************** PP

                           HHHHHC----EEEE--HHHHHHHHHHHHHH----EEEEESSGGGSCCCS CS
       Glyco_transf_28  90 dvvvgfggyvadlaliaallagipanvaEqngipglvnkllprrangvl 138
                           ++v+ +ggy+a++a++aa+l++ip++ +E+n ipg+v+ +l r++++v+
  sp|P74657|MURG_SYNY3  93 NAVATTGGYIAAPAIVAAKLCNIPVIFHESNFIPGKVTTWLGRWCDTVA 141
                           **********************************************997 PP

>> sp|B1YSS4|MURG_BURA4  UDP-N-acetylglucosamine--N-acetylmuramyl-(pentapeptide) pyrophosphoryl-undecaprenol N-acetylglu
   #    score  bias  c-Evalue  i-Evalue hmmfrom  hmm to    alifrom  ali to    envfrom  env to     acc
 ---   ------ ----- --------- --------- ------- -------    ------- -------    ------- -------    ----
   1 !  101.6   0.4   1.7e-30   9.7e-28       2     139 .]       9     146 ..       8     146 .. 0.98

  Alignments for each domain:
  == domain 1    score: 101.6 bits;  conditional E-value: 1.7e-30
                           EEE-------HHHHHHHHHHHHH---EEE.EEETGGGHHHH.HH---EEEE----S------.-HHHCCSHHHHHHHHHHHHHHHHHHH CS
       Glyco_transf_28   2 vlaggGTrGdvePavAlareLqrrGheVr.latppgleefv.eeagleavpigpdvklwakleslktlkelaeglkalrkakeilkeak 88 
                           ++++gGT+G+v+P +A+a++  ++G++V  l+ p g+e+++ +++g++++ +  + +l+ k+   ++l+ +++ l+a  ++  +l++ +
  sp|B1YSS4|MURG_BURA4   9 MVMAGGTGGHVFPGLAVAHRMEAAGWRVVwLGNPAGMEATLvPKHGIPMEYVRFG-GLRGKG-LKTKLTLPFNLLRACWQSLGALRRVR 95 
                           5899***************************************************.******.************************** PP

                           HHHHHHC----EEEE--HHHHHHHHHHHHHH----EEEEESSGGGSCCCSC CS
       Glyco_transf_28  89 pdvvvgfggyvadlaliaallagipanvaEqngipglvnkllprrangvlv 139
                           pdvv+g+ggy+  +a++ a+l+g p++++Eqn+i+gl+nk+l+++a++vlv
  sp|B1YSS4|MURG_BURA4  96 PDVVLGMGGYITFPAGVMAALSGRPLVLHEQNSIAGLANKVLAKFAKRVLV 146
                           ************************************************986 PP

>> sp|Q0BIK1|MURG_BURCM  UDP-N-acetylglucosamine--N-acetylmuramyl-(pentapeptide) pyrophosphoryl-undecaprenol N-acetylglu
   #    score  bias  c-Evalue  i-Evalue hmmfrom  hmm to    alifrom  ali to    envfrom  env to     acc
 ---   ------ ----- --------- --------- ------- -------    ------- -------    ------- -------    ----
   1 !  101.6   0.4   1.7e-30   9.7e-28       2     139 .]       9     146 ..       8     146 .. 0.98

  Alignments for each domain:
  == domain 1    score: 101.6 bits;  conditional E-value: 1.7e-30
                           EEE-------HHHHHHHHHHHHH---EEE.EEETGGGHHHH.HH---EEEE----S------.-HHHCCSHHHHHHHHHHHHHHHHHHH CS
       Glyco_transf_28   2 vlaggGTrGdvePavAlareLqrrGheVr.latppgleefv.eeagleavpigpdvklwakleslktlkelaeglkalrkakeilkeak 88 
                           ++++gGT+G+v+P +A+a++  ++G++V  l+ p g+e+++ +++g++++ +  + +l+ k+   ++l+ +++ l+a  ++  +l++ +
  sp|Q0BIK1|MURG_BURCM   9 MVMAGGTGGHVFPGLAVAHRMEAAGWRVVwLGNPAGMEATLvPKHGIPMEYVRFG-GLRGKG-LKTKLTLPFNLLRACWQSLGALRRVR 95 
                           5899***************************************************.******.************************** PP

                           HHHHHHC----EEEE--HHHHHHHHHHHHHH----EEEEESSGGGSCCCSC CS
       Glyco_transf_28  89 pdvvvgfggyvadlaliaallagipanvaEqngipglvnkllprrangvlv 139
                           pdvv+g+ggy+  +a++ a+l+g p++++Eqn+i+gl+nk+l+++a++vlv
  sp|Q0BIK1|MURG_BURCM  96 PDVVLGMGGYITFPAGVMAALSGRPLVLHEQNSIAGLANKVLAKFAKRVLV 146
                           ************************************************986 PP

>> sp|Q6HDR3|MURG2_BACHK  UDP-N-acetylglucosamine--N-acetylmuramyl-(pentapeptide) pyrophosphoryl-undecaprenol N-acetylgl
   #    score  bias  c-Evalue  i-Evalue hmmfrom  hmm to    alifrom  ali to    envfrom  env to     acc
 ---   ------ ----- --------- --------- ------- -------    ------- -------    ------- -------    ----
   1 !  100.5   0.0   3.9e-30   2.2e-27       1     138 [.       4     141 ..       4     142 .. 0.99

  Alignments for each domain:
  == domain 1    score: 100.5 bits;  conditional E-value: 3.9e-30
                            EEEE-------HHHHHHHHHHHHH---EEE.EEETGGGHHHH.HH---EEEE----S------.-HHHCCSHHHHHHHHHHHHHHHHH CS
        Glyco_transf_28   1 vvlaggGTrGdvePavAlareLqrrGheVr.latppgleefv.eeagleavpigpdvklwakleslktlkelaeglkalrkakeilke 86 
                            +v++ggG++G+v P +A+   L++  +++  ++++ g+e+++ e++ +++++i+++ kl++++  lk++k+++ + k++ +a   +++
  sp|Q6HDR3|MURG2_BACHK   4 IVFTGGGSAGHVTPNLAIIPYLKEDNWDISyIGSHQGIEKTIiEKEDIPYYSIASG-KLRRYF-DLKNIKDPFLVMKGVMDAYVRIRK 89 
                            79******************************************************.******.************************ PP

                            HHHHHHHHC----EEEE--HHHHHHHHHHHHHH----EEEEESSGGGSCCCS CS
        Glyco_transf_28  87 akpdvvvgfggyvadlaliaallagipanvaEqngipglvnkllprrangvl 138
                             kpdv+++ gg+v+++++i+ +l+++p+ ++E++  pgl+nk+  r+a +++
  sp|Q6HDR3|MURG2_BACHK  90 LKPDVIFSKGGFVSVPVVIGGWLNRVPVLLHESDMTPGLANKIALRFASKIF 141
                            ***********************************************99987 PP

>> sp|Q81JE6|MURG2_BACAN  UDP-N-acetylglucosamine--N-acetylmuramyl-(pentapeptide) pyrophosphoryl-undecaprenol N-acetylgl
   #    score  bias  c-Evalue  i-Evalue hmmfrom  hmm to    alifrom  ali to    envfrom  env to     acc
 ---   ------ ----- --------- --------- ------- -------    ------- -------    ------- -------    ----
   1 !  100.5   0.0   3.9e-30   2.2e-27       1     138 [.       4     141 ..       4     142 .. 0.99

  Alignments for each domain:
  == domain 1    score: 100.5 bits;  conditional E-value: 3.9e-30
                            EEEE-------HHHHHHHHHHHHH---EEE.EEETGGGHHHH.HH---EEEE----S------.-HHHCCSHHHHHHHHHHHHHHHHH CS
        Glyco_transf_28   1 vvlaggGTrGdvePavAlareLqrrGheVr.latppgleefv.eeagleavpigpdvklwakleslktlkelaeglkalrkakeilke 86 
                            +v++ggG++G+v P +A+   L++  +++  ++++ g+e+++ e++ +++++i+++ kl++++  lk++k+++ + k++ +a   +++
  sp|Q81JE6|MURG2_BACAN   4 IVFTGGGSAGHVTPNLAIIPYLKEDNWDISyIGSHQGIEKTIiEKEDIPYYSIASG-KLRRYF-DLKNIKDPFLVMKGVMDAYVRIRK 89 
                            79******************************************************.******.************************ PP

                            HHHHHHHHC----EEEE--HHHHHHHHHHHHHH----EEEEESSGGGSCCCS CS
        Glyco_transf_28  87 akpdvvvgfggyvadlaliaallagipanvaEqngipglvnkllprrangvl 138
                             kpdv+++ gg+v+++++i+ +l+++p+ ++E++  pgl+nk+  r+a +++
  sp|Q81JE6|MURG2_BACAN  90 LKPDVIFSKGGFVSVPVVIGGWLNRVPVLLHESDMTPGLANKIALRFASKIF 141
                            ***********************************************99987 PP

>> sp|Q0K6M4|MURG_RALEH  UDP-N-acetylglucosamine--N-acetylmuramyl-(pentapeptide) pyrophosphoryl-undecaprenol N-acetylglu
   #    score  bias  c-Evalue  i-Evalue hmmfrom  hmm to    alifrom  ali to    envfrom  env to     acc
 ---   ------ ----- --------- --------- ------- -------    ------- -------    ------- -------    ----
   1 !  101.2   0.2   2.3e-30   1.3e-27       2     138 ..       8     144 ..       7     145 .. 0.98

  Alignments for each domain:
  == domain 1    score: 101.2 bits;  conditional E-value: 2.3e-30
                           EEE-------HHHHHHHHHHHHH---EEE.EEETGGGHHHH.HH---EEEE----S------.-HHHCCSHHHHHHHHHHHHHHHHHHH CS
       Glyco_transf_28   2 vlaggGTrGdvePavAlareLqrrGheVr.latppgleefv.eeagleavpigpdvklwakleslktlkelaeglkalrkakeilkeak 88 
                           ++++gGT+G+v+P +A+a++L+++G++V  l+   g+e+++ +++ ++++ i+ + +l+ k+  +++++ +++ l+a+ ++ ++l++ +
  sp|Q0K6M4|MURG_RALEH   8 LVMAGGTGGHVFPGLAVAHALREQGWKVVwLGNRTGMEATLvPKHDIPMEFIQFG-GLRGKG-LVTKFLLPLNLLRAFWQSIAALRRVR 94 
                           789****************************************************.******.999999999999************** PP

                           HHHHHHC----EEEE--HHHHHHHHHHHHHH----EEEEESSGGGSCCCS CS
       Glyco_transf_28  89 pdvvvgfggyvadlaliaallagipanvaEqngipglvnkllprrangvl 138
                           p vv+g+ggy+  +a+  a+l+g p++++Eqn+i+gl+nk+l++ a++vl
  sp|Q0K6M4|MURG_RALEH  95 PSVVLGMGGYITFPAGMMASLLGRPLVLHEQNSIAGLANKVLAKVADRVL 144
                           ***********************************************997 PP

>> sp|Q5WY98|MURG_LEGPL  UDP-N-acetylglucosamine--N-acetylmuramyl-(pentapeptide) pyrophosphoryl-undecaprenol N-acetylglu
   #    score  bias  c-Evalue  i-Evalue hmmfrom  hmm to    alifrom  ali to    envfrom  env to     acc
 ---   ------ ----- --------- --------- ------- -------    ------- -------    ------- -------    ----
   1 !  101.0   0.0   2.6e-30   1.5e-27       1     137 [.       5     141 ..       5     143 .. 0.98

  Alignments for each domain:
  == domain 1    score: 101.0 bits;  conditional E-value: 2.6e-30
                           EEEE-------HHHHHHHHHHHHH---EEE.EEETGGGHHHH.HH---EEEE----S------.-HHHCCSHHHHHHHHHHHHHHHHHH CS
       Glyco_transf_28   1 vvlaggGTrGdvePavAlareLqrrGheVr.latppgleefv.eeagleavpigpdvklwakleslktlkelaeglkalrkakeilkea 87 
                           +v++ggGT+G+v P +Al +e++++G++V+ +++  g+e++  e   ++++ + ++ kl++++ slk+l+++++   ++ ++  ++ + 
  sp|Q5WY98|MURG_LEGPL   5 IVFTGGGTAGHVTPNIALIKEFRKEGWNVEyIGSVSGIEKEMiEPLDIPFHGVSSG-KLRRYF-SLKNLLDPFKIVLGIIQSSLLFYKI 91 
                           79****************************************9*************.******.************************* PP

                           HHHHHHHC----EEEE--HHHHHHHHHHHHHH----EEEEESSGGGSCCC CS
       Glyco_transf_28  88 kpdvvvgfggyvadlaliaallagipanvaEqngipglvnkllprrangv 137
                           kpdvv++ gg+va +++++a+l++ip++ +E++  pgl+n+l+  ++n++
  sp|Q5WY98|MURG_LEGPL  92 KPDVVFSKGGFVAFPVVVGAWLNRIPVVAHESDMSPGLANRLSFPFVNKI 141
                           *****************************************999988886 PP

>> sp|A0RIN0|MURG3_BACAH  UDP-N-acetylglucosamine--N-acetylmuramyl-(pentapeptide) pyrophosphoryl-undecaprenol N-acetylgl
   #    score  bias  c-Evalue  i-Evalue hmmfrom  hmm to    alifrom  ali to    envfrom  env to     acc
 ---   ------ ----- --------- --------- ------- -------    ------- -------    ------- -------    ----
   1 !  100.5   0.0   3.9e-30   2.2e-27       1     138 [.       4     141 ..       4     142 .. 0.99

  Alignments for each domain:
  == domain 1    score: 100.5 bits;  conditional E-value: 3.9e-30
                            EEEE-------HHHHHHHHHHHHH---EEE.EEETGGGHHHH.HH---EEEE----S------.-HHHCCSHHHHHHHHHHHHHHHHH CS
        Glyco_transf_28   1 vvlaggGTrGdvePavAlareLqrrGheVr.latppgleefv.eeagleavpigpdvklwakleslktlkelaeglkalrkakeilke 86 
                            +v++ggG++G+v P +A+   L++  +++  ++++ g+e+++ e++ +++++i+++ kl++++  lk++k+++ + k++ +a   +++
  sp|A0RIN0|MURG3_BACAH   4 IVFTGGGSAGHVTPNLAIIPYLKEDNWDISyIGSHQGIEKTIiEKEDIPYYSIASG-KLRRYF-DLKNIKDPFLVMKGVMDAYVRIRK 89 
                            79******************************************************.******.************************ PP

                            HHHHHHHHC----EEEE--HHHHHHHHHHHHHH----EEEEESSGGGSCCCS CS
        Glyco_transf_28  87 akpdvvvgfggyvadlaliaallagipanvaEqngipglvnkllprrangvl 138
                             kpdv+++ gg+v+++++i+ +l+++p+ ++E++  pgl+nk+  r+a +++
  sp|A0RIN0|MURG3_BACAH  90 LKPDVIFSKGGFVSVPVVIGGWLNRVPVLLHESDMTPGLANKIALRFASKIF 141
                            ***********************************************99987 PP

>> sp|Q7W4B4|MURG_BORPA  UDP-N-acetylglucosamine--N-acetylmuramyl-(pentapeptide) pyrophosphoryl-undecaprenol N-acetylglu
   #    score  bias  c-Evalue  i-Evalue hmmfrom  hmm to    alifrom  ali to    envfrom  env to     acc
 ---   ------ ----- --------- --------- ------- -------    ------- -------    ------- -------    ----
   1 !  100.9   0.4   2.9e-30   1.7e-27       1     138 [.       6     143 ..       6     144 .. 0.98

  Alignments for each domain:
  == domain 1    score: 100.9 bits;  conditional E-value: 2.9e-30
                           EEEE-------HHHHHHHHHHHHH---EEE.EEETGGGHHHH.HH---EEEE----S------.-HHHCCSHHHHHHHHHHHHHHHHHH CS
       Glyco_transf_28   1 vvlaggGTrGdvePavAlareLqrrGheVr.latppgleefv.eeagleavpigpdvklwakleslktlkelaeglkalrkakeilkea 87 
                           +++++gGT+G++ P +A+a+ L++rG++V  l+ p+++e ++ + +g+e vp+  + +++ ++   + lk ++   +a  +a + l++ 
  sp|Q7W4B4|MURG_BORPA   6 ILIMAGGTGGHIMPGLAVAEVLRERGWRVLwLGNPDKMEGRLvPPRGIELVPLRFQ-GVRGRG-AAALLKLPFLLARACAQAWRRLADI 92 
                           689*****************************************************.****99.************************* PP

                           HHHHHHHC----EEEE--HHHHHHHHHHHHHH----EEEEESSGGGSCCCS CS
       Glyco_transf_28  88 kpdvvvgfggyvadlaliaallagipanvaEqngipglvnkllprrangvl 138
                           +pdvv+g+ggyva + ++ a+l++ p++v+Eqn+++g +n++l+r a +vl
  sp|Q7W4B4|MURG_BORPA  93 RPDVVLGMGGYVAFPGGVMAALRRMPLVVHEQNAVAGTANRWLARLARRVL 143
                           *********************************************999987 PP

>> sp|Q5X6U5|MURG_LEGPA  UDP-N-acetylglucosamine--N-acetylmuramyl-(pentapeptide) pyrophosphoryl-undecaprenol N-acetylglu
   #    score  bias  c-Evalue  i-Evalue hmmfrom  hmm to    alifrom  ali to    envfrom  env to     acc
 ---   ------ ----- --------- --------- ------- -------    ------- -------    ------- -------    ----
   1 !  101.0   0.0   2.6e-30   1.5e-27       1     137 [.       5     141 ..       5     143 .. 0.98

  Alignments for each domain:
  == domain 1    score: 101.0 bits;  conditional E-value: 2.6e-30
                           EEEE-------HHHHHHHHHHHHH---EEE.EEETGGGHHHH.HH---EEEE----S------.-HHHCCSHHHHHHHHHHHHHHHHHH CS
       Glyco_transf_28   1 vvlaggGTrGdvePavAlareLqrrGheVr.latppgleefv.eeagleavpigpdvklwakleslktlkelaeglkalrkakeilkea 87 
                           +v++ggGT+G+v P +Al +e++++G++V+ +++  g+e++  e   ++++ + ++ kl++++ slk+l+++++   ++ ++  ++ + 
  sp|Q5X6U5|MURG_LEGPA   5 IVFTGGGTAGHVTPNIALIKEFRKEGWNVEyIGSVSGIEKEMiEPLDIPFHGVSSG-KLRRYF-SLKNLLDPFKIVLGIIQSSLLFYKI 91 
                           79****************************************9*************.******.************************* PP

                           HHHHHHHC----EEEE--HHHHHHHHHHHHHH----EEEEESSGGGSCCC CS
       Glyco_transf_28  88 kpdvvvgfggyvadlaliaallagipanvaEqngipglvnkllprrangv 137
                           kpdvv++ gg+va +++++a+l++ip++ +E++  pgl+n+l+  ++n++
  sp|Q5X6U5|MURG_LEGPA  92 KPDVVFSKGGFVAFPVVVGAWLNRIPVVAHESDMSPGLANRLSFPFVNKI 141
                           *****************************************999988886 PP

>> sp|Q5ZXC4|MURG_LEGPH  UDP-N-acetylglucosamine--N-acetylmuramyl-(pentapeptide) pyrophosphoryl-undecaprenol N-acetylglu
   #    score  bias  c-Evalue  i-Evalue hmmfrom  hmm to    alifrom  ali to    envfrom  env to     acc
 ---   ------ ----- --------- --------- ------- -------    ------- -------    ------- -------    ----
   1 !  101.0   0.0   2.6e-30   1.5e-27       1     137 [.       5     141 ..       5     143 .. 0.98

  Alignments for each domain:
  == domain 1    score: 101.0 bits;  conditional E-value: 2.6e-30
                           EEEE-------HHHHHHHHHHHHH---EEE.EEETGGGHHHH.HH---EEEE----S------.-HHHCCSHHHHHHHHHHHHHHHHHH CS
       Glyco_transf_28   1 vvlaggGTrGdvePavAlareLqrrGheVr.latppgleefv.eeagleavpigpdvklwakleslktlkelaeglkalrkakeilkea 87 
                           +v++ggGT+G+v P +Al +e++++G++V+ +++  g+e++  e   ++++ + ++ kl++++ slk+l+++++   ++ ++  ++ + 
  sp|Q5ZXC4|MURG_LEGPH   5 IVFTGGGTAGHVTPNIALIKEFRKEGWNVEyIGSVSGIEKEMiEPLDIPFHGVSSG-KLRRYF-SLKNLLDPFKIVLGIIQSSLLFYKI 91 
                           79****************************************9*************.******.************************* PP

                           HHHHHHHC----EEEE--HHHHHHHHHHHHHH----EEEEESSGGGSCCC CS
       Glyco_transf_28  88 kpdvvvgfggyvadlaliaallagipanvaEqngipglvnkllprrangv 137
                           kpdvv++ gg+va +++++a+l++ip++ +E++  pgl+n+l+  ++n++
  sp|Q5ZXC4|MURG_LEGPH  92 KPDVVFSKGGFVAFPVVVGAWLNRIPVVAHESDMSPGLANRLSFPFVNKI 141
                           *****************************************999988886 PP

>> sp|A6M1F0|MURG_CLOB8  UDP-N-acetylglucosamine--N-acetylmuramyl-(pentapeptide) pyrophosphoryl-undecaprenol N-acetylglu
   #    score  bias  c-Evalue  i-Evalue hmmfrom  hmm to    alifrom  ali to    envfrom  env to     acc
 ---   ------ ----- --------- --------- ------- -------    ------- -------    ------- -------    ----
   1 !  101.4   0.0     2e-30   1.1e-27       1     136 [.       6     141 ..       6     144 .. 0.98

  Alignments for each domain:
  == domain 1    score: 101.4 bits;  conditional E-value: 2e-30
                           EEEE-------HHHHHHHHHHHHH---EEE.EEETGGGHHHH.HH---EEEE----S------.-HHHCCSHHHHHHHHHHHHHHHHHH CS
       Glyco_transf_28   1 vvlaggGTrGdvePavAlareLqrrGheVr.latppgleefv.eeagleavpigpdvklwakleslktlkelaeglkalrkakeilkea 87 
                           ++++ggGT+G+v P +Al  +L++++ e++ +++ +g+e+++ ++ ++++  i ++ kl++++  +k+++++++ lk++ +a +il+++
  sp|A6M1F0|MURG_CLOB8   6 IIMTGGGTAGHVTPNLALVPKLKQKDFEIKyIGSFDGIEKEIiTKNNIPFFGISCG-KLRRYF-DVKNFTDPFKILKGIAQALKILSKE 92 
                           689*****************************************************.******.************************* PP

                           HHHHHHHC----EEEE--HHHHHHHHHHHHHH----EEEEESSGGGSCC CS
       Glyco_transf_28  88 kpdvvvgfggyvadlaliaallagipanvaEqngipglvnkllprrang 136
                           kpdv+++ gg+va++++iaa+  +ip++ +E++  pgl+nkl++ ++++
  sp|A6M1F0|MURG_CLOB8  93 KPDVIFSKGGFVAVPVVIAASIKKIPVVAHESDMTPGLANKLSAPFCDK 141
                           ******************************************9988876 PP

>> sp|B8D7B9|MURG_BUCAT  UDP-N-acetylglucosamine--N-acetylmuramyl-(pentapeptide) pyrophosphoryl-undecaprenol N-acetylglu
   #    score  bias  c-Evalue  i-Evalue hmmfrom  hmm to    alifrom  ali to    envfrom  env to     acc
 ---   ------ ----- --------- --------- ------- -------    ------- -------    ------- -------    ----
   1 !  101.4   0.0     2e-30   1.1e-27       1     135 [.       6     140 ..       6     144 .. 0.95

  Alignments for each domain:
  == domain 1    score: 101.4 bits;  conditional E-value: 2e-30
                           EEEE-------HHHHHHHHHHHHH---EEE.EEETGGGHHHH.HH---EEEE----S------.-HHHCCSHHHHHHHHHHHHHHHHHH CS
       Glyco_transf_28   1 vvlaggGTrGdvePavAlareLqrrGheVr.latppgleefv.eeagleavpigpdvklwakleslktlkelaeglkalrkakeilkea 87 
                           +++++gG++G+v+P + +ar L ++G+ V  ++t++ +e+++ +++g++++ i ++ +l++     + + ++   l+a+ ++k+i+k +
  sp|B8D7B9|MURG_BUCAT   6 IIIMAGGSGGHVFPGLTIARYLIEKGWLVNwIGTKNSIESRIiPKYGIKIHYISIK-GLRNTS-LKNLIISPIYILRAYYAVKKIIKTW 92 
                           6899****************************************************.****66.666778999999************* PP

                           HHHHHHHC----EEEE--HHHHHHHHHHHHHH----EEEEESSGGGSC CS
       Glyco_transf_28  88 kpdvvvgfggyvadlaliaallagipanvaEqngipglvnkllprran 135
                           +pd+v+g+ggyv+++ ++a++ ++ip+ ++Eqn i+g++nk+l+r  +
  sp|B8D7B9|MURG_BUCAT  93 SPDIVLGMGGYVSGPGGVASWNCNIPLLLHEQNKIAGITNKWLSRIST 140
                           *******************************************99766 PP

>> sp|P57311|MURG_BUCAI  UDP-N-acetylglucosamine--N-acetylmuramyl-(pentapeptide) pyrophosphoryl-undecaprenol N-acetylglu
   #    score  bias  c-Evalue  i-Evalue hmmfrom  hmm to    alifrom  ali to    envfrom  env to     acc
 ---   ------ ----- --------- --------- ------- -------    ------- -------    ------- -------    ----
   1 !  101.4   0.0     2e-30   1.1e-27       1     135 [.       6     140 ..       6     144 .. 0.95

  Alignments for each domain:
  == domain 1    score: 101.4 bits;  conditional E-value: 2e-30
                           EEEE-------HHHHHHHHHHHHH---EEE.EEETGGGHHHH.HH---EEEE----S------.-HHHCCSHHHHHHHHHHHHHHHHHH CS
       Glyco_transf_28   1 vvlaggGTrGdvePavAlareLqrrGheVr.latppgleefv.eeagleavpigpdvklwakleslktlkelaeglkalrkakeilkea 87 
                           +++++gG++G+v+P + +ar L ++G+ V  ++t++ +e+++ +++g++++ i ++ +l++     + + ++   l+a+ ++k+i+k +
  sp|P57311|MURG_BUCAI   6 IIIMAGGSGGHVFPGLTIARYLIEKGWLVNwIGTKNSIESRIiPKYGIKIHYISIK-GLRNTS-LKNLIISPIYILRAYYAVKKIIKTW 92 
                           6899****************************************************.****66.666778999999************* PP

                           HHHHHHHC----EEEE--HHHHHHHHHHHHHH----EEEEESSGGGSC CS
       Glyco_transf_28  88 kpdvvvgfggyvadlaliaallagipanvaEqngipglvnkllprran 135
                           +pd+v+g+ggyv+++ ++a++ ++ip+ ++Eqn i+g++nk+l+r  +
  sp|P57311|MURG_BUCAI  93 SPDIVLGMGGYVSGPGGVASWNCNIPLLLHEQNKIAGITNKWLSRIST 140
                           *******************************************99766 PP

>> sp|Q7VUQ3|MURG_BORPE  UDP-N-acetylglucosamine--N-acetylmuramyl-(pentapeptide) pyrophosphoryl-undecaprenol N-acetylglu
   #    score  bias  c-Evalue  i-Evalue hmmfrom  hmm to    alifrom  ali to    envfrom  env to     acc
 ---   ------ ----- --------- --------- ------- -------    ------- -------    ------- -------    ----
   1 !  100.6   0.4   3.6e-30     2e-27       1     138 [.       6     143 ..       6     144 .. 0.98

  Alignments for each domain:
  == domain 1    score: 100.6 bits;  conditional E-value: 3.6e-30
                           EEEE-------HHHHHHHHHHHHH---EEE.EEETGGGHHHH.HH---EEEE----S------.-HHHCCSHHHHHHHHHHHHHHHHHH CS
       Glyco_transf_28   1 vvlaggGTrGdvePavAlareLqrrGheVr.latppgleefv.eeagleavpigpdvklwakleslktlkelaeglkalrkakeilkea 87 
                           +++++gGT+G++ P +A+a+ L++rG++V  l+ p+++e ++ + +g+e vp+  + +++ ++   + lk ++   +a  +a + l++ 
  sp|Q7VUQ3|MURG_BORPE   6 ILIMAGGTGGHIMPGLAVAEVLRERGWRVLwLGNPDKMEGRLvPPRGIELVPLRFQ-GVRGRG-AAALLKLPFLLARACAQAWRRLADI 92 
                           689*****************************************************.****99.************************* PP

                           HHHHHHHC----EEEE--HHHHHHHHHHHHHH----EEEEESSGGGSCCCS CS
       Glyco_transf_28  88 kpdvvvgfggyvadlaliaallagipanvaEqngipglvnkllprrangvl 138
                           +pdvv+g+ggyva + ++ a+l++ p++v+Eqn+++g +n++l+r a +vl
  sp|Q7VUQ3|MURG_BORPE  93 RPDVVLGMGGYVAFPGGVMAALRRTPLVVHEQNAVAGTANRWLARLARRVL 143
                           *********************************************999987 PP

>> sp|Q7WFS2|MURG_BORBR  UDP-N-acetylglucosamine--N-acetylmuramyl-(pentapeptide) pyrophosphoryl-undecaprenol N-acetylglu
   #    score  bias  c-Evalue  i-Evalue hmmfrom  hmm to    alifrom  ali to    envfrom  env to     acc
 ---   ------ ----- --------- --------- ------- -------    ------- -------    ------- -------    ----
   1 !  100.6   0.4   3.6e-30     2e-27       1     138 [.       6     143 ..       6     144 .. 0.98

  Alignments for each domain:
  == domain 1    score: 100.6 bits;  conditional E-value: 3.6e-30
                           EEEE-------HHHHHHHHHHHHH---EEE.EEETGGGHHHH.HH---EEEE----S------.-HHHCCSHHHHHHHHHHHHHHHHHH CS
       Glyco_transf_28   1 vvlaggGTrGdvePavAlareLqrrGheVr.latppgleefv.eeagleavpigpdvklwakleslktlkelaeglkalrkakeilkea 87 
                           +++++gGT+G++ P +A+a+ L++rG++V  l+ p+++e ++ + +g+e vp+  + +++ ++   + lk ++   +a  +a + l++ 
  sp|Q7WFS2|MURG_BORBR   6 ILIMAGGTGGHIMPGLAVAEVLRERGWRVLwLGNPDKMEGRLvPPRGIELVPLRFQ-GVRGRG-AAALLKLPFLLARACAQAWRRLADI 92 
                           689*****************************************************.****99.************************* PP

                           HHHHHHHC----EEEE--HHHHHHHHHHHHHH----EEEEESSGGGSCCCS CS
       Glyco_transf_28  88 kpdvvvgfggyvadlaliaallagipanvaEqngipglvnkllprrangvl 138
                           +pdvv+g+ggyva + ++ a+l++ p++v+Eqn+++g +n++l+r a +vl
  sp|Q7WFS2|MURG_BORBR  93 RPDVVLGMGGYVAFPGGVMAALRRTPLVVHEQNAVAGTANRWLARLARRVL 143
                           *********************************************999987 PP

>> sp|B2SYX6|MURG_BURPP  UDP-N-acetylglucosamine--N-acetylmuramyl-(pentapeptide) pyrophosphoryl-undecaprenol N-acetylglu
   #    score  bias  c-Evalue  i-Evalue hmmfrom  hmm to    alifrom  ali to    envfrom  env to     acc
 ---   ------ ----- --------- --------- ------- -------    ------- -------    ------- -------    ----
   1 !   99.8   0.3   6.3e-30   3.6e-27       2     139 .]      10     147 ..       9     147 .. 0.98

  Alignments for each domain:
  == domain 1    score: 99.8 bits;  conditional E-value: 6.3e-30
                           EEE-------HHHHHHHHHHHHH---EEE.EEETGGGHHHH.HH---EEEE----S------.-HHHCCSHHHHHHHHHHHHHHHHHHH CS
       Glyco_transf_28   2 vlaggGTrGdvePavAlareLqrrGheVr.latppgleefv.eeagleavpigpdvklwakleslktlkelaeglkalrkakeilkeak 88 
                           ++++gGT+G+v+P +A+a+  q+ G++V  l+ p g+e+++ +++g++++ +  + +l+ k+ + ++l+ + + l+a  ++  +l++ k
  sp|B2SYX6|MURG_BURPP  10 MVMAGGTGGHVFPGLAVAHLMQAWGWKVVwLGNPAGMEATLvPKHGIPMEYVRFG-GLRGKG-MKTKLMLPVNLLRACTQSLSVLRRVK 96 
                           5899***************************************************.******.************************** PP

                           HHHHHHC----EEEE--HHHHHHHHHHHHHH----EEEEESSGGGSCCCSC CS
       Glyco_transf_28  89 pdvvvgfggyvadlaliaallagipanvaEqngipglvnkllprrangvlv 139
                           pdvv+g+ggy+  +a++ ++l+g p++++Eqn+i+gl+nk+l++ a++vlv
  sp|B2SYX6|MURG_BURPP  97 PDVVLGMGGYITFPAGLMTALSGRPLVLHEQNSIAGLANKVLAKVAKRVLV 147
                           ***********************************************9986 PP

>> sp|B0B8Y7|MURG_CHLT2  UDP-N-acetylglucosamine--N-acetylmuramyl-(pentapeptide) pyrophosphoryl-undecaprenol N-acetylglu
   #    score  bias  c-Evalue  i-Evalue hmmfrom  hmm to    alifrom  ali to    envfrom  env to     acc
 ---   ------ ----- --------- --------- ------- -------    ------- -------    ------- -------    ----
   1 !  100.9   0.0   2.9e-30   1.6e-27       1     137 [.       7     141 ..       7     143 .. 0.93

  Alignments for each domain:
  == domain 1    score: 100.9 bits;  conditional E-value: 2.9e-30
                           EEEE-------HHHHHHHHHHHHH---EEEEEETGGGHHHH.HH---EEEE----S------.-HHHCCSHHHHHHHHHHHHHHHHHHH CS
       Glyco_transf_28   1 vvlaggGTrGdvePavAlareLqrrGheVrlatppgleefv.eeagleavpigpdvklwakleslktlkelaeglkalrkakeilkeak 88 
                           +vla+gGT+G++ Pa+A  +++ ++++eV l   +gl++f+   ++++++ i+++   + +l+ +++++ + + +k++ +a + +++++
  sp|B0B8Y7|MURG_CHLT2   7 IVLAVGGTGGHIIPALAARETFIHEDIEV-LLLGKGLAHFLgDDSEIAYCDIPSG--SPFSLRVNRMFSGAKQLYKGYVAALQKIRDFT 92 
                           79***************************.99***********************..44444777777777777777************ PP

                           HHHHHHC----EEEE--HHHHHHHHHHHHHH----EEEEESSGGGSCCC CS
       Glyco_transf_28  89 pdvvvgfggyvadlaliaallagipanvaEqngipglvnkllprrangv 137
                           pd+ +gfg+y++++a++a+++++ip++++Eqn +pg+vnkl++r+a+gv
  sp|B0B8Y7|MURG_CHLT2  93 PDLAIGFGSYHSLPAMLASIRSRIPLFLHEQNIVPGKVNKLFSRFAKGV 141
                           ***********************************************98 PP

>> sp|B0BAL6|MURG_CHLTB  UDP-N-acetylglucosamine--N-acetylmuramyl-(pentapeptide) pyrophosphoryl-undecaprenol N-acetylglu
   #    score  bias  c-Evalue  i-Evalue hmmfrom  hmm to    alifrom  ali to    envfrom  env to     acc
 ---   ------ ----- --------- --------- ------- -------    ------- -------    ------- -------    ----
   1 !  100.9   0.0   2.9e-30   1.6e-27       1     137 [.       7     141 ..       7     143 .. 0.93

  Alignments for each domain:
  == domain 1    score: 100.9 bits;  conditional E-value: 2.9e-30
                           EEEE-------HHHHHHHHHHHHH---EEEEEETGGGHHHH.HH---EEEE----S------.-HHHCCSHHHHHHHHHHHHHHHHHHH CS
       Glyco_transf_28   1 vvlaggGTrGdvePavAlareLqrrGheVrlatppgleefv.eeagleavpigpdvklwakleslktlkelaeglkalrkakeilkeak 88 
                           +vla+gGT+G++ Pa+A  +++ ++++eV l   +gl++f+   ++++++ i+++   + +l+ +++++ + + +k++ +a + +++++
  sp|B0BAL6|MURG_CHLTB   7 IVLAVGGTGGHIIPALAARETFIHEDIEV-LLLGKGLAHFLgDDSEIAYCDIPSG--SPFSLRVNRMFSGAKQLYKGYVAALQKIRDFT 92 
                           79***************************.99***********************..44444777777777777777************ PP

                           HHHHHHC----EEEE--HHHHHHHHHHHHHH----EEEEESSGGGSCCC CS
       Glyco_transf_28  89 pdvvvgfggyvadlaliaallagipanvaEqngipglvnkllprrangv 137
                           pd+ +gfg+y++++a++a+++++ip++++Eqn +pg+vnkl++r+a+gv
  sp|B0BAL6|MURG_CHLTB  93 PDLAIGFGSYHSLPAMLASIRSRIPLFLHEQNIVPGKVNKLFSRFAKGV 141
                           ***********************************************98 PP

>> sp|B8D914|MURG_BUCA5  UDP-N-acetylglucosamine--N-acetylmuramyl-(pentapeptide) pyrophosphoryl-undecaprenol N-acetylglu
   #    score  bias  c-Evalue  i-Evalue hmmfrom  hmm to    alifrom  ali to    envfrom  env to     acc
 ---   ------ ----- --------- --------- ------- -------    ------- -------    ------- -------    ----
   1 !  101.0   0.0   2.6e-30   1.5e-27       1     135 [.       6     140 ..       6     144 .. 0.95

  Alignments for each domain:
  == domain 1    score: 101.0 bits;  conditional E-value: 2.6e-30
                           EEEE-------HHHHHHHHHHHHH---EEE.EEETGGGHHHH.HH---EEEE----S------.-HHHCCSHHHHHHHHHHHHHHHHHH CS
       Glyco_transf_28   1 vvlaggGTrGdvePavAlareLqrrGheVr.latppgleefv.eeagleavpigpdvklwakleslktlkelaeglkalrkakeilkea 87 
                           +++++gG++G+v+P + +ar L ++G+ V  ++t++ +e+++ +++g++++ i ++ +l++     + + ++   l+a+ ++k+i+k +
  sp|B8D914|MURG_BUCA5   6 IIIMAGGSGGHVFPGLTIARYLIEKGWLVNwIGTKNSIESRIiPTYGIKIHYISIK-GLRNTS-LKNLIISPIYILRAYYAVKKIIKTW 92 
                           6899****************************************************.****66.666778999999************* PP

                           HHHHHHHC----EEEE--HHHHHHHHHHHHHH----EEEEESSGGGSC CS
       Glyco_transf_28  88 kpdvvvgfggyvadlaliaallagipanvaEqngipglvnkllprran 135
                           +pd+v+g+ggyv+++ ++a++ ++ip+ ++Eqn i+g++nk+l+r  +
  sp|B8D914|MURG_BUCA5  93 SPDIVLGMGGYVSGPGGVASWNCNIPLLLHEQNKIAGITNKWLSRIST 140
                           *******************************************99766 PP

>> sp|Q47AA4|MURG_DECAR  UDP-N-acetylglucosamine--N-acetylmuramyl-(pentapeptide) pyrophosphoryl-undecaprenol N-acetylglu
   #    score  bias  c-Evalue  i-Evalue hmmfrom  hmm to    alifrom  ali to    envfrom  env to     acc
 ---   ------ ----- --------- --------- ------- -------    ------- -------    ------- -------    ----
   1 !  100.4   0.3   4.2e-30   2.4e-27       1     138 [.       5     142 ..       5     143 .. 0.98

  Alignments for each domain:
  == domain 1    score: 100.4 bits;  conditional E-value: 4.2e-30
                           EEEE-------HHHHHHHHHHHHH---EEE.EEETGGGHHHH.HH---EEEE----S------.-HHHCCSHHHHHHHHHHHHHHHHHH CS
       Glyco_transf_28   1 vvlaggGTrGdvePavAlareLqrrGheVr.latppgleefv.eeagleavpigpdvklwakleslktlkelaeglkalrkakeilkea 87 
                           +++++gGT+G+++Pa+A+a++L+++G++V  l+ p+g+e+++ +++g e+v i+    l+ k+  l++l+ + + l+++ +  +++++ 
  sp|Q47AA4|MURG_DECAR   5 ILVMAGGTGGHIFPALAVAHKLRDAGWRVVwLGNPEGMEARLvPQHGFEMVWIKFS-ALRGKG-ILRKLLLPVNLLRGFWQGLKAIRQV 91 
                           789*****************************************************.******.************************* PP

                           HHHHHHHC----EEEE--HHHHHHHHHHHHHH----EEEEESSGGGSCCCS CS
       Glyco_transf_28  88 kpdvvvgfggyvadlaliaallagipanvaEqngipglvnkllprrangvl 138
                           kp+vv+g+ggy+  + +  a+l g+p++++Eqn+++gl+n++l+  a++++
  sp|Q47AA4|MURG_DECAR  92 KPNVVLGMGGYITFPGGMMAALTGVPLVLHEQNSVAGLANRVLASVADRIV 142
                           *********************************************999986 PP

>> sp|A4JB94|MURG_BURVG  UDP-N-acetylglucosamine--N-acetylmuramyl-(pentapeptide) pyrophosphoryl-undecaprenol N-acetylglu
   #    score  bias  c-Evalue  i-Evalue hmmfrom  hmm to    alifrom  ali to    envfrom  env to     acc
 ---   ------ ----- --------- --------- ------- -------    ------- -------    ------- -------    ----
   1 !  100.4   0.3   4.1e-30   2.3e-27       2     139 .]       9     146 ..       8     146 .. 0.98

  Alignments for each domain:
  == domain 1    score: 100.4 bits;  conditional E-value: 4.1e-30
                           EEE-------HHHHHHHHHHHHH---EEE.EEETGGGHHHH.HH---EEEE----S------.-HHHCCSHHHHHHHHHHHHHHHHHHH CS
       Glyco_transf_28   2 vlaggGTrGdvePavAlareLqrrGheVr.latppgleefv.eeagleavpigpdvklwakleslktlkelaeglkalrkakeilkeak 88 
                           ++++gGT+G+v+P +A+a++  ++G++V  l+ p g+e+++ +++g++++ +  + +l+ k+   ++l+ +++ l+a  ++  +l++ +
  sp|A4JB94|MURG_BURVG   9 MVMAGGTGGHVFPGLAVAHRMEAAGWRVVwLGNPAGMEATLvPKHGIPMEYVRFG-GLRGKG-LKTKLTLPFNLLRACWQSLGALRRVR 95 
                           5899***************************************************.******.************************** PP

                           HHHHHHC----EEEE--HHHHHHHHHHHHHH----EEEEESSGGGSCCCSC CS
       Glyco_transf_28  89 pdvvvgfggyvadlaliaallagipanvaEqngipglvnkllprrangvlv 139
                           pdvv+g+ggy+  +a++ ++l+g p++++Eqn+i+gl+nk+l+++a++vlv
  sp|A4JB94|MURG_BURVG  96 PDVVLGMGGYITFPAGVMTALSGRPLVLHEQNSIAGLANKVLAKFAKRVLV 146
                           ************************************************986 PP

>> sp|Q2Y638|MURG_NITMU  UDP-N-acetylglucosamine--N-acetylmuramyl-(pentapeptide) pyrophosphoryl-undecaprenol N-acetylglu
   #    score  bias  c-Evalue  i-Evalue hmmfrom  hmm to    alifrom  ali to    envfrom  env to     acc
 ---   ------ ----- --------- --------- ------- -------    ------- -------    ------- -------    ----
   1 !  100.4   0.1     4e-30   2.2e-27       1     138 [.       5     142 ..       5     143 .. 0.98

  Alignments for each domain:
  == domain 1    score: 100.4 bits;  conditional E-value: 4e-30
                           EEEE-------HHHHHHHHHHHHH---EEE.EEETGGGHHHH.HH---EEEE----S------.-HHHCCSHHHHHHHHHHHHHHHHHH CS
       Glyco_transf_28   1 vvlaggGTrGdvePavAlareLqrrGheVr.latppgleefv.eeagleavpigpdvklwakleslktlkelaeglkalrkakeilkea 87 
                           +++++gGT+G+v+P +A+a+ L+++G+++  l+t+ g+e+++ +++g + ++i    +l+ k    + l+ +a+ l a+ ++ +++++ 
  sp|Q2Y638|MURG_NITMU   5 ILIMAGGTGGHVFPGLAVAEYLKAAGWRIVwLGTEGGMETTLaRQQGHALETIRFS-GLRGKN-VRTWLLLPARLLLAFWQSARVIRKV 91 
                           689*****************************************************.****99.************************* PP

                           HHHHHHHC----EEEE--HHHHHHHHHHHHHH----EEEEESSGGGSCCCS CS
       Glyco_transf_28  88 kpdvvvgfggyvadlaliaallagipanvaEqngipglvnkllprrangvl 138
                           +pdvv+g+ggy a + +  a+l+  p+ ++Eqn+ipgl+n++l+r a++vl
  sp|Q2Y638|MURG_NITMU  92 RPDVVLGMGGYPAFPGGMMASLLARPLLIHEQNSIPGLANRILSRLADRVL 142
                           ************************************************997 PP

>> sp|B2JHG0|MURG_BURP8  UDP-N-acetylglucosamine--N-acetylmuramyl-(pentapeptide) pyrophosphoryl-undecaprenol N-acetylglu
   #    score  bias  c-Evalue  i-Evalue hmmfrom  hmm to    alifrom  ali to    envfrom  env to     acc
 ---   ------ ----- --------- --------- ------- -------    ------- -------    ------- -------    ----
   1 !  100.2   0.2   4.6e-30   2.6e-27       2     139 .]      10     147 ..       9     147 .. 0.98

  Alignments for each domain:
  == domain 1    score: 100.2 bits;  conditional E-value: 4.6e-30
                           EEE-------HHHHHHHHHHHHH---EEE.EEETGGGHHHH.HH---EEEE----S------.-HHHCCSHHHHHHHHHHHHHHHHHHH CS
       Glyco_transf_28   2 vlaggGTrGdvePavAlareLqrrGheVr.latppgleefv.eeagleavpigpdvklwakleslktlkelaeglkalrkakeilkeak 88 
                           ++++gGT+G+v+P +A+a+  q+ G++V  l+ p+g+e+++ +++g++++ ++ + +l+ k+ + ++l+ + + l+a  ++  +l++ k
  sp|B2JHG0|MURG_BURP8  10 MVMAGGTGGHVFPGLAVAHLMQAWGWRVVwLGNPNGMEATLvPKHGIPMEYVQFG-GLRGKG-MKTKLMLPVNLLRACMQSLSVLRRVK 96 
                           5899***************************************************.******.************************** PP

                           HHHHHHC----EEEE--HHHHHHHHHHHHHH----EEEEESSGGGSCCCSC CS
       Glyco_transf_28  89 pdvvvgfggyvadlaliaallagipanvaEqngipglvnkllprrangvlv 139
                           pdvv+g+ggy+  +a+  ++l+g p++++Eqn+i+gl+nk+l++ a++vlv
  sp|B2JHG0|MURG_BURP8  97 PDVVLGMGGYITFPAGMMTALSGTPLVLHEQNSIAGLANKVLAKLAKRVLV 147
                           ***********************************************9986 PP

>> sp|O84766|MURG_CHLTR  UDP-N-acetylglucosamine--N-acetylmuramyl-(pentapeptide) pyrophosphoryl-undecaprenol N-acetylglu
   #    score  bias  c-Evalue  i-Evalue hmmfrom  hmm to    alifrom  ali to    envfrom  env to     acc
 ---   ------ ----- --------- --------- ------- -------    ------- -------    ------- -------    ----
   1 !  100.2   0.0   4.6e-30   2.6e-27       1     137 [.       7     141 ..       7     143 .. 0.93

  Alignments for each domain:
  == domain 1    score: 100.2 bits;  conditional E-value: 4.6e-30
                           EEEE-------HHHHHHHHHHHHH---EEEEEETGGGHHHH.HH---EEEE----S------.-HHHCCSHHHHHHHHHHHHHHHHHHH CS
       Glyco_transf_28   1 vvlaggGTrGdvePavAlareLqrrGheVrlatppgleefv.eeagleavpigpdvklwakleslktlkelaeglkalrkakeilkeak 88 
                           +vla+gGT+G++ Pa+A  +++ ++++eV l   +gl++f+   ++++++ i+++   + +l+ +++++ + + +k++ +a + +++++
  sp|O84766|MURG_CHLTR   7 IVLAVGGTGGHIIPALAARETFIHEDIEV-LLLGKGLAHFLgDDSEVAYCDIPSG--SPFSLRVNRMFSGAKQLYKGYVAALQKIRDFT 92 
                           79***************************.99***********************..44444777777777777777************ PP

                           HHHHHHC----EEEE--HHHHHHHHHHHHHH----EEEEESSGGGSCCC CS
       Glyco_transf_28  89 pdvvvgfggyvadlaliaallagipanvaEqngipglvnkllprrangv 137
                           pd+ +gfg+y++++a++a+++++ip++++Eqn +pg+vnkl++r+a+gv
  sp|O84766|MURG_CHLTR  93 PDLAIGFGSYHSLPAMLASIRSRIPLFLHEQNIVPGKVNKLFSRFAKGV 141
                           ***********************************************98 PP

>> sp|Q3KKT1|MURG_CHLTA  UDP-N-acetylglucosamine--N-acetylmuramyl-(pentapeptide) pyrophosphoryl-undecaprenol N-acetylglu
   #    score  bias  c-Evalue  i-Evalue hmmfrom  hmm to    alifrom  ali to    envfrom  env to     acc
 ---   ------ ----- --------- --------- ------- -------    ------- -------    ------- -------    ----
   1 !  100.2   0.0   4.6e-30   2.6e-27       1     137 [.       7     141 ..       7     143 .. 0.93

  Alignments for each domain:
  == domain 1    score: 100.2 bits;  conditional E-value: 4.6e-30
                           EEEE-------HHHHHHHHHHHHH---EEEEEETGGGHHHH.HH---EEEE----S------.-HHHCCSHHHHHHHHHHHHHHHHHHH CS
       Glyco_transf_28   1 vvlaggGTrGdvePavAlareLqrrGheVrlatppgleefv.eeagleavpigpdvklwakleslktlkelaeglkalrkakeilkeak 88 
                           +vla+gGT+G++ Pa+A  +++ ++++eV l   +gl++f+   ++++++ i+++   + +l+ +++++ + + +k++ +a + +++++
  sp|Q3KKT1|MURG_CHLTA   7 IVLAVGGTGGHIIPALAARETFIHEDIEV-LLLGKGLAHFLgDDSEVAYCDIPSG--SPFSLRVNRMFSGAKQLYKGYVAALQKIRDFT 92 
                           79***************************.99***********************..44444777777777777777************ PP

                           HHHHHHC----EEEE--HHHHHHHHHHHHHH----EEEEESSGGGSCCC CS
       Glyco_transf_28  89 pdvvvgfggyvadlaliaallagipanvaEqngipglvnkllprrangv 137
                           pd+ +gfg+y++++a++a+++++ip++++Eqn +pg+vnkl++r+a+gv
  sp|Q3KKT1|MURG_CHLTA  93 PDLAIGFGSYHSLPAMLASIRSRIPLFLHEQNIVPGKVNKLFSRFAKGV 141
                           ***********************************************98 PP

>> sp|A1AU61|MURG_PELPD  UDP-N-acetylglucosamine--N-acetylmuramyl-(pentapeptide) pyrophosphoryl-undecaprenol N-acetylglu
   #    score  bias  c-Evalue  i-Evalue hmmfrom  hmm to    alifrom  ali to    envfrom  env to     acc
 ---   ------ ----- --------- --------- ------- -------    ------- -------    ------- -------    ----
   1 !   99.8   0.0   6.2e-30   3.5e-27       2     138 ..       4     142 ..       3     143 .. 0.97

  Alignments for each domain:
  == domain 1    score: 99.8 bits;  conditional E-value: 6.2e-30
                           EEE-------HHHHHHHHHHHHH---EEE...EEETGGGHHHH.HH---EEEE----S------.-HHHCCSHHHHHHHHHHHHHHHHH CS
       Glyco_transf_28   2 vlaggGTrGdvePavAlareLqrrGheVr...latppgleefv.eeagleavpigpdvklwakleslktlkelaeglkalrkakeilke 86 
                           ++aggGT+G+++P +A+a+e+  r++      ++t++g+e++  ++ag + + i +  + + k+  l++l+ +a  ++++r++ ++l +
  sp|A1AU61|MURG_PELPD   4 IIAGGGTGGHLFPGIAVAEEFLSRDPANQvlfVGTERGIEARAvPAAGFPLELISAA-GIRGKG-GLGKLRGAAMMFNGYRQSCRLLDR 90 
                           68***********************876666**************************.******.************************ PP

                           HHHHHHHHC----EEEE--HHHHHHHHHHHHHH----EEEEESSGGGSCCCS CS
       Glyco_transf_28  87 akpdvvvgfggyvadlaliaallagipanvaEqngipglvnkllprrangvl 138
                           ++pd+v+g+ggy++++ l+aa+ +++p +++Eqn++pg++n+ll+r+a++++
  sp|A1AU61|MURG_PELPD  91 FRPDAVLGVGGYASLPMLLAARTRQVPSFIHEQNAVPGMTNRLLSRFADRIF 142
                           *************************************************997 PP

>> sp|Q2LR48|MURG_SYNAS  UDP-N-acetylglucosamine--N-acetylmuramyl-(pentapeptide) pyrophosphoryl-undecaprenol N-acetylglu
   #    score  bias  c-Evalue  i-Evalue hmmfrom  hmm to    alifrom  ali to    envfrom  env to     acc
 ---   ------ ----- --------- --------- ------- -------    ------- -------    ------- -------    ----
   1 !   99.8   0.0   6.3e-30   3.6e-27       1     138 [.       5     144 ..       5     145 .. 0.90

  Alignments for each domain:
  == domain 1    score: 99.8 bits;  conditional E-value: 6.3e-30
                           EEEE-------HHHHHHHHHHHHH---EEE...EEETGGGHHHH.HH---EEEE----S------.-HHHCCSHHHHHHHHHHHHHHHH CS
       Glyco_transf_28   1 vvlaggGTrGdvePavAlareLqrrGheVr...latppgleefv.eeagleavpigpdvklwakleslktlkelaeglkalrkakeilk 85 
                           v++aggGT+G+++P vA+a+eL rr+ e r   ++t++g+e++v +  g   + ++++ + + ++  ++  + l++   +l ++++i++
  sp|Q2LR48|MURG_SYNAS   5 VIIAGGGTGGHLFPGVAIAEELLRRDRENRvlfVGTKRGIEKKVlKDLGFRLKLLNVE-GIKGRG-VMRSSLALLKLPGSLMQSMKIIR 91 
                           689**********************9999999************9999*999999999.555555.555555555555566******** PP

                           HHHHHHHHHC----EEEE--HHHHHHHHHHHHHH----EEEEESSGGGSCCCS CS
       Glyco_transf_28  86 eakpdvvvgfggyvadlaliaallagipanvaEqngipglvnkllprrangvl 138
                           +++pdvv+g+ggy++++a+ aa l gi++ +aEqn+ipgl+n++l r++++v+
  sp|Q2LR48|MURG_SYNAS  92 DFRPDVVIGVGGYASGPAVMAAHLMGIKTAIAEQNSIPGLTNRILGRFVDRVF 144
                           **************************************************997 PP

>> sp|Q2G995|MURG_NOVAD  UDP-N-acetylglucosamine--N-acetylmuramyl-(pentapeptide) pyrophosphoryl-undecaprenol N-acetylglu
   #    score  bias  c-Evalue  i-Evalue hmmfrom  hmm to    alifrom  ali to    envfrom  env to     acc
 ---   ------ ----- --------- --------- ------- -------    ------- -------    ------- -------    ----
   1 !   99.9   0.6   5.6e-30   3.2e-27       2     138 ..       9     143 ..       8     144 .. 0.96

  Alignments for each domain:
  == domain 1    score: 99.9 bits;  conditional E-value: 5.6e-30
                           EEE-------HHHHHHHHHHHHH---EEEEEETGGGHHHH.HH---EEEE----S------.-HHHCCSHHHHHHHHHHHHHHHHHHHH CS
       Glyco_transf_28   2 vlaggGTrGdvePavAlareLqrrGheVrlatppgleefv.eeagleavpigpdvklwakleslktlkelaeglkalrkakeilkeakp 89 
                           vla+gGT+G++ Pa Ala+eL rrGh+V l+t ++ ++   + + l+a+ ++++ +l +  + ++ +k l + ++++  a +++++++p
  sp|Q2G995|MURG_NOVAD   9 VLAAGGTGGHLIPAFALAVELDRRGHHVALVTDERGAKIPgKPDFLPAHVLPAG-RLGK--NPVALFKGLRAIWQGRAMALRLFESFEP 94 
                           8*****************************************************.9998..789999999999999************* PP

                           HHHHHC----EEEE--HHHHHHHHHHHHHH----EEEEESSGGGSCCCS CS
       Glyco_transf_28  90 dvvvgfggyvadlaliaallagipanvaEqngipglvnkllprrangvl 138
                             v+gfggy a++al+aa +a+ip++++Eqn++ g vn+ll++r++ ++
  sp|Q2G995|MURG_NOVAD  95 SCVIGFGGYPALPALLAAHAARIPTVIHEQNAVLGRVNRLLAKRVDAIA 143
                           *********************************************9875 PP

>> sp|A5EY03|MURG_DICNV  UDP-N-acetylglucosamine--N-acetylmuramyl-(pentapeptide) pyrophosphoryl-undecaprenol N-acetylglu
   #    score  bias  c-Evalue  i-Evalue hmmfrom  hmm to    alifrom  ali to    envfrom  env to     acc
 ---   ------ ----- --------- --------- ------- -------    ------- -------    ------- -------    ----
   1 !   99.5   0.3   7.5e-30   4.2e-27       2     138 ..       9     145 ..       8     146 .. 0.98

  Alignments for each domain:
  == domain 1    score: 99.5 bits;  conditional E-value: 7.5e-30
                           EEE-------HHHHHHHHHHHHH---EEE.EEETGGGHHHH.HH---EEEE----S------.-HHHCCSHHHHHHHHHHHHHHHHHHH CS
       Glyco_transf_28   2 vlaggGTrGdvePavAlareLqrrGheVr.latppgleefv.eeagleavpigpdvklwakleslktlkelaeglkalrkakeilkeak 88 
                           ++++gGT+G+v+Pa+A+ar+  ++G  ++ l+ + g+e +  +eag  ++ i++  +l+ ++  ++ lk ++  ++a+++ak+i++  +
  sp|A5EY03|MURG_DICNV   9 LFMAGGTGGHVYPALAVARAAAEQGSIIHwLGNQSGFEGKKvPEAGFIFHDIAVY-GLRGNG-VIGWLKAPFMIGRAVFQAKKIMQHIQ 95 
                           799**********************9999*********9888*************.*****9.************************** PP

                           HHHHHHC----EEEE--HHHHHHHHHHHHHH----EEEEESSGGGSCCCS CS
       Glyco_transf_28  89 pdvvvgfggyvadlaliaallagipanvaEqngipglvnkllprrangvl 138
                           pdvv+g+gg+++++ +iaa+ ++ip+ ++Eqn+++gl+n ll+r an++l
  sp|A5EY03|MURG_DICNV  96 PDVVIGMGGFASGPGGIAAKILNIPLLIHEQNAVMGLTNALLSRVANTIL 145
                           **********************************************9986 PP

>> sp|Q8FNU0|MURG_COREF  UDP-N-acetylglucosamine--N-acetylmuramyl-(pentapeptide) pyrophosphoryl-undecaprenol N-acetylglu
   #    score  bias  c-Evalue  i-Evalue hmmfrom  hmm to    alifrom  ali to    envfrom  env to     acc
 ---   ------ ----- --------- --------- ------- -------    ------- -------    ------- -------    ----
   1 !  100.6   0.8   3.6e-30     2e-27       1     130 [.      10     140 ..      10     143 .. 0.97

  Alignments for each domain:
  == domain 1    score: 100.6 bits;  conditional E-value: 3.6e-30
                           EEEE-------HHHHHHHHHHHHH.---EEE.EEETGGGHHHH.HH---EEEE----S------.-HHHCCSHHHHHHHHHHHHHHHHH CS
       Glyco_transf_28   1 vvlaggGTrGdvePavAlareLqr.rGheVr.latppgleefv.eeagleavpigpdvklwakleslktlkelaeglkalrkakeilke 86 
                           vv+aggGT+G++ePa+A+a++L++ +G  V+ l+t +gle+ + + +g + + i+p  ++++    l+ +k ++++ k+lr+a+++l++
  sp|Q8FNU0|MURG_COREF  10 VVVAGGGTAGHIEPALAVAEALRDgYGATVTaLGTARGLETSLvPDRGFDLRLIEPV-PVPRTP-NLDLVKLPFRVAKSLRQARQVLRD 96 
                           79********************9769*******************************.****99.************************ PP

                           HHHHHHHHC----EEEE--HHHHHHHHHHHHHH----EEEEESS CS
       Glyco_transf_28  87 akpdvvvgfggyvadlaliaallagipanvaEqngipglvnkll 130
                             +++vvgfggyv+++a++aa+++gip +v+E+n+++g++nkl 
  sp|Q8FNU0|MURG_COREF  97 TGAHAVVGFGGYVSAPAYLAARSLGIPFFVHEANARAGMANKLG 140
                           *****************************************986 PP

>> sp|A9AI96|MURG_BURM1  UDP-N-acetylglucosamine--N-acetylmuramyl-(pentapeptide) pyrophosphoryl-undecaprenol N-acetylglu
   #    score  bias  c-Evalue  i-Evalue hmmfrom  hmm to    alifrom  ali to    envfrom  env to     acc
 ---   ------ ----- --------- --------- ------- -------    ------- -------    ------- -------    ----
   1 !   99.4   0.6   8.1e-30   4.5e-27       2     139 .]       9     146 ..       8     146 .. 0.98

  Alignments for each domain:
  == domain 1    score: 99.4 bits;  conditional E-value: 8.1e-30
                           EEE-------HHHHHHHHHHHHH---EEE.EEETGGGHHHH.HH---EEEE----S------.-HHHCCSHHHHHHHHHHHHHHHHHHH CS
       Glyco_transf_28   2 vlaggGTrGdvePavAlareLqrrGheVr.latppgleefv.eeagleavpigpdvklwakleslktlkelaeglkalrkakeilkeak 88 
                           ++++gGT+G+v+P +A+a++  ++G++V  l+ p g+e+++ +++g++++ +  + +l+ k+   ++l  +++ l+a  ++ ++l++ +
  sp|A9AI96|MURG_BURM1   9 MVMAGGTGGHVFPGLAVAHRMEAAGWRVVwLGNPAGMEATLvPKHGIPMEYVRFG-GLRGKG-LKTKLALPFNLLRACAQSLAALRRVR 95 
                           5899***************************************************.******.99************************ PP

                           HHHHHHC----EEEE--HHHHHHHHHHHHHH----EEEEESSGGGSCCCSC CS
       Glyco_transf_28  89 pdvvvgfggyvadlaliaallagipanvaEqngipglvnkllprrangvlv 139
                           pdvv+g+ggy+  +a++ ++l+g p++++Eqn+i+gl+nk+l++ a++vlv
  sp|A9AI96|MURG_BURM1  96 PDVVLGMGGYITFPAGVMTALSGRPLVLHEQNSIAGLANKVLAKLAKRVLV 146
                           ***********************************************9986 PP

>> sp|Q21SW9|MURG_RHOFD  UDP-N-acetylglucosamine--N-acetylmuramyl-(pentapeptide) pyrophosphoryl-undecaprenol N-acetylglu
   #    score  bias  c-Evalue  i-Evalue hmmfrom  hmm to    alifrom  ali to    envfrom  env to     acc
 ---   ------ ----- --------- --------- ------- -------    ------- -------    ------- -------    ----
   1 !   99.7   0.1   6.9e-30   3.9e-27       2     138 ..      36     177 ..      35     178 .. 0.98

  Alignments for each domain:
  == domain 1    score: 99.7 bits;  conditional E-value: 6.9e-30
                           EEE-------HHHHHHHHHHHHH---EEE......EEETGGGHHHH.HH---EEEE----S------.-HHHCCSHHHHHHHHHHHHHH CS
       Glyco_transf_28   2 vlaggGTrGdvePavAlareLqrrGheVr......latppgleefv.eeagleavpigpdvklwakleslktlkelaeglkalrkakei 83 
                           ++++gGT+G+++P +Ala++L++rG++V+       a++p +e+++ + +g ++++i+   +++ k+   + ++ +++ l+a  ++ ++
  sp|Q21SW9|MURG_RHOFD  36 LIMAGGTGGHIFPGLALAHALRERGWRVHwlggagTASQPSMESQLvPPQGFAFESIDFS-GVRGKG-LGTLVRLPWRLLRACWQSVAL 122
                           689***************************9999999***********************.******.********************* PP

                           HHHHHHHHHHHC----EEEE--HHHHHHHHHHHHHH----EEEEESSGGGSCCCS CS
       Glyco_transf_28  84 lkeakpdvvvgfggyvadlaliaallagipanvaEqngipglvnkllprrangvl 138
                           l++ +pdvv+g ggy+ ++a++ + l+g +++++Eqn+++g++nk+l+r+a++v+
  sp|Q21SW9|MURG_RHOFD 123 LRRVQPDVVLGLGGYITLPAGLMSVLLGKALILHEQNSVAGMANKVLARFATRVF 177
                           *****************************************************97 PP

>> sp|B5YFT4|MURG_THEYD  UDP-N-acetylglucosamine--N-acetylmuramyl-(pentapeptide) pyrophosphoryl-undecaprenol N-acetylglu
   #    score  bias  c-Evalue  i-Evalue hmmfrom  hmm to    alifrom  ali to    envfrom  env to     acc
 ---   ------ ----- --------- --------- ------- -------    ------- -------    ------- -------    ----
   1 !   99.3   0.0   8.8e-30   4.9e-27       1     138 [.       3     142 ..       3     143 .. 0.97

  Alignments for each domain:
  == domain 1    score: 99.3 bits;  conditional E-value: 8.8e-30
                           EEEE-------HHHHHHHHHHHHH---EEE...EEETGGGHHHH.HH---EEEE----S------.-HHHCCSHHHHHHHHHHHHHHHH CS
       Glyco_transf_28   1 vvlaggGTrGdvePavAlareLqrrGheVr...latppgleefv.eeagleavpigpdvklwakleslktlkelaeglkalrkakeilk 85 
                           v++aggGT+G+++P +Ala+ L  + +e     ++tp+gle++v +++g+e   i ++ ++  k  ++++ k+l + lk+++++k i+ 
  sp|B5YFT4|MURG_THEYD   3 VIIAGGGTGGHLFPGIALAESLIGKYPEAQiifVGTPKGLEAKViPKTGYELSFISIQ-GFVGKS-FSEKAKSLKSLLKSMFESKNIIN 89 
                           689**********************9999999**************************.****99.*********************** PP

                           HHHHHHHHHC----EEEE--HHHHHHHHHHHHHH----EEEEESSGGGSCCCS CS
       Glyco_transf_28  86 eakpdvvvgfggyvadlaliaallagipanvaEqngipglvnkllprrangvl 138
                           ++ pd+v+g+ggy++ ++++aa l +ip+++ Eqn +pgl+nkll + a  v+
  sp|B5YFT4|MURG_THEYD  90 SFAPDIVFGVGGYASFPVVLAAFLKKIPTIILEQNTVPGLANKLLGKIASAVA 142
                           *********************************************99998876 PP

>> sp|A7KAK6|ATG26_PICAN  Sterol 3-beta-glucosyltransferase OS=Pichia angusta GN=ATG26 PE=3 SV=1
   #    score  bias  c-Evalue  i-Evalue hmmfrom  hmm to    alifrom  ali to    envfrom  env to     acc
 ---   ------ ----- --------- --------- ------- -------    ------- -------    ------- -------    ----
   1 !   98.8   0.0   1.2e-29     7e-27       1     138 [.     790     924 ..     790     925 .. 0.84

  Alignments for each domain:
  == domain 1    score: 98.8 bits;  conditional E-value: 1.2e-29
                            EEEE-------HHHHHHHHHHHHH---EEEEEETGGGHHHHHH---EEEE----.S------.-HHHCCSHHHHHHHHHHHHHHHHHH CS
        Glyco_transf_28   1 vvlaggGTrGdvePavAlareLqrrGheVrlatppgleefveeagleavpigpd.vklwakleslktlkelaeglkalrkakeilkea 87 
                            ++l+++G+rGdv+P++Al+++L+++Gh+Vr++t+ ++e++++++g+ + +i++d  +l+a   +++ ++  +++ k+ ++ ++++ ++
  sp|A7KAK6|ATG26_PICAN 790 FTLLTIGSRGDVQPYIALGKALMKEGHQVRIVTHAEFEPWIKKHGIRFASIAGDpSELMA--LMVTHPTINYNFIKEAKSKFRSWIDD 875
                            789***************************************************555555..45666555555555555555556555 PP

                            HHHHHHHC----EEEE--HHHHHHHHHHHHHH----EEEEESSGGGSCCCS CS
        Glyco_transf_28  88 kpdvvvgfggyvadlaliaallagipanvaEqngipglvnkllprrangvl 138
                               +v ++  ++++++li+++++   +++aE+++ip+++++++p+++++++
  sp|A7KAK6|ATG26_PICAN 876 L--LVTSWKACQDTDILIESPSSICGIHIAEKLQIPYFRAFTMPWTRTRAY 924
                            5..344566679***********************************9987 PP

>> sp|Q46WZ4|MURG_RALEJ  UDP-N-acetylglucosamine--N-acetylmuramyl-(pentapeptide) pyrophosphoryl-undecaprenol N-acetylglu
   #    score  bias  c-Evalue  i-Evalue hmmfrom  hmm to    alifrom  ali to    envfrom  env to     acc
 ---   ------ ----- --------- --------- ------- -------    ------- -------    ------- -------    ----
   1 !   98.9   0.1   1.2e-29   6.9e-27       2     138 ..       8     144 ..       7     145 .. 0.98

  Alignments for each domain:
  == domain 1    score: 98.9 bits;  conditional E-value: 1.2e-29
                           EEE-------HHHHHHHHHHHHH---EEE.EEETGGGHHHH.HH---EEEE----S------.-HHHCCSHHHHHHHHHHHHHHHHHHH CS
       Glyco_transf_28   2 vlaggGTrGdvePavAlareLqrrGheVr.latppgleefv.eeagleavpigpdvklwakleslktlkelaeglkalrkakeilkeak 88 
                           ++++gGT+G+v+P +A+a++L+++G++V  l+   g+e+++ +++ ++++ i+ + +l+ k+  +++++ +++ l+a+ ++  +l++ +
  sp|Q46WZ4|MURG_RALEJ   8 LVMAGGTGGHVFPGLAVAHALREQGWKVVwLGNRTGMEATLvPKHDIPMEFIQFG-GLRGKG-LVTKFLLPLNLLRAFWQSLGALRRVR 94 
                           789****************************************************.******.999999999999************** PP

                           HHHHHHC----EEEE--HHHHHHHHHHHHHH----EEEEESSGGGSCCCS CS
       Glyco_transf_28  89 pdvvvgfggyvadlaliaallagipanvaEqngipglvnkllprrangvl 138
                           p vv+g+ggy+  +a+  a+l+g p++++Eqn+i+gl+nk+l++ a++vl
  sp|Q46WZ4|MURG_RALEJ  95 PSVVLGMGGYITFPAGMMASLLGRPLVLHEQNSIAGLANKVLAKVADRVL 144
                           ***********************************************997 PP

>> sp|Q13TZ2|MURG_BURXL  UDP-N-acetylglucosamine--N-acetylmuramyl-(pentapeptide) pyrophosphoryl-undecaprenol N-acetylglu
   #    score  bias  c-Evalue  i-Evalue hmmfrom  hmm to    alifrom  ali to    envfrom  env to     acc
 ---   ------ ----- --------- --------- ------- -------    ------- -------    ------- -------    ----
   1 !   98.1   0.3     2e-29   1.1e-26       2     139 .]      10     147 ..       9     147 .. 0.98

  Alignments for each domain:
  == domain 1    score: 98.1 bits;  conditional E-value: 2e-29
                           EEE-------HHHHHHHHHHHHH---EEE.EEETGGGHHHH.HH---EEEE----S------.-HHHCCSHHHHHHHHHHHHHHHHHHH CS
       Glyco_transf_28   2 vlaggGTrGdvePavAlareLqrrGheVr.latppgleefv.eeagleavpigpdvklwakleslktlkelaeglkalrkakeilkeak 88 
                           ++++gGT+G+v+P +A+a+  q+ G++V  l+ p g+e+++ +++g++++ +  + +l+ k+   ++l+ +++ l+a  ++  +l++ k
  sp|Q13TZ2|MURG_BURXL  10 MVMAGGTGGHVFPGLAVAHLMQAWGWKVVwLGNPAGMEATLvPKHGIPMEYVRFG-GLRGKG-LKTKLMLPLNLLRACTQSLSVLRRVK 96 
                           5899***************************************************.******.99999999****************** PP

                           HHHHHHC----EEEE--HHHHHHHHHHHHHH----EEEEESSGGGSCCCSC CS
       Glyco_transf_28  89 pdvvvgfggyvadlaliaallagipanvaEqngipglvnkllprrangvlv 139
                           pdvv+g+ggy+  +a++ ++l+g p++++Eqn+i+gl+nk+l++ a++vlv
  sp|Q13TZ2|MURG_BURXL  97 PDVVLGMGGYITFPAGLMTALSGRPLVLHEQNSIAGLANKVLAKVAKRVLV 147
                           ***********************************************9986 PP

>> sp|C6DZK6|MURG_GEOSM  UDP-N-acetylglucosamine--N-acetylmuramyl-(pentapeptide) pyrophosphoryl-undecaprenol N-acetylglu
   #    score  bias  c-Evalue  i-Evalue hmmfrom  hmm to    alifrom  ali to    envfrom  env to     acc
 ---   ------ ----- --------- --------- ------- -------    ------- -------    ------- -------    ----
   1 !   98.2   0.0   1.9e-29   1.1e-26       2     139 .]       4     143 ..       3     143 .. 0.96

  Alignments for each domain:
  == domain 1    score: 98.2 bits;  conditional E-value: 1.9e-29
                           EEE-------HHHHHHHHHHHHH---EEE...EEETGGGHHHH.HH---EEEE----S------.-HHHCCSHHHHHHHHHHHHHHHHH CS
       Glyco_transf_28   2 vlaggGTrGdvePavAlareLqrrGheVr...latppgleefv.eeagleavpigpdvklwakleslktlkelaeglkalrkakeilke 86 
                           ++aggGT+G+++P +A+a+e+ +r +e +   ++t++g+e+++ ++ g++   i +  + +  + ++k+++++ + l ++ ++++ilke
  sp|C6DZK6|MURG_GEOSM   4 IIAGGGTGGHLFPGIAIADEFLARSPENEvlfVGTERGIEARLlPKLGYKLALISAS-GMKGMG-TIKKIMSAGRLLYGYSQSRKILKE 90 
                           68**********************9887777**************************.999988.************************ PP

                           HHHHHHHHC----EEEE--HHHHHHHHHHHHHH----EEEEESSGGGSCCCSC CS
       Glyco_transf_28  87 akpdvvvgfggyvadlaliaallagipanvaEqngipglvnkllprrangvlv 139
                           ++pd+v+g+ggy+++++++aa+  g+ ++++Eqn+ pgl+nk+l r ++gv++
  sp|C6DZK6|MURG_GEOSM  91 FRPDLVLGVGGYASAPIVLAARGMGVRRFIHEQNAFPGLTNKVLGRIVDGVFI 143
                           *************************************************9985 PP

>> sp|A8GVJ7|MURG_RICB8  UDP-N-acetylglucosamine--N-acetylmuramyl-(pentapeptide) pyrophosphoryl-undecaprenol N-acetylglu
   #    score  bias  c-Evalue  i-Evalue hmmfrom  hmm to    alifrom  ali to    envfrom  env to     acc
 ---   ------ ----- --------- --------- ------- -------    ------- -------    ------- -------    ----
   1 !   98.7   0.0   1.4e-29   7.7e-27       1     138 [.       4     135 ..       4     136 .. 0.92

  Alignments for each domain:
  == domain 1    score: 98.7 bits;  conditional E-value: 1.4e-29
                           EEEE-------HHHHHHHHHHHHH---EEEEEETGGGHHHH.HH---EEEE----S------.-HHHCCSHHHHHHHHHHHHHHHHHHH CS
       Glyco_transf_28   1 vvlaggGTrGdvePavAlareLqrrGheVrlatppgleefv.eeagleavpigpdvklwakleslktlkelaeglkalrkakeilkeak 88 
                           +vl++gGT+G+++PavAl++eL +r +eV+++t  ++e+ +   agl ++ i+++       +  + l+ l     a++ka ++l + +
  sp|A8GVJ7|MURG_RICB8   4 IVLVAGGTGGHFFPAVALGEELIKRKYEVHFITDLRCEKYInHDAGLIFHVIDLK-------RPKNILLFLPLLSLAIFKAIKLLFSLS 85 
                           79*****************************************************.......34444444444445899********** PP

                           HHHHHHC----EEEE--HHHHHHHHHHHHHH----EEEEESSGGGSCCCS CS
       Glyco_transf_28  89 pdvvvgfggyvadlaliaallagipanvaEqngipglvnkllprrangvl 138
                           p +vvgfggy  ++ ++aa+++++p++++Eqn+  g+vn++++ +a++++
  sp|A8GVJ7|MURG_RICB8  86 PSAVVGFGGYPVVASMFAAIFLRVPIVIHEQNSYLGKVNRFFANFAKKIA 135
                           ***********************************************987 PP

>> sp|Q1RI55|MURG_RICBR  UDP-N-acetylglucosamine--N-acetylmuramyl-(pentapeptide) pyrophosphoryl-undecaprenol N-acetylglu
   #    score  bias  c-Evalue  i-Evalue hmmfrom  hmm to    alifrom  ali to    envfrom  env to     acc
 ---   ------ ----- --------- --------- ------- -------    ------- -------    ------- -------    ----
   1 !   98.7   0.0   1.4e-29   7.7e-27       1     138 [.       4     135 ..       4     136 .. 0.92

  Alignments for each domain:
  == domain 1    score: 98.7 bits;  conditional E-value: 1.4e-29
                           EEEE-------HHHHHHHHHHHHH---EEEEEETGGGHHHH.HH---EEEE----S------.-HHHCCSHHHHHHHHHHHHHHHHHHH CS
       Glyco_transf_28   1 vvlaggGTrGdvePavAlareLqrrGheVrlatppgleefv.eeagleavpigpdvklwakleslktlkelaeglkalrkakeilkeak 88 
                           +vl++gGT+G+++PavAl++eL +r +eV+++t  ++e+ +   agl ++ i+++       +  + l+ l     a++ka ++l + +
  sp|Q1RI55|MURG_RICBR   4 IVLVAGGTGGHFFPAVALGEELIKRKYEVHFITDLRCEKYInHDAGLIFHVIDLK-------RPKNILLFLPLLSLAIFKAIKLLFSLS 85 
                           79*****************************************************.......34444444444445899********** PP

                           HHHHHHC----EEEE--HHHHHHHHHHHHHH----EEEEESSGGGSCCCS CS
       Glyco_transf_28  89 pdvvvgfggyvadlaliaallagipanvaEqngipglvnkllprrangvl 138
                           p +vvgfggy  ++ ++aa+++++p++++Eqn+  g+vn++++ +a++++
  sp|Q1RI55|MURG_RICBR  86 PSAVVGFGGYPVVASMFAAIFLRVPIVIHEQNSYLGKVNRFFANFAKKIA 135
                           ***********************************************987 PP

>> sp|B5ZWJ4|MURG_RHILW  UDP-N-acetylglucosamine--N-acetylmuramyl-(pentapeptide) pyrophosphoryl-undecaprenol N-acetylglu
   #    score  bias  c-Evalue  i-Evalue hmmfrom  hmm to    alifrom  ali to    envfrom  env to     acc
 ---   ------ ----- --------- --------- ------- -------    ------- -------    ------- -------    ----
   1 !   96.0   0.7   9.1e-29   5.1e-26       1     137 [.       6     141 ..       6     142 .. 0.89

  Alignments for each domain:
  == domain 1    score: 96.0 bits;  conditional E-value: 9.1e-29
                           EEEE-------HHHHHHHHHHHHH---EEEEEETGGGHHHH...HH---EEEE...----S------.-HHHCCSHHHHHHHHHHHHHH CS
       Glyco_transf_28   1 vvlaggGTrGdvePavAlareLqrrGheVrlatppgleefv...eeagleavp...igpdvklwakleslktlkelaeglkalrkakei 83 
                           v+la+gGT+G+v+Pa Ala +L++rG+ V+l+t  + e+     +++++++vp   ig++       + ++  ++l+  + ++r+ak++
  sp|B5ZWJ4|MURG_RHILW   6 VLLAAGGTGGHVFPAEALAFKLKERGYSVHLVTDSRAERYAgkfPAEEIHVVPsatIGSK-------NPVAVARSLWTLWSGMRAAKKL 87 
                           79********************************99999887668889999886444444.......366777777777777******* PP

                           HHHHHHHHHHHC----EEEE--HHHHHHHHHHHHHH----EEEEESSGGGSCCC CS
       Glyco_transf_28  84 lkeakpdvvvgfggyvadlaliaallagipanvaEqngipglvnkllprrangv 137
                           +++ kp +vvgfggy  +++l+aa+++g+p+ ++Eqn+++g +nk+l+ r+ g+
  sp|B5ZWJ4|MURG_RHILW  88 IQRLKPVIVVGFGGYPTVPPLLAATRLGVPTMIHEQNAVMGRANKALATRVQGI 141
                           ************************************************999886 PP

>> sp|B0JFZ1|MURG_MICAN  UDP-N-acetylglucosamine--N-acetylmuramyl-(pentapeptide) pyrophosphoryl-undecaprenol N-acetylglu
   #    score  bias  c-Evalue  i-Evalue hmmfrom  hmm to    alifrom  ali to    envfrom  env to     acc
 ---   ------ ----- --------- --------- ------- -------    ------- -------    ------- -------    ----
   1 !   98.3   0.0   1.8e-29     1e-26       2     138 ..       9     142 ..       8     143 .. 0.95

  Alignments for each domain:
  == domain 1    score: 98.3 bits;  conditional E-value: 1.8e-29
                           EEE-------HHHHHHHHHHHHH---EEEEEETGGGHHHHHH---EEEE----S------.-HHHCCSHHHHHHHHHHHHHHHHHHHHH CS
       Glyco_transf_28   2 vlaggGTrGdvePavAlareLqrrGheVrlatppgleefveeagleavpigpdvklwakleslktlkelaeglkalrkakeilkeakpd 90 
                           ++a+ GT+G+++Pa+Ala++L ++++e  l++p++le  +  + ++ ++i+++ +++ +l  lktlk l+++l+a+ +++ ++k+ +++
  sp|B0JFZ1|MURG_MICAN   9 LIAASGTGGHLFPALALAERLPDYEIEW-LGVPDRLEQSLVPKTYPLHTIPIE-GFQTRL-GLKTLKILFSQLRAIWQVRSLIKKRQIA 94 
                           799**********************776.***********7788888889999.999999.**************************** PP

                           HHHHC----EEEE--HHHHHHHHHHHHHH----EEEEESSGGGSCCCS CS
       Glyco_transf_28  91 vvvgfggyvadlaliaallagipanvaEqngipglvnkllprrangvl 138
                           +v+ +ggy+a++ ++aa+la+ip++++E+n ipg+v+k+l r++++v+
  sp|B0JFZ1|MURG_MICAN  95 AVFTTGGYIAGPTILAARLANIPVILHESNYIPGKVTKVLGRWCDTVA 142
                           ********************************************9986 PP

>> sp|Q31KS7|MURG_SYNE7  UDP-N-acetylglucosamine--N-acetylmuramyl-(pentapeptide) pyrophosphoryl-undecaprenol N-acetylglu
   #    score  bias  c-Evalue  i-Evalue hmmfrom  hmm to    alifrom  ali to    envfrom  env to     acc
 ---   ------ ----- --------- --------- ------- -------    ------- -------    ------- -------    ----
   1 !   98.0   0.1   2.3e-29   1.3e-26       2     138 ..       9     141 ..       8     142 .. 0.94

  Alignments for each domain:
  == domain 1    score: 98.0 bits;  conditional E-value: 2.3e-29
                           EEE-------HHHHHHHHHHHHH---EEEEEETGGGHHHHHH---EEEE----S------.-HHHCCSHHHHHHHHHHHHHHHHHHHHH CS
       Glyco_transf_28   2 vlaggGTrGdvePavAlareLqrrGheVrlatppgleefveeagleavpigpdvklwakleslktlkelaeglkalrkakeilkeakpd 90 
                           ++a+ GT+G+v+Pa+A+a++L ++ ++  l++p++le+++  + ++ ++i ++ +++ ++  l  ++++++   a++k++++lk+++++
  sp|Q31KS7|MURG_SYNE7   9 LFAASGTGGHVFPALAVAEALPEAKIDW-LGVPDRLETQLVGDRYPLHTIRVG-GFQGSW--LLRPLTALRLIGAIFKVRRLLKRQQIE 93 
                           79***********************888.************************.99**77..666777777779*************** PP

                           HHHHC----EEEE--HHHHHHHHHHHHHH----EEEEESSGGGSCCCS CS
       Glyco_transf_28  91 vvvgfggyvadlaliaallagipanvaEqngipglvnkllprrangvl 138
                           +v+ +ggy+a++a+ aa+++gip++++E+n++pg++++ll+r++ +v+
  sp|Q31KS7|MURG_SYNE7  94 AVFTTGGYIAGPAIAAAWSLGIPVVLHESNALPGKTTRLLSRFCRRVA 141
                           ********************************************9986 PP

>> sp|Q5N140|MURG_SYNP6  UDP-N-acetylglucosamine--N-acetylmuramyl-(pentapeptide) pyrophosphoryl-undecaprenol N-acetylglu
   #    score  bias  c-Evalue  i-Evalue hmmfrom  hmm to    alifrom  ali to    envfrom  env to     acc
 ---   ------ ----- --------- --------- ------- -------    ------- -------    ------- -------    ----
   1 !   97.9   0.1   2.4e-29   1.3e-26       2     138 ..      15     147 ..      14     148 .. 0.94

  Alignments for each domain:
  == domain 1    score: 97.9 bits;  conditional E-value: 2.4e-29
                           EEE-------HHHHHHHHHHHHH---EEEEEETGGGHHHHHH---EEEE----S------.-HHHCCSHHHHHHHHHHHHHHHHHHHHH CS
       Glyco_transf_28   2 vlaggGTrGdvePavAlareLqrrGheVrlatppgleefveeagleavpigpdvklwakleslktlkelaeglkalrkakeilkeakpd 90 
                           ++a+ GT+G+v+Pa+A+a++L ++ ++  l++p++le+++  + ++ ++i ++ +++ ++  l  ++++++   a++k++++lk+++++
  sp|Q5N140|MURG_SYNP6  15 LFAASGTGGHVFPALAVAEALPEAKIDW-LGVPDRLETQLVGDRYPLHTIRVG-GFQGSW--LLRPLTALRLIGAIFKVRRLLKRQQIE 99 
                           79***********************888.************************.99**77..666777777779*************** PP

                           HHHHC----EEEE--HHHHHHHHHHHHHH----EEEEESSGGGSCCCS CS
       Glyco_transf_28  91 vvvgfggyvadlaliaallagipanvaEqngipglvnkllprrangvl 138
                           +v+ +ggy+a++a+ aa+++gip++++E+n++pg++++ll+r++ +v+
  sp|Q5N140|MURG_SYNP6 100 AVFTTGGYIAGPAIAAAWSLGIPVVLHESNALPGKTTRLLSRFCRRVA 147
                           ********************************************9986 PP

>> sp|Q14I26|MURG_FRAT1  UDP-N-acetylglucosamine--N-acetylmuramyl-(pentapeptide) pyrophosphoryl-undecaprenol N-acetylglu
   #    score  bias  c-Evalue  i-Evalue hmmfrom  hmm to    alifrom  ali to    envfrom  env to     acc
 ---   ------ ----- --------- --------- ------- -------    ------- -------    ------- -------    ----
   1 !   97.6   0.0   2.9e-29   1.6e-26       1     137 [.       8     143 ..       8     145 .. 0.95

  Alignments for each domain:
  == domain 1    score: 97.6 bits;  conditional E-value: 2.9e-29
                           EEEE-------HHHHHHHHHHHHH---EEE.EEETGGGHHHH..HH---EEEE----S------.-HHHCCSHHHHHHHHHHHHHHHHH CS
       Glyco_transf_28   1 vvlaggGTrGdvePavAlareLqrrGheVr.latppgleefv..eeagleavpigpdvklwakleslktlkelaeglkalrkakeilke 86 
                           +++++gGT+G+++Pa+A+a+ L++   +V+ ++tp+++e+ +  e  ++++  i++  ++++k+  +k+++ +++    + k++ +lk+
  sp|Q14I26|MURG_FRAT1   8 IIITAGGTGGHIYPALAIAELLRQNKANVTwVGTPNNMEASIvpEYFNIQF--IKSS-GVRRKG-IIKKITFPLKLAYNTLKSRSLLKK 92 
                           689***************************************655556666..9999.99****.************************ PP

                           HHHHHHHHC----EEEE--HHHHHHHHHHHHHH----EEEEESSGGGSCCC CS
       Glyco_transf_28  87 akpdvvvgfggyvadlaliaallagipanvaEqngipglvnkllprrangv 137
                            k+d+v+gfggyv++++++aa+  +ip++++Eqn+  gl+n++l+++a+++
  sp|Q14I26|MURG_FRAT1  93 LKADLVIGFGGYVSGPICLAAAQINIPVIIHEQNAKIGLTNRILAKFATTI 143
                           ***********************************************9986 PP

>> sp|Q5NGM4|MURG_FRATT  UDP-N-acetylglucosamine--N-acetylmuramyl-(pentapeptide) pyrophosphoryl-undecaprenol N-acetylglu
   #    score  bias  c-Evalue  i-Evalue hmmfrom  hmm to    alifrom  ali to    envfrom  env to     acc
 ---   ------ ----- --------- --------- ------- -------    ------- -------    ------- -------    ----
   1 !   97.6   0.0   2.9e-29   1.6e-26       1     137 [.       8     143 ..       8     145 .. 0.95

  Alignments for each domain:
  == domain 1    score: 97.6 bits;  conditional E-value: 2.9e-29
                           EEEE-------HHHHHHHHHHHHH---EEE.EEETGGGHHHH..HH---EEEE----S------.-HHHCCSHHHHHHHHHHHHHHHHH CS
       Glyco_transf_28   1 vvlaggGTrGdvePavAlareLqrrGheVr.latppgleefv..eeagleavpigpdvklwakleslktlkelaeglkalrkakeilke 86 
                           +++++gGT+G+++Pa+A+a+ L++   +V+ ++tp+++e+ +  e  ++++  i++  ++++k+  +k+++ +++    + k++ +lk+
  sp|Q5NGM4|MURG_FRATT   8 IIITAGGTGGHIYPALAIAELLRQNKANVTwVGTPNNMEASIvpEYFNIQF--IKSS-GVRRKG-IIKKITFPLKLAYNTLKSRSLLKK 92 
                           689***************************************655556666..9999.99****.************************ PP

                           HHHHHHHHC----EEEE--HHHHHHHHHHHHHH----EEEEESSGGGSCCC CS
       Glyco_transf_28  87 akpdvvvgfggyvadlaliaallagipanvaEqngipglvnkllprrangv 137
                            k+d+v+gfggyv++++++aa+  +ip++++Eqn+  gl+n++l+++a+++
  sp|Q5NGM4|MURG_FRATT  93 LKADLVIGFGGYVSGPICLAAAQINIPVIIHEQNAKIGLTNRILAKFATTI 143
                           ***********************************************9986 PP

>> sp|Q493Q1|MURG_BLOPB  UDP-N-acetylglucosamine--N-acetylmuramyl-(pentapeptide) pyrophosphoryl-undecaprenol N-acetylglu
   #    score  bias  c-Evalue  i-Evalue hmmfrom  hmm to    alifrom  ali to    envfrom  env to     acc
 ---   ------ ----- --------- --------- ------- -------    ------- -------    ------- -------    ----
   1 !   97.8   0.0   2.6e-29   1.5e-26       1     138 [.       7     144 ..       7     145 .. 0.94

  Alignments for each domain:
  == domain 1    score: 97.8 bits;  conditional E-value: 2.6e-29
                           EEEE-------HHHHHHHHHHHHH---EEE.EEETGGGHHHH.HH---EEEE----S------.-HHHCCSHHHHHHHHHHHHHHHHHH CS
       Glyco_transf_28   1 vvlaggGTrGdvePavAlareLqrrGheVr.latppgleefv.eeagleavpigpdvklwakleslktlkelaeglkalrkakeilkea 87 
                           +++++gG++G+v+P +++a+ L + G++V  l+t +++e+++ +++g++++ i ++ +++ +  ++k +++l+    a+ +a++i+k +
  sp|Q493Q1|MURG_BLOPB   7 IMIVAGGSGGHVFPGLSVAHYLINHGYQVVwLGTADRIESKLvPQYGIDIKFIRIN-GWNGEKLHIKCIMPLFIC-LAIYQARKIIKYW 93 
                           6789****************************************************.777666689999999987.9************ PP

                           HHHHHHHC----EEEE--HHHHHHHHHHHHHH----EEEEESSGGGSCCCS CS
       Glyco_transf_28  88 kpdvvvgfggyvadlaliaallagipanvaEqngipglvnkllprrangvl 138
                           kpd+v+g+ggyv+++ ++aa+ +g+p++++Eqn i gl+n++l+ + ++vl
  sp|Q493Q1|MURG_BLOPB  94 KPDIVLGMGGYVSGPGGLAAWTCGVPLIIHEQNRIIGLTNRYLSIFSKKVL 144
                           *******************************************98888775 PP

>> sp|Q92I58|MURG_RICCN  UDP-N-acetylglucosamine--N-acetylmuramyl-(pentapeptide) pyrophosphoryl-undecaprenol N-acetylglu
   #    score  bias  c-Evalue  i-Evalue hmmfrom  hmm to    alifrom  ali to    envfrom  env to     acc
 ---   ------ ----- --------- --------- ------- -------    ------- -------    ------- -------    ----
   1 !   98.2   0.0   1.9e-29   1.1e-26       1     138 [.       4     135 ..       4     136 .. 0.97

  Alignments for each domain:
  == domain 1    score: 98.2 bits;  conditional E-value: 1.9e-29
                           EEEE-------HHHHHHHHHHHHH---EEEEEETGGGHHHH.HH---EEEE----S------.-HHHCCSHHHHHHHHHHHHHHHHHHH CS
       Glyco_transf_28   1 vvlaggGTrGdvePavAlareLqrrGheVrlatppgleefv.eeagleavpigpdvklwakleslktlkelaeglkalrkakeilkeak 88 
                           ++l++gGT+G+++PavAl++eL +rG+eV+++t  +++  +    ++ ++ ++++       +s + ++ l +   a+ ka ++l + k
  sp|Q92I58|MURG_RICCN   4 IILVAGGTGGHFFPAVALGEELIKRGYEVHFITDLRCKQYIkQDMKVIFHILDLK-------RSGNIFLFLPRLSIAVLKAIKLLYNMK 85 
                           689**************************************999***********.......688899999999999************ PP

                           HHHHHHC----EEEE--HHHHHHHHHHHHHH----EEEEESSGGGSCCCS CS
       Glyco_transf_28  89 pdvvvgfggyvadlaliaallagipanvaEqngipglvnkllprrangvl 138
                           p v+vgfggy   ++++aa+++++p++++Eqn+  g+vnk+++ +a++++
  sp|Q92I58|MURG_RICCN  86 PSVTVGFGGYPVIAPMFAAIFLRVPIIIHEQNSYLGKVNKFFASFAKKIA 135
                           ***********************************************987 PP

>> sp|C3PND5|MURG_RICAE  UDP-N-acetylglucosamine--N-acetylmuramyl-(pentapeptide) pyrophosphoryl-undecaprenol N-acetylglu
   #    score  bias  c-Evalue  i-Evalue hmmfrom  hmm to    alifrom  ali to    envfrom  env to     acc
 ---   ------ ----- --------- --------- ------- -------    ------- -------    ------- -------    ----
   1 !   98.2   0.0   1.9e-29   1.1e-26       1     138 [.       4     135 ..       4     136 .. 0.97

  Alignments for each domain:
  == domain 1    score: 98.2 bits;  conditional E-value: 1.9e-29
                           EEEE-------HHHHHHHHHHHHH---EEEEEETGGGHHHH.HH---EEEE----S------.-HHHCCSHHHHHHHHHHHHHHHHHHH CS
       Glyco_transf_28   1 vvlaggGTrGdvePavAlareLqrrGheVrlatppgleefv.eeagleavpigpdvklwakleslktlkelaeglkalrkakeilkeak 88 
                           ++l++gGT+G+++PavAl++eL +rG+eV+++t  +++  +    ++ ++ ++++       +s + ++ l +   a+ ka ++l + k
  sp|C3PND5|MURG_RICAE   4 IILVAGGTGGHFFPAVALGEELIKRGYEVHFITDLRCKQYIkQDMKVIFHILDLK-------RSGNIFLFLPRLSIAVLKAIKLLYNMK 85 
                           689**************************************999***********.......688899999999999************ PP

                           HHHHHHC----EEEE--HHHHHHHHHHHHHH----EEEEESSGGGSCCCS CS
       Glyco_transf_28  89 pdvvvgfggyvadlaliaallagipanvaEqngipglvnkllprrangvl 138
                           p v+vgfggy   ++++aa+++++p++++Eqn+  g+vnk+++ +a++++
  sp|C3PND5|MURG_RICAE  86 PSVTVGFGGYPVIAPMFAAIFLRVPIIIHEQNSYLGKVNKFFASFAKKIA 135
                           ***********************************************987 PP

>> sp|C4K2A6|MURG_RICPU  UDP-N-acetylglucosamine--N-acetylmuramyl-(pentapeptide) pyrophosphoryl-undecaprenol N-acetylglu
   #    score  bias  c-Evalue  i-Evalue hmmfrom  hmm to    alifrom  ali to    envfrom  env to     acc
 ---   ------ ----- --------- --------- ------- -------    ------- -------    ------- -------    ----
   1 !   98.2   0.0   1.9e-29   1.1e-26       1     138 [.       4     135 ..       4     136 .. 0.97

  Alignments for each domain:
  == domain 1    score: 98.2 bits;  conditional E-value: 1.9e-29
                           EEEE-------HHHHHHHHHHHHH---EEEEEETGGGHHHH.HH---EEEE----S------.-HHHCCSHHHHHHHHHHHHHHHHHHH CS
       Glyco_transf_28   1 vvlaggGTrGdvePavAlareLqrrGheVrlatppgleefv.eeagleavpigpdvklwakleslktlkelaeglkalrkakeilkeak 88 
                           ++l++gGT+G+++PavAl++eL +rG+eV+++t  +++  +    ++ ++ ++++       +s + ++ l +   a+ ka ++l + k
  sp|C4K2A6|MURG_RICPU   4 IILVAGGTGGHFFPAVALGEELIKRGYEVHFITDLRCKQYIkQDMKVIFHILDLK-------RSGNIFLFLPRLSIAVLKAIKLLYNMK 85 
                           689**************************************999***********.......688899999999999************ PP

                           HHHHHHC----EEEE--HHHHHHHHHHHHHH----EEEEESSGGGSCCCS CS
       Glyco_transf_28  89 pdvvvgfggyvadlaliaallagipanvaEqngipglvnkllprrangvl 138
                           p v+vgfggy   ++++aa+++++p++++Eqn+  g+vnk+++ +a++++
  sp|C4K2A6|MURG_RICPU  86 PSVTVGFGGYPVIAPMFAAIFLRVPIIIHEQNSYLGKVNKFFASFAKKIA 135
                           ***********************************************987 PP

>> sp|B2S1A8|MURG_BORHD  UDP-N-acetylglucosamine--N-acetylmuramyl-(pentapeptide) pyrophosphoryl-undecaprenol N-acetylglu
   #    score  bias  c-Evalue  i-Evalue hmmfrom  hmm to    alifrom  ali to    envfrom  env to     acc
 ---   ------ ----- --------- --------- ------- -------    ------- -------    ------- -------    ----
   1 !   98.3   0.0   1.8e-29     1e-26       1     139 []       7     148 ..       7     148 .. 0.98

  Alignments for each domain:
  == domain 1    score: 98.3 bits;  conditional E-value: 1.8e-29
                           EEEE-------HHHHHHHHHHHHH---EEE...EEETGGGHHHH..HH---EEEE----S------.-HHHCCSHHHHHHHHHHHHHHH CS
       Glyco_transf_28   1 vvlaggGTrGdvePavAlareLqrrGheVr...latppgleefv..eeagleavpigpdvklwakleslktlkelaeglkalrkakeil 84 
                           + ++ggGT+G+v+P +A+  +L++ + +++   l+ +  +e+ +  e + +++ +i+++ kl++++ sl+++++++++  ++ k+++i+
  sp|B2S1A8|MURG_BORHD   7 IFFTGGGTGGHVFPGIAIISKLKELDTNIEffwLGQKGSMEDNIikEHEYIKFIAIPSG-KLRRYF-SLQNFTDVFKVIFGIIKSFFII 93 
                           679******************************************777889********.******.********************** PP

                           HHHHHHHHHHC----EEEE--HHHHHHHHHHHHHH----EEEEESSGGGSCCCSC CS
       Glyco_transf_28  85 keakpdvvvgfggyvadlaliaallagipanvaEqngipglvnkllprrangvlv 139
                           k++kp++++++gg+v+ +++iaa+l++++ + +E +  pgl++k+++++a ++++
  sp|B2S1A8|MURG_BORHD  94 KKYKPQIIYATGGFVSSPPIIAASLLRVKSITHEMDLDPGLATKINSKFASKIHI 148
                           **************************************************99985 PP

>> sp|A8GRZ6|MURG_RICRS  UDP-N-acetylglucosamine--N-acetylmuramyl-(pentapeptide) pyrophosphoryl-undecaprenol N-acetylglu
   #    score  bias  c-Evalue  i-Evalue hmmfrom  hmm to    alifrom  ali to    envfrom  env to     acc
 ---   ------ ----- --------- --------- ------- -------    ------- -------    ------- -------    ----
   1 !   98.2   0.0   1.9e-29   1.1e-26       1     138 [.       4     135 ..       4     136 .. 0.97

  Alignments for each domain:
  == domain 1    score: 98.2 bits;  conditional E-value: 1.9e-29
                           EEEE-------HHHHHHHHHHHHH---EEEEEETGGGHHHH.HH---EEEE----S------.-HHHCCSHHHHHHHHHHHHHHHHHHH CS
       Glyco_transf_28   1 vvlaggGTrGdvePavAlareLqrrGheVrlatppgleefv.eeagleavpigpdvklwakleslktlkelaeglkalrkakeilkeak 88 
                           ++l++gGT+G+++PavAl++eL +rG+eV+++t  +++  +    ++ ++ ++++       +s + ++ l +   a+ ka ++l + k
  sp|A8GRZ6|MURG_RICRS   4 IILVAGGTGGHFFPAVALGEELIKRGYEVHFITDLRCKQYIkQDMKVIFHILDLK-------RSGNIFLFLPRLSIAVLKAIKLLYNMK 85 
                           689**************************************999***********.......688899999999999************ PP

                           HHHHHHC----EEEE--HHHHHHHHHHHHHH----EEEEESSGGGSCCCS CS
       Glyco_transf_28  89 pdvvvgfggyvadlaliaallagipanvaEqngipglvnkllprrangvl 138
                           p v+vgfggy   ++++aa+++++p++++Eqn+  g+vnk+++ +a++++
  sp|A8GRZ6|MURG_RICRS  86 PSVTVGFGGYPVIAPMFAAIFLRVPIIIHEQNSYLGKVNKFFASFAKKIA 135
                           ***********************************************987 PP

>> sp|B0BXF6|MURG_RICRO  UDP-N-acetylglucosamine--N-acetylmuramyl-(pentapeptide) pyrophosphoryl-undecaprenol N-acetylglu
   #    score  bias  c-Evalue  i-Evalue hmmfrom  hmm to    alifrom  ali to    envfrom  env to     acc
 ---   ------ ----- --------- --------- ------- -------    ------- -------    ------- -------    ----
   1 !   98.2   0.0   1.9e-29   1.1e-26       1     138 [.       4     135 ..       4     136 .. 0.97

  Alignments for each domain:
  == domain 1    score: 98.2 bits;  conditional E-value: 1.9e-29
                           EEEE-------HHHHHHHHHHHHH---EEEEEETGGGHHHH.HH---EEEE----S------.-HHHCCSHHHHHHHHHHHHHHHHHHH CS
       Glyco_transf_28   1 vvlaggGTrGdvePavAlareLqrrGheVrlatppgleefv.eeagleavpigpdvklwakleslktlkelaeglkalrkakeilkeak 88 
                           ++l++gGT+G+++PavAl++eL +rG+eV+++t  +++  +    ++ ++ ++++       +s + ++ l +   a+ ka ++l + k
  sp|B0BXF6|MURG_RICRO   4 IILVAGGTGGHFFPAVALGEELIKRGYEVHFITDLRCKQYIkQDMKVIFHILDLK-------RSGNIFLFLPRLSIAVLKAIKLLYNMK 85 
                           689**************************************999***********.......688899999999999************ PP

                           HHHHHHC----EEEE--HHHHHHHHHHHHHH----EEEEESSGGGSCCCS CS
       Glyco_transf_28  89 pdvvvgfggyvadlaliaallagipanvaEqngipglvnkllprrangvl 138
                           p v+vgfggy   ++++aa+++++p++++Eqn+  g+vnk+++ +a++++
  sp|B0BXF6|MURG_RICRO  86 PSVTVGFGGYPVIAPMFAAIFLRVPIIIHEQNSYLGKVNKFFASFAKKIA 135
                           ***********************************************987 PP

>> sp|Q3SMH3|MURG_THIDA  UDP-N-acetylglucosamine--N-acetylmuramyl-(pentapeptide) pyrophosphoryl-undecaprenol N-acetylglu
   #    score  bias  c-Evalue  i-Evalue hmmfrom  hmm to    alifrom  ali to    envfrom  env to     acc
 ---   ------ ----- --------- --------- ------- -------    ------- -------    ------- -------    ----
   1 !   97.8   0.4   2.7e-29   1.5e-26       2     138 ..       9     145 ..       8     146 .. 0.97

  Alignments for each domain:
  == domain 1    score: 97.8 bits;  conditional E-value: 2.7e-29
                           EEE-------HHHHHHHHHHHHH---EEE.EEETGGGHHHH.HH---EEEE----S------.-HHHCCSHHHHHHHHHHHHHHHHHHH CS
       Glyco_transf_28   2 vlaggGTrGdvePavAlareLqrrGheVr.latppgleefv.eeagleavpigpdvklwakleslktlkelaeglkalrkakeilkeak 88 
                           ++++gGT+G+v+Pa+A+a++L++rG+ V  l+t  gle++v ++ag+++v +  + +++ k+  +k+l+ +a  l a+ ++  ++ + +
  sp|Q3SMH3|MURG_THIDA   9 MVMAGGTGGHVYPALAVAETLRERGWSVFwLGTRAGLEARVvPAAGIDMVWVSMG-GVRGKG-LVKKLLLPAMLLVAFAQSLGAILRRR 95 
                           5899***************************************************.******.9************************* PP

                           HHHHHHC----EEEE--HHHHHHHHHHHHHH----EEEEESSGGGSCCCS CS
       Glyco_transf_28  89 pdvvvgfggyvadlaliaallagipanvaEqngipglvnkllprrangvl 138
                           pdvv+g+ggy a + +  a+l++ p++v+Eqn++ gl+n+ll+  a++vl
  sp|Q3SMH3|MURG_THIDA  96 PDVVLGMGGYTAFPGGMMASLLNRPLVVHEQNSVGGLTNRLLACLADRVL 145
                           *****************************************999998886 PP

>> sp|Q21MG9|MURG_SACD2  UDP-N-acetylglucosamine--N-acetylmuramyl-(pentapeptide) pyrophosphoryl-undecaprenol N-acetylglu
   #    score  bias  c-Evalue  i-Evalue hmmfrom  hmm to    alifrom  ali to    envfrom  env to     acc
 ---   ------ ----- --------- --------- ------- -------    ------- -------    ------- -------    ----
   1 !   97.6   0.7   3.1e-29   1.7e-26       1     138 [.      32     175 ..      32     176 .. 0.92

  Alignments for each domain:
  == domain 1    score: 97.6 bits;  conditional E-value: 3.1e-29
                           EEEE-------HHHHHHHHHHHHH---EEE.EEETGGGHHHH.HH-......--EEEE----S------.-HHHCCSHHHHHHHHHHHH CS
       Glyco_transf_28   1 vvlaggGTrGdvePavAlareLqrrGheVr.latppgleefv.eea......gleavpigpdvklwakleslktlkelaeglkalrkak 81 
                           vv+++gGT+G+v+P +A+a++  +rG ++  l++  g+e+++ ++a       +++ +i++  +++ k+  ++ l  ++++lka+++ak
  sp|Q21MG9|MURG_SACD2  32 VVIMAGGTGGHVYPGLAVAEAMHQRGFNIAwLGSRGGMEKELvAKAseqmgfDIAFSEIEIS-GVRGKG-RMALLAAPFRVLKAIEQAK 118
                           799****************************9999999988875553333334777779999.******.******************* PP

                           HHHHHHHHHHHHHC----EEEE--HHHHHHHHHHHHHH----EEEEESSGGGSCCCS CS
       Glyco_transf_28  82 eilkeakpdvvvgfggyvadlaliaallagipanvaEqngipglvnkllprrangvl 138
                           +il++ +p++v+g+gg+va++ + aa++++ip++++Eqn+ +g +nk+l r+an  l
  sp|Q21MG9|MURG_SACD2 119 QILQKLRPALVIGMGGFVAGPGGMAARKLKIPLVIHEQNAAAGTTNKILRRFANLTL 175
                           *****************************************************9876 PP

>> sp|B1IAM4|MURG_STRPI  UDP-N-acetylglucosamine--N-acetylmuramyl-(pentapeptide) pyrophosphoryl-undecaprenol N-acetylglu
   #    score  bias  c-Evalue  i-Evalue hmmfrom  hmm to    alifrom  ali to    envfrom  env to     acc
 ---   ------ ----- --------- --------- ------- -------    ------- -------    ------- -------    ----
   1 !   95.6   0.0   1.2e-28   6.8e-26       1     138 [.       4     143 ..       4     144 .. 0.96

  Alignments for each domain:
  == domain 1    score: 95.6 bits;  conditional E-value: 1.2e-28
                           EEEE-------HHHHHHHHHHHHH---EEE.EEETGGGHHHH.HH---..EEEE----S------.-HHHCCSHHHHHHHHHHHHHHHH CS
       Glyco_transf_28   1 vvlaggGTrGdvePavAlareLqrrGheVr.latppgleefv.eeagl..eavpigpdvklwakleslktlkelaeglkalrkakeilk 85 
                           +v++ggGT G+v   + l+ ++ + G+eV+ ++ ++g+e++   ++gl  ++++i+++ kl++++ s++++++++++++++ ++ +i+ 
  sp|B1IAM4|MURG_STRPI   4 IVFTGGGTVGHVTLNLLLMPKFIEDGWEVHyIGDKRGIEHQEiLKSGLdvTFHSIATG-KLRRYF-SWQNMLDVFKVGWGIVQSLFIML 90 
                           79***************************************99***98334666****.******.*********************** PP

                           HHHHHHHHHC----EEEE--HHHHHHHHHHHHHH----EEEEESSGGGSCCCS CS
       Glyco_transf_28  86 eakpdvvvgfggyvadlaliaallagipanvaEqngipglvnkllprrangvl 138
                           + +p+++++ gg+v+++++iaa+ +g+p++++E++  +gl+nk+  ++a++++
  sp|B1IAM4|MURG_STRPI  91 RLRPQTLFSKGGFVSVPPVIAARVSGVPVFIHESDLSMGLANKIAYKFATKMY 143
                           **************************************************987 PP

>> sp|Q04LK0|MURG_STRP2  UDP-N-acetylglucosamine--N-acetylmuramyl-(pentapeptide) pyrophosphoryl-undecaprenol N-acetylglu
   #    score  bias  c-Evalue  i-Evalue hmmfrom  hmm to    alifrom  ali to    envfrom  env to     acc
 ---   ------ ----- --------- --------- ------- -------    ------- -------    ------- -------    ----
   1 !   95.6   0.0   1.2e-28   6.8e-26       1     138 [.       4     143 ..       4     144 .. 0.96

  Alignments for each domain:
  == domain 1    score: 95.6 bits;  conditional E-value: 1.2e-28
                           EEEE-------HHHHHHHHHHHHH---EEE.EEETGGGHHHH.HH---..EEEE----S------.-HHHCCSHHHHHHHHHHHHHHHH CS
       Glyco_transf_28   1 vvlaggGTrGdvePavAlareLqrrGheVr.latppgleefv.eeagl..eavpigpdvklwakleslktlkelaeglkalrkakeilk 85 
                           +v++ggGT G+v   + l+ ++ + G+eV+ ++ ++g+e++   ++gl  ++++i+++ kl++++ s++++++++++++++ ++ +i+ 
  sp|Q04LK0|MURG_STRP2   4 IVFTGGGTVGHVTLNLLLMPKFIEDGWEVHyIGDKRGIEHQEiLKSGLdvTFHSIATG-KLRRYF-SWQNMLDVFKVGWGIVQSLFIML 90 
                           79***************************************99***98334666****.******.*********************** PP

                           HHHHHHHHHC----EEEE--HHHHHHHHHHHHHH----EEEEESSGGGSCCCS CS
       Glyco_transf_28  86 eakpdvvvgfggyvadlaliaallagipanvaEqngipglvnkllprrangvl 138
                           + +p+++++ gg+v+++++iaa+ +g+p++++E++  +gl+nk+  ++a++++
  sp|Q04LK0|MURG_STRP2  91 RLRPQTLFSKGGFVSVPPVIAARVSGVPVFIHESDLSMGLANKIAYKFATKMY 143
                           **************************************************987 PP

>> sp|Q8DQM1|MURG_STRR6  UDP-N-acetylglucosamine--N-acetylmuramyl-(pentapeptide) pyrophosphoryl-undecaprenol N-acetylglu
   #    score  bias  c-Evalue  i-Evalue hmmfrom  hmm to    alifrom  ali to    envfrom  env to     acc
 ---   ------ ----- --------- --------- ------- -------    ------- -------    ------- -------    ----
   1 !   95.6   0.0   1.2e-28   6.8e-26       1     138 [.       4     143 ..       4     144 .. 0.96

  Alignments for each domain:
  == domain 1    score: 95.6 bits;  conditional E-value: 1.2e-28
                           EEEE-------HHHHHHHHHHHHH---EEE.EEETGGGHHHH.HH---..EEEE----S------.-HHHCCSHHHHHHHHHHHHHHHH CS
       Glyco_transf_28   1 vvlaggGTrGdvePavAlareLqrrGheVr.latppgleefv.eeagl..eavpigpdvklwakleslktlkelaeglkalrkakeilk 85 
                           +v++ggGT G+v   + l+ ++ + G+eV+ ++ ++g+e++   ++gl  ++++i+++ kl++++ s++++++++++++++ ++ +i+ 
  sp|Q8DQM1|MURG_STRR6   4 IVFTGGGTVGHVTLNLLLMPKFIEDGWEVHyIGDKRGIEHQEiLKSGLdvTFHSIATG-KLRRYF-SWQNMLDVFKVGWGIVQSLFIML 90 
                           79***************************************99***98334666****.******.*********************** PP

                           HHHHHHHHHC----EEEE--HHHHHHHHHHHHHH----EEEEESSGGGSCCCS CS
       Glyco_transf_28  86 eakpdvvvgfggyvadlaliaallagipanvaEqngipglvnkllprrangvl 138
                           + +p+++++ gg+v+++++iaa+ +g+p++++E++  +gl+nk+  ++a++++
  sp|Q8DQM1|MURG_STRR6  91 RLRPQTLFSKGGFVSVPPVIAARVSGVPVFIHESDLSMGLANKIAYKFATKMY 143
                           **************************************************987 PP

>> sp|B2IN77|MURG_STRPS  UDP-N-acetylglucosamine--N-acetylmuramyl-(pentapeptide) pyrophosphoryl-undecaprenol N-acetylglu
   #    score  bias  c-Evalue  i-Evalue hmmfrom  hmm to    alifrom  ali to    envfrom  env to     acc
 ---   ------ ----- --------- --------- ------- -------    ------- -------    ------- -------    ----
   1 !   95.6   0.0   1.2e-28   6.8e-26       1     138 [.       4     143 ..       4     144 .. 0.96

  Alignments for each domain:
  == domain 1    score: 95.6 bits;  conditional E-value: 1.2e-28
                           EEEE-------HHHHHHHHHHHHH---EEE.EEETGGGHHHH.HH---..EEEE----S------.-HHHCCSHHHHHHHHHHHHHHHH CS
       Glyco_transf_28   1 vvlaggGTrGdvePavAlareLqrrGheVr.latppgleefv.eeagl..eavpigpdvklwakleslktlkelaeglkalrkakeilk 85 
                           +v++ggGT G+v   + l+ ++ + G+eV+ ++ ++g+e++   ++gl  ++++i+++ kl++++ s++++++++++++++ ++ +i+ 
  sp|B2IN77|MURG_STRPS   4 IVFTGGGTVGHVTLNLLLMPKFIEDGWEVHyIGDKRGIEHQEiLKSGLdvTFHSIATG-KLRRYF-SWQNMLDVFKVGWGIVQSLFIML 90 
                           79***************************************99***98334666****.******.*********************** PP

                           HHHHHHHHHC----EEEE--HHHHHHHHHHHHHH----EEEEESSGGGSCCCS CS
       Glyco_transf_28  86 eakpdvvvgfggyvadlaliaallagipanvaEqngipglvnkllprrangvl 138
                           + +p+++++ gg+v+++++iaa+ +g+p++++E++  +gl+nk+  ++a++++
  sp|B2IN77|MURG_STRPS  91 RLRPQTLFSKGGFVSVPPVIAARVSGVPVFIHESDLSMGLANKIAYKFATKMY 143
                           **************************************************987 PP

>> sp|C1CQG5|MURG_STRZT  UDP-N-acetylglucosamine--N-acetylmuramyl-(pentapeptide) pyrophosphoryl-undecaprenol N-acetylglu
   #    score  bias  c-Evalue  i-Evalue hmmfrom  hmm to    alifrom  ali to    envfrom  env to     acc
 ---   ------ ----- --------- --------- ------- -------    ------- -------    ------- -------    ----
   1 !   95.6   0.0   1.2e-28   6.8e-26       1     138 [.       4     143 ..       4     144 .. 0.96

  Alignments for each domain:
  == domain 1    score: 95.6 bits;  conditional E-value: 1.2e-28
                           EEEE-------HHHHHHHHHHHHH---EEE.EEETGGGHHHH.HH---..EEEE----S------.-HHHCCSHHHHHHHHHHHHHHHH CS
       Glyco_transf_28   1 vvlaggGTrGdvePavAlareLqrrGheVr.latppgleefv.eeagl..eavpigpdvklwakleslktlkelaeglkalrkakeilk 85 
                           +v++ggGT G+v   + l+ ++ + G+eV+ ++ ++g+e++   ++gl  ++++i+++ kl++++ s++++++++++++++ ++ +i+ 
  sp|C1CQG5|MURG_STRZT   4 IVFTGGGTVGHVTLNLLLMPKFIEDGWEVHyIGDKRGIEHQEiLKSGLdvTFHSIATG-KLRRYF-SWQNMLDVFKVGWGIVQSLFIML 90 
                           79***************************************99***98334666****.******.*********************** PP

                           HHHHHHHHHC----EEEE--HHHHHHHHHHHHHH----EEEEESSGGGSCCCS CS
       Glyco_transf_28  86 eakpdvvvgfggyvadlaliaallagipanvaEqngipglvnkllprrangvl 138
                           + +p+++++ gg+v+++++iaa+ +g+p++++E++  +gl+nk+  ++a++++
  sp|C1CQG5|MURG_STRZT  91 RLRPQTLFSKGGFVSVPPVIAARVSGVPVFIHESDLSMGLANKIAYKFATKMY 143
                           **************************************************987 PP

>> sp|C1CD52|MURG_STRZJ  UDP-N-acetylglucosamine--N-acetylmuramyl-(pentapeptide) pyrophosphoryl-undecaprenol N-acetylglu
   #    score  bias  c-Evalue  i-Evalue hmmfrom  hmm to    alifrom  ali to    envfrom  env to     acc
 ---   ------ ----- --------- --------- ------- -------    ------- -------    ------- -------    ----
   1 !   95.6   0.0   1.2e-28   6.8e-26       1     138 [.       4     143 ..       4     144 .. 0.96

  Alignments for each domain:
  == domain 1    score: 95.6 bits;  conditional E-value: 1.2e-28
                           EEEE-------HHHHHHHHHHHHH---EEE.EEETGGGHHHH.HH---..EEEE----S------.-HHHCCSHHHHHHHHHHHHHHHH CS
       Glyco_transf_28   1 vvlaggGTrGdvePavAlareLqrrGheVr.latppgleefv.eeagl..eavpigpdvklwakleslktlkelaeglkalrkakeilk 85 
                           +v++ggGT G+v   + l+ ++ + G+eV+ ++ ++g+e++   ++gl  ++++i+++ kl++++ s++++++++++++++ ++ +i+ 
  sp|C1CD52|MURG_STRZJ   4 IVFTGGGTVGHVTLNLLLMPKFIEDGWEVHyIGDKRGIEHQEiLKSGLdvTFHSIATG-KLRRYF-SWQNMLDVFKVGWGIVQSLFIML 90 
                           79***************************************99***98334666****.******.*********************** PP

                           HHHHHHHHHC----EEEE--HHHHHHHHHHHHHH----EEEEESSGGGSCCCS CS
       Glyco_transf_28  86 eakpdvvvgfggyvadlaliaallagipanvaEqngipglvnkllprrangvl 138
                           + +p+++++ gg+v+++++iaa+ +g+p++++E++  +gl+nk+  ++a++++
  sp|C1CD52|MURG_STRZJ  91 RLRPQTLFSKGGFVSVPPVIAARVSGVPVFIHESDLSMGLANKIAYKFATKMY 143
                           **************************************************987 PP

>> sp|Q634T3|MURG2_BACCZ  UDP-N-acetylglucosamine--N-acetylmuramyl-(pentapeptide) pyrophosphoryl-undecaprenol N-acetylgl
   #    score  bias  c-Evalue  i-Evalue hmmfrom  hmm to    alifrom  ali to    envfrom  env to     acc
 ---   ------ ----- --------- --------- ------- -------    ------- -------    ------- -------    ----
   1 !   97.1   0.0   4.3e-29   2.4e-26       1     138 [.       4     141 ..       4     142 .. 0.99

  Alignments for each domain:
  == domain 1    score: 97.1 bits;  conditional E-value: 4.3e-29
                            EEEE-------HHHHHHHHHHHHH---EEE.EEETGGGHHHH.HH---EEEE----S------.-HHHCCSHHHHHHHHHHHHHHHHH CS
        Glyco_transf_28   1 vvlaggGTrGdvePavAlareLqrrGheVr.latppgleefv.eeagleavpigpdvklwakleslktlkelaeglkalrkakeilke 86 
                            +v++ggG++G+v P +A+   L++  +++  ++++ g+e+++ e++ + +++i+++ kl++++  lk++k+++ + k++ +a   +++
  sp|Q634T3|MURG2_BACCZ   4 IVFTGGGSAGHVTPNLAIIPYLKEDNWDISyIGSHQGIEKTIiEKEDILYYSIASG-KLRRYF-DLKNIKDPFLVMKGVMDAYVRIRK 89 
                            79******************************************************.******.************************ PP

                            HHHHHHHHC----EEEE--HHHHHHHHHHHHHH----EEEEESSGGGSCCCS CS
        Glyco_transf_28  87 akpdvvvgfggyvadlaliaallagipanvaEqngipglvnkllprrangvl 138
                             kpdv+++ gg+v+++++i+ +l+++p+ ++E++  pgl+nk+  r+a +++
  sp|Q634T3|MURG2_BACCZ  90 LKPDVIFSKGGFVSVPVVIGGWLNRVPVLLHESDMTPGLANKIALRFASKIF 141
                            ***********************************************99987 PP

>> sp|A1VST6|MURG_POLNA  UDP-N-acetylglucosamine--N-acetylmuramyl-(pentapeptide) pyrophosphoryl-undecaprenol N-acetylglu
   #    score  bias  c-Evalue  i-Evalue hmmfrom  hmm to    alifrom  ali to    envfrom  env to     acc
 ---   ------ ----- --------- --------- ------- -------    ------- -------    ------- -------    ----
   1 !   97.5   0.2   3.1e-29   1.7e-26       2     138 ..       8     149 ..       7     150 .. 0.97

  Alignments for each domain:
  == domain 1    score: 97.5 bits;  conditional E-value: 3.1e-29
                           EEE-------HHHHHHHHHHHHH---EEE......EEETGGGHHHH.HH---EEEE----S------.-HHHCCSHHHHHHHHHHHHHH CS
       Glyco_transf_28   2 vlaggGTrGdvePavAlareLqrrGheVr......latppgleefv.eeagleavpigpdvklwakleslktlkelaeglkalrkakei 83 
                           ++++gGT+G+++P +A+a++L++rG++V+       a+ p +e+++ + +g ++++i+   +++ k+  ++  + +++ lka+ ++ ++
  sp|A1VST6|MURG_POLNA   8 LVMAGGTGGHIFPGLAVAEALRERGWRVHwlggkgSAARPSMESQLvPPRGFSFETIDFS-GVRGKG-PVTLALLPLRLLKAFWQSVQV 94 
                           689***************************88888899**********************.******.********************* PP

                           HHHHHHHHHHHC----EEEE--HHHHHHHHHHHHHH----EEEEESSGGGSCCCS CS
       Glyco_transf_28  84 lkeakpdvvvgfggyvadlaliaallagipanvaEqngipglvnkllprrangvl 138
                           +++ kpdvvvg ggy+a +a+  + l+g p++++Eqn+++g+vnk+l+  a++v+
  sp|A1VST6|MURG_POLNA  95 IRRVKPDVVVGLGGYIAFPAGMMSVLLGKPLVLHEQNSVAGMVNKVLASVADRVF 149
                           ***************************************************9997 PP

>> sp|A6UB85|MURG_SINMW  UDP-N-acetylglucosamine--N-acetylmuramyl-(pentapeptide) pyrophosphoryl-undecaprenol N-acetylglu
   #    score  bias  c-Evalue  i-Evalue hmmfrom  hmm to    alifrom  ali to    envfrom  env to     acc
 ---   ------ ----- --------- --------- ------- -------    ------- -------    ------- -------    ----
   1 !   96.6   0.8   6.1e-29   3.5e-26       1     136 [.       6     140 ..       6     142 .. 0.93

  Alignments for each domain:
  == domain 1    score: 96.6 bits;  conditional E-value: 6.1e-29
                           EEEE-------HHHHHHHHHHHHH---EEEEEETGGGHHHH...HH---EEEE...----S------.-HHHCCSHHHHHHHHHHHHHH CS
       Glyco_transf_28   1 vvlaggGTrGdvePavAlareLqrrGheVrlatppgleefv...eeagleavp...igpdvklwakleslktlkelaeglkalrkakei 83 
                           ++la+gGT+G+++Pa Ala+eL++ G+ V+l+t  + e+f    +++++++v+   ig++       + +k  +++++ + +lr+a+++
  sp|A6UB85|MURG_SINMW   6 ILLAAGGTGGHLFPAEALAHELKASGYSVHLVTDSRAERFAgrfPADEIHVVAsatIGSK-------NPVKLARSAWKLWTGLRAARRL 87 
                           79**********************************999998778999999885444444.......599******************* PP

                           HHHHHHHHHHHC----EEEE--HHHHHHHHHHHHHH----EEEEESSGGGSCC CS
       Glyco_transf_28  84 lkeakpdvvvgfggyvadlaliaallagipanvaEqngipglvnkllprrang 136
                           +++ kp +vvgfggy  +++l+aa+  g+p++++Eqn+++g +nk l+ r+  
  sp|A6UB85|MURG_SINMW  88 ISRLKPMAVVGFGGYPTVPPLLAATGMGVPTIIHEQNAVMGRANKMLASRVAA 140
                           ***********************************************999876 PP

>> sp|B9DNZ7|MURG_STACT  UDP-N-acetylglucosamine--N-acetylmuramyl-(pentapeptide) pyrophosphoryl-undecaprenol N-acetylglu
   #    score  bias  c-Evalue  i-Evalue hmmfrom  hmm to    alifrom  ali to    envfrom  env to     acc
 ---   ------ ----- --------- --------- ------- -------    ------- -------    ------- -------    ----
   1 !   95.9   0.0   9.8e-29   5.5e-26       1     138 [.       4     143 ..       4     144 .. 0.96

  Alignments for each domain:
  == domain 1    score: 95.9 bits;  conditional E-value: 9.8e-29
                           EEEE-------HHHHHHHHHHHHH---EEE.EEETGGGHHHH.HH-..--EEEE----S------.-HHHCCSHHHHHHHHHHHHHHHH CS
       Glyco_transf_28   1 vvlaggGTrGdvePavAlareLqrrGheVr.latppgleefv.eea..gleavpigpdvklwakleslktlkelaeglkalrkakeilk 85 
                           ++++ggGT G+v   ++l    q+rG+e   +++++g+e++  e++  g+++ pi ++ kl++++ s++++k+++++lk++ +a+++lk
  sp|B9DNZ7|MURG_STACT   4 IAFTGGGTVGHVSVNLSLIPIAQERGYEAFyVGSKNGIEREMiESQlpGIQYFPISSG-KLRRYI-SVENIKDVFKVLKGVLDARKVLK 90 
                           79****************************************766566888889****.******.*********************** PP

                           HHHHHHHHHC----EEEE--HHHHHHHHHHHHHH----EEEEESSGGGSCCCS CS
       Glyco_transf_28  86 eakpdvvvgfggyvadlaliaallagipanvaEqngipglvnkllprrangvl 138
                           ++kpd++++ gg+v+++++iaa++++ip++++E++  pgl+nk++ ++a++++
  sp|B9DNZ7|MURG_STACT  91 KQKPDLLFSKGGFVSVPVVIAARSLNIPVVIHESDITPGLANKISLKFAKKIY 143
                           **************************************************997 PP

>> sp|B4E6J2|MURG_BURCJ  UDP-N-acetylglucosamine--N-acetylmuramyl-(pentapeptide) pyrophosphoryl-undecaprenol N-acetylglu
   #    score  bias  c-Evalue  i-Evalue hmmfrom  hmm to    alifrom  ali to    envfrom  env to     acc
 ---   ------ ----- --------- --------- ------- -------    ------- -------    ------- -------    ----
   1 !   97.0   0.4   4.6e-29   2.6e-26       2     139 .]       9     146 ..       8     146 .. 0.98

  Alignments for each domain:
  == domain 1    score: 97.0 bits;  conditional E-value: 4.6e-29
                           EEE-------HHHHHHHHHHHHH---EEE.EEETGGGHHHH.HH---EEEE----S------.-HHHCCSHHHHHHHHHHHHHHHHHHH CS
       Glyco_transf_28   2 vlaggGTrGdvePavAlareLqrrGheVr.latppgleefv.eeagleavpigpdvklwakleslktlkelaeglkalrkakeilkeak 88 
                           ++++gGT+G+v+P +A+a++  ++G++V  l+ p g+e+++ +++g++++ +  + +l+ k+   ++l+ + + l+a  ++  +l++ +
  sp|B4E6J2|MURG_BURCJ   9 MVMAGGTGGHVFPGLAVAHRMEAAGWRVVwLGNPAGMEATLvPKHGIPMEYVRFG-GLRGKG-LKTKLTLPVNLLRACWQSLGALRRVR 95 
                           5899***************************************************.******.************************** PP

                           HHHHHHC----EEEE--HHHHHHHHHHHHHH----EEEEESSGGGSCCCSC CS
       Glyco_transf_28  89 pdvvvgfggyvadlaliaallagipanvaEqngipglvnkllprrangvlv 139
                           pdvv+g+ggy+  +a++ ++l+g p++++Eqn+i+gl+nk+l++ a++vlv
  sp|B4E6J2|MURG_BURCJ  96 PDVVLGMGGYITFPAGVMTALSGRPLVLHEQNSIAGLTNKVLAKLAKRVLV 146
                           ***********************************************9986 PP

>> sp|B1JV78|MURG_BURCC  UDP-N-acetylglucosamine--N-acetylmuramyl-(pentapeptide) pyrophosphoryl-undecaprenol N-acetylglu
   #    score  bias  c-Evalue  i-Evalue hmmfrom  hmm to    alifrom  ali to    envfrom  env to     acc
 ---   ------ ----- --------- --------- ------- -------    ------- -------    ------- -------    ----
   1 !   97.0   0.4   4.6e-29   2.6e-26       2     139 .]       9     146 ..       8     146 .. 0.98

  Alignments for each domain:
  == domain 1    score: 97.0 bits;  conditional E-value: 4.6e-29
                           EEE-------HHHHHHHHHHHHH---EEE.EEETGGGHHHH.HH---EEEE----S------.-HHHCCSHHHHHHHHHHHHHHHHHHH CS
       Glyco_transf_28   2 vlaggGTrGdvePavAlareLqrrGheVr.latppgleefv.eeagleavpigpdvklwakleslktlkelaeglkalrkakeilkeak 88 
                           ++++gGT+G+v+P +A+a++  ++G++V  l+ p g+e+++ +++g++++ +  + +l+ k+   ++l+ + + l+a  ++  +l++ +
  sp|B1JV78|MURG_BURCC   9 MVMAGGTGGHVFPGLAVAHRMEAAGWRVVwLGNPAGMEATLvPKHGIPMEYVRFG-GLRGKG-LKTKLTLPVNLLRACWQSLGALRRVR 95 
                           5899***************************************************.******.************************** PP

                           HHHHHHC----EEEE--HHHHHHHHHHHHHH----EEEEESSGGGSCCCSC CS
       Glyco_transf_28  89 pdvvvgfggyvadlaliaallagipanvaEqngipglvnkllprrangvlv 139
                           pdvv+g+ggy+  +a++ ++l+g p++++Eqn+i+gl+nk+l++ a++vlv
  sp|B1JV78|MURG_BURCC  96 PDVVLGMGGYITFPAGVMTALSGRPLVLHEQNSIAGLTNKVLAKLAKRVLV 146
                           ***********************************************9986 PP

>> sp|C1C649|MURG_STRP7  UDP-N-acetylglucosamine--N-acetylmuramyl-(pentapeptide) pyrophosphoryl-undecaprenol N-acetylglu
   #    score  bias  c-Evalue  i-Evalue hmmfrom  hmm to    alifrom  ali to    envfrom  env to     acc
 ---   ------ ----- --------- --------- ------- -------    ------- -------    ------- -------    ----
   1 !   95.6   0.0   1.2e-28   6.8e-26       1     138 [.       4     143 ..       4     144 .. 0.96

  Alignments for each domain:
  == domain 1    score: 95.6 bits;  conditional E-value: 1.2e-28
                           EEEE-------HHHHHHHHHHHHH---EEE.EEETGGGHHHH.HH---..EEEE----S------.-HHHCCSHHHHHHHHHHHHHHHH CS
       Glyco_transf_28   1 vvlaggGTrGdvePavAlareLqrrGheVr.latppgleefv.eeagl..eavpigpdvklwakleslktlkelaeglkalrkakeilk 85 
                           +v++ggGT G+v   + l+ ++ + G+eV+ ++ ++g+e++   ++gl  ++++i+++ kl++++ s++++++++++++++ ++ +i+ 
  sp|C1C649|MURG_STRP7   4 IVFTGGGTVGHVTLNLLLMPKFIEDGWEVHyIGDKRGIEHQEiLKSGLdvTFHSIATG-KLRRYF-SWQNMLDVFKVGWGIVQSLFIML 90 
                           79***************************************99***98334666****.******.*********************** PP

                           HHHHHHHHHC----EEEE--HHHHHHHHHHHHHH----EEEEESSGGGSCCCS CS
       Glyco_transf_28  86 eakpdvvvgfggyvadlaliaallagipanvaEqngipglvnkllprrangvl 138
                           + +p+++++ gg+v+++++iaa+ +g+p++++E++  +gl+nk+  ++a++++
  sp|C1C649|MURG_STRP7  91 RLRPQTLFSKGGFVSVPPVIAARVSGVPVFIHESDLSMGLANKIAYKFATKMY 143
                           **************************************************987 PP

>> sp|Q2S9Z2|MURG_HAHCH  UDP-N-acetylglucosamine--N-acetylmuramyl-(pentapeptide) pyrophosphoryl-undecaprenol N-acetylglu
   #    score  bias  c-Evalue  i-Evalue hmmfrom  hmm to    alifrom  ali to    envfrom  env to     acc
 ---   ------ ----- --------- --------- ------- -------    ------- -------    ------- -------    ----
   1 !   96.8   0.2   5.3e-29     3e-26       1     135 [.       6     140 ..       6     143 .. 0.97

  Alignments for each domain:
  == domain 1    score: 96.8 bits;  conditional E-value: 5.3e-29
                           EEEE-------HHHHHHHHHHHHH---EEE.EEETGGGHHHH.HH---EEEE----S------.-HHHCCSHHHHHHHHHHHHHHHHHH CS
       Glyco_transf_28   1 vvlaggGTrGdvePavAlareLqrrGheVr.latppgleefv.eeagleavpigpdvklwakleslktlkelaeglkalrkakeilkea 87 
                           +++++gGT+G+v+Pa+A a +L+++G +V  l++  g+ee++   + ++++ i+++ +l+ k+   + l+ + +  +al +a+ +++++
  sp|Q2S9Z2|MURG_HAHCH   6 FLVMAGGTGGHVYPALASALALREQGANVVwLGARGGMEERIiGRTDIPMRLITIG-GLRGKG-VAALLMAPVNLVRALWQAFSVFRKE 92 
                           799*****************************************************.******.************************* PP

                           HHHHHHHC----EEEE--HHHHHHHHHHHHHH----EEEEESSGGGSC CS
       Glyco_transf_28  88 kpdvvvgfggyvadlaliaallagipanvaEqngipglvnkllprran 135
                           kpd v+g+gg+++++ +i a l g p++++Eqn+i+g++n++l+r a 
  sp|Q2S9Z2|MURG_HAHCH  93 KPDCVLGMGGFASGPGGIVACLTGTPLVIHEQNAIAGMTNRWLARGAR 140
                           ******************************************998765 PP

>> sp|B5E2Z9|MURG_STRP4  UDP-N-acetylglucosamine--N-acetylmuramyl-(pentapeptide) pyrophosphoryl-undecaprenol N-acetylglu
   #    score  bias  c-Evalue  i-Evalue hmmfrom  hmm to    alifrom  ali to    envfrom  env to     acc
 ---   ------ ----- --------- --------- ------- -------    ------- -------    ------- -------    ----
   1 !   95.5   0.0   1.3e-28   7.6e-26       1     138 [.       4     143 ..       4     144 .. 0.96

  Alignments for each domain:
  == domain 1    score: 95.5 bits;  conditional E-value: 1.3e-28
                           EEEE-------HHHHHHHHHHHHH---EEE.EEETGGGHHHH.HH---..EEEE----S------.-HHHCCSHHHHHHHHHHHHHHHH CS
       Glyco_transf_28   1 vvlaggGTrGdvePavAlareLqrrGheVr.latppgleefv.eeagl..eavpigpdvklwakleslktlkelaeglkalrkakeilk 85 
                           +v++ggGT G+v   + l+ ++ + G+eV+ ++ ++g+e++   ++gl  ++++i+++ kl++++ s++++++++++++++ ++ +i+ 
  sp|B5E2Z9|MURG_STRP4   4 IVFTGGGTVGHVTLNLLLMPKFIEDGWEVHyIGDKRGIEHQEiLKSGLdvTFHSIATG-KLRRYF-SWQNMLDVFKVCWGIVQSLFIML 90 
                           79***************************************99***98334666****.******.*********************** PP

                           HHHHHHHHHC----EEEE--HHHHHHHHHHHHHH----EEEEESSGGGSCCCS CS
       Glyco_transf_28  86 eakpdvvvgfggyvadlaliaallagipanvaEqngipglvnkllprrangvl 138
                           + +p+++++ gg+v+++++iaa+ +g+p++++E++  +gl+nk+  ++a++++
  sp|B5E2Z9|MURG_STRP4  91 RLRPQTLFSKGGFVSVPPVIAARVSGVPVFIHESDLSMGLANKIAYKFATKMY 143
                           **************************************************987 PP

>> sp|C1CJF3|MURG_STRZP  UDP-N-acetylglucosamine--N-acetylmuramyl-(pentapeptide) pyrophosphoryl-undecaprenol N-acetylglu
   #    score  bias  c-Evalue  i-Evalue hmmfrom  hmm to    alifrom  ali to    envfrom  env to     acc
 ---   ------ ----- --------- --------- ------- -------    ------- -------    ------- -------    ----
   1 !   95.5   0.0   1.3e-28   7.6e-26       1     138 [.       4     143 ..       4     144 .. 0.96

  Alignments for each domain:
  == domain 1    score: 95.5 bits;  conditional E-value: 1.3e-28
                           EEEE-------HHHHHHHHHHHHH---EEE.EEETGGGHHHH.HH---..EEEE----S------.-HHHCCSHHHHHHHHHHHHHHHH CS
       Glyco_transf_28   1 vvlaggGTrGdvePavAlareLqrrGheVr.latppgleefv.eeagl..eavpigpdvklwakleslktlkelaeglkalrkakeilk 85 
                           +v++ggGT G+v   + l+ ++ + G+eV+ ++ ++g+e++   ++gl  ++++i+++ kl++++ s++++++++++++++ ++ +i+ 
  sp|C1CJF3|MURG_STRZP   4 IVFTGGGTVGHVTLNLLLMPKFIEDGWEVHyIGDKRGIEHQEiLKSGLdvTFHSIATG-KLRRYF-SWQNMLDVFKVCWGIVQSLFIML 90 
                           79***************************************99***98334666****.******.*********************** PP

                           HHHHHHHHHC----EEEE--HHHHHHHHHHHHHH----EEEEESSGGGSCCCS CS
       Glyco_transf_28  86 eakpdvvvgfggyvadlaliaallagipanvaEqngipglvnkllprrangvl 138
                           + +p+++++ gg+v+++++iaa+ +g+p++++E++  +gl+nk+  ++a++++
  sp|C1CJF3|MURG_STRZP  91 RLRPQTLFSKGGFVSVPPVIAARVSGVPVFIHESDLSMGLANKIAYKFATKMY 143
                           **************************************************987 PP

>> sp|A9I4V2|MURG_BORPD  UDP-N-acetylglucosamine--N-acetylmuramyl-(pentapeptide) pyrophosphoryl-undecaprenol N-acetylglu
   #    score  bias  c-Evalue  i-Evalue hmmfrom  hmm to    alifrom  ali to    envfrom  env to     acc
 ---   ------ ----- --------- --------- ------- -------    ------- -------    ------- -------    ----
   1 !   97.1   0.3   4.4e-29   2.5e-26       1     138 [.       6     143 ..       6     144 .. 0.98

  Alignments for each domain:
  == domain 1    score: 97.1 bits;  conditional E-value: 4.4e-29
                           EEEE-------HHHHHHHHHHHHH---EEE.EEETGGGHHHH.HH---EEEE----S------.-HHHCCSHHHHHHHHHHHHHHHHHH CS
       Glyco_transf_28   1 vvlaggGTrGdvePavAlareLqrrGheVr.latppgleefv.eeagleavpigpdvklwakleslktlkelaeglkalrkakeilkea 87 
                           v++++gGT+G++ P +A+a+ L++rG++V  l+ p+++e ++ + +g++ vp   + +++ ++   ++lk ++  l+a  +a  +l + 
  sp|A9I4V2|MURG_BORPD   6 VLIMAGGTGGHIMPGLAVADVLRERGWRVLwLGNPDKMEGRLvPPRGIDLVPMHFQ-GVRGRG-VAAMLKLPFLLLRACSQAWGHLTRV 92 
                           789*****************************************************.****99.************************* PP

                           HHHHHHHC----EEEE--HHHHHHHHHHHHHH----EEEEESSGGGSCCCS CS
       Glyco_transf_28  88 kpdvvvgfggyvadlaliaallagipanvaEqngipglvnkllprrangvl 138
                           +pdvv+g+ggyva + +  a+l+g p++v+Eqn+++g +n++l+r a +vl
  sp|A9I4V2|MURG_BORPD  93 RPDVVLGMGGYVAFPGGMMAALRGLPLVVHEQNAVAGTANRWLARLARRVL 143
                           *********************************************999987 PP

>> sp|B0RIJ3|MURG_CLAMS  UDP-N-acetylglucosamine--N-acetylmuramyl-(pentapeptide) pyrophosphoryl-undecaprenol N-acetylglu
   #    score  bias  c-Evalue  i-Evalue hmmfrom  hmm to    alifrom  ali to    envfrom  env to     acc
 ---   ------ ----- --------- --------- ------- -------    ------- -------    ------- -------    ----
   1 !   98.0   1.4   2.3e-29   1.3e-26       2     137 ..       5     142 ..       4     144 .. 0.96

  Alignments for each domain:
  == domain 1    score: 98.0 bits;  conditional E-value: 2.3e-29
                           EEE-------HHHHHHHHHHHHH---EEE...EEETGGGHHHH.HH---EEEE----S------.-HHHCCSHHHHHHHHHHHHHHHHH CS
       Glyco_transf_28   2 vlaggGTrGdvePavAlareLqrrGheVr...latppgleefv.eeagleavpigpdvklwakleslktlkelaeglkalrkakeilke 86 
                           +laggGT+G+v P++A+a+eL++r++  +   l+t +gle+++ +++g+e  +i+   +++++    ++++ + ++ +a+ ++++ ++e
  sp|B0RIJ3|MURG_CLAMS   5 LLAGGGTAGHVNPLLAVADELRAREPGSTilvLGTREGLESRLvPARGYELLTIARL-PFPRRP-NGAAVRFAPAFTRAVGQIRRMIAE 91 
                           89***********************9887899************************9.****99.999999999*************** PP

                           HHHHHHHHC----EEEE--HHHHHHHHHHHHHH----EEEEESSGGGSCCC CS
       Glyco_transf_28  87 akpdvvvgfggyvadlaliaallagipanvaEqngipglvnkllprrangv 137
                              dvvvgfggy+a++a++aa+++g+p++v+E+n+ pgl+n+l +r a+ v
  sp|B0RIJ3|MURG_CLAMS  92 RGVDVVVGFGGYAAAPAYLAARRSGVPVVVHEANASPGLANRLGARVATAV 142
                           ********************************************9999887 PP

>> sp|P0CB60|MURG_STRPN  UDP-N-acetylglucosamine--N-acetylmuramyl-(pentapeptide) pyrophosphoryl-undecaprenol N-acetylglu
   #    score  bias  c-Evalue  i-Evalue hmmfrom  hmm to    alifrom  ali to    envfrom  env to     acc
 ---   ------ ----- --------- --------- ------- -------    ------- -------    ------- -------    ----
   1 !   95.0   0.0   1.9e-28   1.1e-25       1     138 [.       4     143 ..       4     144 .. 0.96

  Alignments for each domain:
  == domain 1    score: 95.0 bits;  conditional E-value: 1.9e-28
                           EEEE-------HHHHHHHHHHHHH---EEE.EEETGGGHHHH.HH---..EEEE----S------.-HHHCCSHHHHHHHHHHHHHHHH CS
       Glyco_transf_28   1 vvlaggGTrGdvePavAlareLqrrGheVr.latppgleefv.eeagl..eavpigpdvklwakleslktlkelaeglkalrkakeilk 85 
                           +v++ggGT G+v   + l+ ++ + G+eV+ ++ ++g+e++   ++gl  ++++i+++ kl++++ s++++++++++++++ ++ +i+ 
  sp|P0CB60|MURG_STRPN   4 IVFTGGGTVGHVTLNLLLMPKFIEDGWEVHyIGDKCGIEHQEiLKSGLdvTFHSIATG-KLRRYF-SWQNMLDVFKVGWGIVQSLFIML 90 
                           79***************************************99***98334666****.******.*********************** PP

                           HHHHHHHHHC----EEEE--HHHHHHHHHHHHHH----EEEEESSGGGSCCCS CS
       Glyco_transf_28  86 eakpdvvvgfggyvadlaliaallagipanvaEqngipglvnkllprrangvl 138
                           + +p+++++ gg+v+++++iaa+ +g+p++++E++  +gl+nk+  ++a++++
  sp|P0CB60|MURG_STRPN  91 RLRPQTLFSKGGFVSVPPVIAARVSGVPVFIHESDLSMGLANKIAYKFATKMY 143
                           **************************************************987 PP

>> sp|B8ZMZ7|MURG_STRPJ  UDP-N-acetylglucosamine--N-acetylmuramyl-(pentapeptide) pyrophosphoryl-undecaprenol N-acetylglu
   #    score  bias  c-Evalue  i-Evalue hmmfrom  hmm to    alifrom  ali to    envfrom  env to     acc
 ---   ------ ----- --------- --------- ------- -------    ------- -------    ------- -------    ----
   1 !   95.0   0.0   1.9e-28     1e-25       1     138 [.       4     143 ..       4     144 .. 0.96

  Alignments for each domain:
  == domain 1    score: 95.0 bits;  conditional E-value: 1.9e-28
                           EEEE-------HHHHHHHHHHHHH---EEE.EEETGGGHHHH.HH---..EEEE----S------.-HHHCCSHHHHHHHHHHHHHHHH CS
       Glyco_transf_28   1 vvlaggGTrGdvePavAlareLqrrGheVr.latppgleefv.eeagl..eavpigpdvklwakleslktlkelaeglkalrkakeilk 85 
                           +v++ggGT G+v   + l+ ++ + G+eV+ ++ ++g+e++   ++gl  ++++i+++ kl++++ s++++++++++++++ ++ +i+ 
  sp|B8ZMZ7|MURG_STRPJ   4 IVFTGGGTVGHVTLNLLLMPKFIEDGWEVHyIGDKRGIEHQEiLKSGLdvTFHSIATG-KLRRYF-SWQNMLDVFKVGWGIVQSLFIML 90 
                           79***************************************99***98334666****.******.*********************** PP

                           HHHHHHHHHC----EEEE--HHHHHHHHHHHHHH----EEEEESSGGGSCCCS CS
       Glyco_transf_28  86 eakpdvvvgfggyvadlaliaallagipanvaEqngipglvnkllprrangvl 138
                           + +p+++++ gg+v+++++iaa+ +g+p++++E++  +gl+nk+  ++a++++
  sp|B8ZMZ7|MURG_STRPJ  91 RLRPQILFSKGGFVSVPPVIAARVSGVPVFIHESDLSMGLANKIAYKFATKMY 143
                           **************************************************987 PP

>> sp|B3PTW0|MURG_RHIE6  UDP-N-acetylglucosamine--N-acetylmuramyl-(pentapeptide) pyrophosphoryl-undecaprenol N-acetylglu
   #    score  bias  c-Evalue  i-Evalue hmmfrom  hmm to    alifrom  ali to    envfrom  env to     acc
 ---   ------ ----- --------- --------- ------- -------    ------- -------    ------- -------    ----
   1 !   94.9   0.7     2e-28   1.1e-25       1     137 [.       6     141 ..       6     142 .. 0.90

  Alignments for each domain:
  == domain 1    score: 94.9 bits;  conditional E-value: 2e-28
                           EEEE-------HHHHHHHHHHHHH---EEEEEETGGGHHHH...HH---EEEE...----S------.-HHHCCSHHHHHHHHHHHHHH CS
       Glyco_transf_28   1 vvlaggGTrGdvePavAlareLqrrGheVrlatppgleefv...eeagleavp...igpdvklwakleslktlkelaeglkalrkakei 83 
                           v+la+gGT+G+v+Pa Ala +L++rG+ V+l+t  + e+f    +++++++vp   ig++       + ++  ++l+  + ++r+ak++
  sp|B3PTW0|MURG_RHIE6   6 VLLAAGGTGGHVFPAEALAFKLKERGYSVHLVTDSRAERFAgkfPAEEIHVVPsatIGSK-------NPVAVARSLWTLWSGMRAAKKL 87 
                           79**************************************98778888888885444444.......366777777777777******* PP

                           HHHHHHHHHHHC----EEEE--HHHHHHHHHHHHHH----EEEEESSGGGSCCC CS
       Glyco_transf_28  84 lkeakpdvvvgfggyvadlaliaallagipanvaEqngipglvnkllprrangv 137
                           +++ kp +vvgfggy  +++l+aa+++gi+  ++Eqn+++g +nk+l+ r++ +
  sp|B3PTW0|MURG_RHIE6  88 IQRLKPVIVVGFGGYPTVPPLLAATRLGIASMLHEQNAVMGRANKALAPRVKAI 141
                           ************************************************999876 PP

>> sp|Q0SHS1|MURG_RHOSR  UDP-N-acetylglucosamine--N-acetylmuramyl-(pentapeptide) pyrophosphoryl-undecaprenol N-acetylglu
   #    score  bias  c-Evalue  i-Evalue hmmfrom  hmm to    alifrom  ali to    envfrom  env to     acc
 ---   ------ ----- --------- --------- ------- -------    ------- -------    ------- -------    ----
   1 !   96.7   1.3   5.8e-29   3.3e-26       1     138 [.      10     155 ..      10     156 .. 0.95

  Alignments for each domain:
  == domain 1    score: 96.7 bits;  conditional E-value: 5.8e-29
                           EEEE-------HHHHHHHHHHHHH---EEE...EEETGGGHHHH.HH---EEEE----S------.-HHHCCSHHHHHHHHHHHHHHHH CS
       Glyco_transf_28   1 vvlaggGTrGdvePavAlareLqrrGheVr...latppgleefv.eeagleavpigpdvklwakleslktlkelaeglkalrkakeilk 85 
                           v++aggGT+G++ePa+A+a++ ++ +       l+t +gle+++ +e+g++ + i+p  +l++k  +l+ l+ + +++ ++r+++e+l 
  sp|Q0SHS1|MURG_RHOSR  10 VIVAGGGTAGHIEPALAVADAIKAIDDTAVvtaLGTARGLETTLvPERGYPLELIPPV-PLPRKP-TLDLLRLPGRVRASVRRTREVLD 96 
                           689********************977433359**************************.******.*********************** PP

                           HHHHHHHHHC----EEEE--HHH......HHHHHHHHHHH----EEEEESSGGGSCCCS CS
       Glyco_transf_28  86 eakpdvvvgfggyvadlaliaal......lagipanvaEqngipglvnkllprrangvl 138
                              +dvvvgfggyva++a++aa       +++ip++v+E+n+ +g++nk+ +rra +vl
  sp|Q0SHS1|MURG_RHOSR  97 ATGADVVVGFGGYVALPAYLAAGpgllrrRRRIPIVVHEANASAGIANKIGARRAARVL 155
                           *********************98999999**************************9997 PP

>> sp|Q313Q3|MURG_DESDG  UDP-N-acetylglucosamine--N-acetylmuramyl-(pentapeptide) pyrophosphoryl-undecaprenol N-acetylglu
   #    score  bias  c-Evalue  i-Evalue hmmfrom  hmm to    alifrom  ali to    envfrom  env to     acc
 ---   ------ ----- --------- --------- ------- -------    ------- -------    ------- -------    ----
   1 !   96.8   0.9   5.4e-29   3.1e-26       1     139 []       4     143 ..       4     143 .. 0.97

  Alignments for each domain:
  == domain 1    score: 96.8 bits;  conditional E-value: 5.4e-29
                           EEEE-------HHHHHHHHHHHHH---EEE...EEETGGGHHHH.HH---EEEE----S------.-HHHCCSHHHHHHHHHHHHHHHH CS
       Glyco_transf_28   1 vvlaggGTrGdvePavAlareLqrrGheVr...latppgleefv.eeagleavpigpdvklwakleslktlkelaeglkalrkakeilk 85 
                           v+l++gGT+G+++Pa+A+a+e +r+ +      ++ + g e+++ +++g+ ++ ++++ +++   + lk+++ la+   ++ + ++++ 
  sp|Q313Q3|MURG_DESDG   4 VLLTTGGTGGHIFPALAVAEEIRRQYPAADilfVGGSYGPEARIvPAHGIRFEGLPVR-GVMG--RGLKAPLALAAMTAGVARGMRLVG 89 
                           79************************99999999************************.9999..77********************** PP

                           HHHHHHHHHC----EEEE--HHHHHHHHHHHHHH----EEEEESSGGGSCCCSC CS
       Glyco_transf_28  86 eakpdvvvgfggyvadlaliaallagipanvaEqngipglvnkllprrangvlv 139
                           +++pdvv+gfggy+a +a++aa+l++ p  v+Eqn++pg++n+ll++ a++v++
  sp|Q313Q3|MURG_DESDG  90 RFNPDVVIGFGGYAAFAAMVAAKLREKPCAVHEQNSVPGMANRLLAKIADRVFI 143
                           ***************************************************985 PP

>> sp|A8F1I4|MURG_RICM5  UDP-N-acetylglucosamine--N-acetylmuramyl-(pentapeptide) pyrophosphoryl-undecaprenol N-acetylglu
   #    score  bias  c-Evalue  i-Evalue hmmfrom  hmm to    alifrom  ali to    envfrom  env to     acc
 ---   ------ ----- --------- --------- ------- -------    ------- -------    ------- -------    ----
   1 !   96.8   0.0   5.4e-29   3.1e-26       1     138 [.       4     135 ..       4     136 .. 0.97

  Alignments for each domain:
  == domain 1    score: 96.8 bits;  conditional E-value: 5.4e-29
                           EEEE-------HHHHHHHHHHHHH---EEEEEETGGGHHHH.HH---EEEE----S------.-HHHCCSHHHHHHHHHHHHHHHHHHH CS
       Glyco_transf_28   1 vvlaggGTrGdvePavAlareLqrrGheVrlatppgleefv.eeagleavpigpdvklwakleslktlkelaeglkalrkakeilkeak 88 
                           ++l++gGT+G+++PavAl++eL +rG+eV+++t  +++  +    ++ ++ ++++       +s + ++ l +   a+ ka ++l + k
  sp|A8F1I4|MURG_RICM5   4 IILVAGGTGGHFFPAVALGEELIKRGYEVHFITDLRCKQYIkQDMKVIFHILDLK-------RSGNIFLFLPRLSIAVLKAIKLLYNMK 85 
                           689**************************************999***********.......688899999999999************ PP

                           HHHHHHC----EEEE--HHHHHHHHHHHHHH----EEEEESSGGGSCCCS CS
       Glyco_transf_28  89 pdvvvgfggyvadlaliaallagipanvaEqngipglvnkllprrangvl 138
                            +v+vgfggy   ++++aa+++++p++++Eqn+  g+vnk+++ +a++++
  sp|A8F1I4|MURG_RICM5  86 SAVTVGFGGYPVIAPMFAAIFLRVPIIIHEQNSYLGKVNKFFASFAKKIA 135
                           ***********************************************987 PP

>> sp|A6H195|MURG_FLAPJ  UDP-N-acetylglucosamine--N-acetylmuramyl-(pentapeptide) pyrophosphoryl-undecaprenol N-acetylglu
   #    score  bias  c-Evalue  i-Evalue hmmfrom  hmm to    alifrom  ali to    envfrom  env to     acc
 ---   ------ ----- --------- --------- ------- -------    ------- -------    ------- -------    ----
   1 !   97.0   0.0   4.5e-29   2.5e-26       1     138 [.       6     145 ..       6     146 .. 0.98

  Alignments for each domain:
  == domain 1    score: 97.0 bits;  conditional E-value: 4.5e-29
                           EEEE-------HHHHHHHHHHHHH---EEE...EEETGGGHHHH.HH---EEEE----S------.-HHHCCSHHHHHHHHHHHHHHHH CS
       Glyco_transf_28   1 vvlaggGTrGdvePavAlareLqrrGheVr...latppgleefv.eeagleavpigpdvklwakleslktlkelaeglkalrkakeilk 85 
                           ++l+ggGT+G+++Pa+A+a+eL+ r ++ +   +++++++e +  ++ag++++ + +  +l++k+ +l++ + +++ l +l k++ i++
  sp|A6H195|MURG_FLAPJ   6 FILSGGGTGGHIYPAIAIANELKSRFPNCKilfVGAKDKMEMQKvPQAGYDIKGLSIA-GLQRKI-TLQNAMFPFKLLSSLVKSFGIVQ 92 
                           79**************************************98877*************.******.*********************** PP

                           HHHHHHHHHC----EEEE--HHHHHHHHHHHHHH----EEEEESSGGGSCCCS CS
       Glyco_transf_28  86 eakpdvvvgfggyvadlaliaallagipanvaEqngipglvnkllprrangvl 138
                           ++kpdvv+g+gg++++++l  a+ +gi++++ Eqn+ pg++nkll+++an++ 
  sp|A6H195|MURG_FLAPJ  93 QFKPDVVIGTGGFASGAVLKVASILGIATVIQEQNSYPGITNKLLSKKANKIC 145
                           **************************************************985 PP

>> sp|A0K486|MURG_BURCH  UDP-N-acetylglucosamine--N-acetylmuramyl-(pentapeptide) pyrophosphoryl-undecaprenol N-acetylglu
   #    score  bias  c-Evalue  i-Evalue hmmfrom  hmm to    alifrom  ali to    envfrom  env to     acc
 ---   ------ ----- --------- --------- ------- -------    ------- -------    ------- -------    ----
   1 !   97.0   0.4   4.6e-29   2.6e-26       2     139 .]       9     146 ..       8     146 .. 0.98

  Alignments for each domain:
  == domain 1    score: 97.0 bits;  conditional E-value: 4.6e-29
                           EEE-------HHHHHHHHHHHHH---EEE.EEETGGGHHHH.HH---EEEE----S------.-HHHCCSHHHHHHHHHHHHHHHHHHH CS
       Glyco_transf_28   2 vlaggGTrGdvePavAlareLqrrGheVr.latppgleefv.eeagleavpigpdvklwakleslktlkelaeglkalrkakeilkeak 88 
                           ++++gGT+G+v+P +A+a++  ++G++V  l+ p g+e+++ +++g++++ +  + +l+ k+   ++l+ + + l+a  ++  +l++ +
  sp|A0K486|MURG_BURCH   9 MVMAGGTGGHVFPGLAVAHRMEAAGWRVVwLGNPAGMEATLvPKHGIPMEYVRFG-GLRGKG-LKTKLTLPVNLLRACWQSLGALRRVR 95 
                           5899***************************************************.******.************************** PP

                           HHHHHHC----EEEE--HHHHHHHHHHHHHH----EEEEESSGGGSCCCSC CS
       Glyco_transf_28  89 pdvvvgfggyvadlaliaallagipanvaEqngipglvnkllprrangvlv 139
                           pdvv+g+ggy+  +a++ ++l+g p++++Eqn+i+gl+nk+l++ a++vlv
  sp|A0K486|MURG_BURCH  96 PDVVLGMGGYITFPAGVMTALSGRPLVLHEQNSIAGLTNKVLAKLAKRVLV 146
                           ***********************************************9986 PP

>> sp|Q1BZG3|MURG_BURCA  UDP-N-acetylglucosamine--N-acetylmuramyl-(pentapeptide) pyrophosphoryl-undecaprenol N-acetylglu
   #    score  bias  c-Evalue  i-Evalue hmmfrom  hmm to    alifrom  ali to    envfrom  env to     acc
 ---   ------ ----- --------- --------- ------- -------    ------- -------    ------- -------    ----
   1 !   97.0   0.4   4.6e-29   2.6e-26       2     139 .]       9     146 ..       8     146 .. 0.98

  Alignments for each domain:
  == domain 1    score: 97.0 bits;  conditional E-value: 4.6e-29
                           EEE-------HHHHHHHHHHHHH---EEE.EEETGGGHHHH.HH---EEEE----S------.-HHHCCSHHHHHHHHHHHHHHHHHHH CS
       Glyco_transf_28   2 vlaggGTrGdvePavAlareLqrrGheVr.latppgleefv.eeagleavpigpdvklwakleslktlkelaeglkalrkakeilkeak 88 
                           ++++gGT+G+v+P +A+a++  ++G++V  l+ p g+e+++ +++g++++ +  + +l+ k+   ++l+ + + l+a  ++  +l++ +
  sp|Q1BZG3|MURG_BURCA   9 MVMAGGTGGHVFPGLAVAHRMEAAGWRVVwLGNPAGMEATLvPKHGIPMEYVRFG-GLRGKG-LKTKLTLPVNLLRACWQSLGALRRVR 95 
                           5899***************************************************.******.************************** PP

                           HHHHHHC----EEEE--HHHHHHHHHHHHHH----EEEEESSGGGSCCCSC CS
       Glyco_transf_28  89 pdvvvgfggyvadlaliaallagipanvaEqngipglvnkllprrangvlv 139
                           pdvv+g+ggy+  +a++ ++l+g p++++Eqn+i+gl+nk+l++ a++vlv
  sp|Q1BZG3|MURG_BURCA  96 PDVVLGMGGYITFPAGVMTALSGRPLVLHEQNSIAGLTNKVLAKLAKRVLV 146
                           ***********************************************9986 PP

>> sp|Q12EL5|MURG_POLSJ  UDP-N-acetylglucosamine--N-acetylmuramyl-(pentapeptide) pyrophosphoryl-undecaprenol N-acetylglu
   #    score  bias  c-Evalue  i-Evalue hmmfrom  hmm to    alifrom  ali to    envfrom  env to     acc
 ---   ------ ----- --------- --------- ------- -------    ------- -------    ------- -------    ----
   1 !   96.6   0.2     6e-29   3.4e-26       2     138 ..      35     176 ..      34     177 .. 0.97

  Alignments for each domain:
  == domain 1    score: 96.6 bits;  conditional E-value: 6e-29
                           EEE-------HHHHHHHHHHHHH---EEE......EEETGGGHHHH.HH---EEEE----S------.-HHHCCSHHHHHHHHHHHHHH CS
       Glyco_transf_28   2 vlaggGTrGdvePavAlareLqrrGheVr......latppgleefv.eeagleavpigpdvklwakleslktlkelaeglkalrkakei 83 
                           ++++gGT+G+++P +A+a++L++rG++V+       a +p +e+++ + +g ++++i+   +++ k+  l+ +  +++ lka+ ++ ++
  sp|Q12EL5|MURG_POLSJ  35 LVMAGGTGGHIFPGLAVAEALRERGWRVHwlggrgNAGHPSMESQLvPPRGFAFESIDFS-GVRGKG-PLTLVFLPLRLLKAFWQSIQV 121
                           689***************************77777789**********************.******.********************* PP

                           HHHHHHHHHHHC----EEEE--HHHHHHHHHHHHHH----EEEEESSGGGSCCCS CS
       Glyco_transf_28  84 lkeakpdvvvgfggyvadlaliaallagipanvaEqngipglvnkllprrangvl 138
                           +++ kpdvvvg ggy+a +a+  + l+g p++++Eqn+++g+vnk+l+  a++v+
  sp|Q12EL5|MURG_POLSJ 122 VRRVKPDVVVGLGGYIAFPAGMMSVLLGKPLVLHEQNSVAGMVNKVLAGVADRVF 176
                           *************************************************999997 PP

>> sp|Q8UDM8|MURG_AGRT5  UDP-N-acetylglucosamine--N-acetylmuramyl-(pentapeptide) pyrophosphoryl-undecaprenol N-acetylglu
   #    score  bias  c-Evalue  i-Evalue hmmfrom  hmm to    alifrom  ali to    envfrom  env to     acc
 ---   ------ ----- --------- --------- ------- -------    ------- -------    ------- -------    ----
   1 !   96.2   0.9   7.9e-29   4.5e-26       1     137 [.       6     141 ..       6     142 .. 0.93

  Alignments for each domain:
  == domain 1    score: 96.2 bits;  conditional E-value: 7.9e-29
                           EEEE-------HHHHHHHHHHHHH---EEEEEETGGGHHHH...HH---EEEE...----S------.-HHHCCSHHHHHHHHHHHHHH CS
       Glyco_transf_28   1 vvlaggGTrGdvePavAlareLqrrGheVrlatppgleefv...eeagleavp...igpdvklwakleslktlkelaeglkalrkakei 83 
                           v+la+gGT+G+v+Pa Ala++L++rG++V+l+t  + e+     +++++++vp   ig++       + ++ +++l++ + +lr a+++
  sp|Q8UDM8|MURG_AGRT5   6 VLLAAGGTGGHVFPAEALAHTLKARGYQVHLVTDSRAERYAgkfPADEIHVVPsatIGSK-------NPISVVRSLWKLWVGLRTARRL 87 
                           79********************************99999887678999999995444444.......599******************* PP

                           HHHHHHHHHHHC----EEEE--HHHHHHHHHHHHHH----EEEEESSGGGSCCC CS
       Glyco_transf_28  84 lkeakpdvvvgfggyvadlaliaallagipanvaEqngipglvnkllprrangv 137
                           + + kp +vvgfggy  +++l+a++ +g+p +++Eqn+++g +nk+l+ r++ +
  sp|Q8UDM8|MURG_AGRT5  88 VTKLKPVAVVGFGGYPTVPPLLASTGLGVPSIIHEQNAVMGRANKALAARVKAI 141
                           *************************************************99876 PP

>> sp|B7K5Z6|MURG_CYAP8  UDP-N-acetylglucosamine--N-acetylmuramyl-(pentapeptide) pyrophosphoryl-undecaprenol N-acetylglu
   #    score  bias  c-Evalue  i-Evalue hmmfrom  hmm to    alifrom  ali to    envfrom  env to     acc
 ---   ------ ----- --------- --------- ------- -------    ------- -------    ------- -------    ----
   1 !   96.6   0.0   6.1e-29   3.4e-26       2     138 ..       5     138 ..       4     139 .. 0.97

  Alignments for each domain:
  == domain 1    score: 96.6 bits;  conditional E-value: 6.1e-29
                           EEE-------HHHHHHHHHHHHH---EEEEEETGGGHHHHHH---EEEE----S------.-HHHCCSHHHHHHHHHHHHHHHHHHHHH CS
       Glyco_transf_28   2 vlaggGTrGdvePavAlareLqrrGheVrlatppgleefveeagleavpigpdvklwakleslktlkelaeglkalrkakeilkeakpd 90 
                           ++a+ GT+G+++Pa+Ala++L ++ +e  l++p++le ++  + ++ ++i+++ +++ +   lk+l  l++  +++++++ ++k + +d
  sp|B7K5Z6|MURG_CYAP8   5 LIAASGTGGHLFPALALAEHLPDYQIEW-LGVPDRLEQTLVGDRYPLHSIAVE-GFQTRS-VLKNLQILFKLIRGIFEVRHLIKTHHID 90 
                           799********************99776.************************.****99.**************************** PP

                           HHHHC----EEEE--HHHHHHHHHHHHHH----EEEEESSGGGSCCCS CS
       Glyco_transf_28  91 vvvgfggyvadlaliaallagipanvaEqngipglvnkllprrangvl 138
                           vv+ +ggy+a++a+++a+lagi a+++E+n ipg+v++ll+r++++v+
  sp|B7K5Z6|MURG_CYAP8  91 VVFTTGGYIAAPAILGARLAGIRAILHESNFIPGKVTRLLSRFCDRVA 138
                           *********************************************997 PP

>> sp|Q2NCZ0|MURG_ERYLH  UDP-N-acetylglucosamine--N-acetylmuramyl-(pentapeptide) pyrophosphoryl-undecaprenol N-acetylglu
   #    score  bias  c-Evalue  i-Evalue hmmfrom  hmm to    alifrom  ali to    envfrom  env to     acc
 ---   ------ ----- --------- --------- ------- -------    ------- -------    ------- -------    ----
   1 !   95.4   0.2   1.4e-28     8e-26       2     137 ..       9     142 ..       8     144 .. 0.92

  Alignments for each domain:
  == domain 1    score: 95.4 bits;  conditional E-value: 1.4e-28
                           EEE-------HHHHHHHHHHHHH---EEEEEETGGGHHHH.HH---EEEE----S------.-HHHCCSHHHHHHHHHHHHHHHHHHHH CS
       Glyco_transf_28   2 vlaggGTrGdvePavAlareLqrrGheVrlatppgleefv.eeagleavpigpdvklwakleslktlkelaeglkalrkakeilkeakp 89 
                           vla+gGT+G++ Pa Ala eL rrGh+V l+t ++ ++   + + l+a+ i+++ ++ +  + l+ +  l +++k+++ ak+++++++p
  sp|Q2NCZ0|MURG_ERYLH   9 VLAAGGTGGHLLPAFALAAELDRRGHHVALITDERGAKIPgKPDFLPAHVIPAG-RFGK--NPLRWVGGLRAVWKGREMAKRLFESFQP 94 
                           8*****************************************************.7777..566666666666666************* PP

                           HHHHHC----EEEE--HHHHHHHHHHHHHH----EEEEESSGGGSCCC CS
       Glyco_transf_28  90 dvvvgfggyvadlaliaallagipanvaEqngipglvnkllprrangv 137
                            +vvgfggy a++a++aa+++ ip +++Eqn++ g vn+l + r+  +
  sp|Q2NCZ0|MURG_ERYLH  95 SAVVGFGGYPALPAMLAASREDIPSIIHEQNAVLGRVNRLQAGRVSAI 142
                           ****************************************99998766 PP

>> sp|Q9Y751|ATG26_PICPG  Sterol 3-beta-glucosyltransferase OS=Pichia pastoris (strain GS115) GN=ATG26 PE=3 SV=1
   #    score  bias  c-Evalue  i-Evalue hmmfrom  hmm to    alifrom  ali to    envfrom  env to     acc
 ---   ------ ----- --------- --------- ------- -------    ------- -------    ------- -------    ----
   1 !   95.5   0.0   1.3e-28   7.3e-26       1     138 [.     763     897 ..     763     898 .. 0.96

  Alignments for each domain:
  == domain 1    score: 95.5 bits;  conditional E-value: 1.3e-28
                            EEEE-------HHHHHHHHHHHHH---EEEEEETGGGHHHHHH---EEEE----........S------.-HHHCCSHHHHHHHHHHH CS
        Glyco_transf_28   1 vvlaggGTrGdvePavAlareLqrrGheVrlatppgleefveeagleavpigpd........vklwakleslktlkelaeglkalrka 80 
                            +vl+++G+rGdv+P+++la++L ++ h+V+++t+++++++ve++g+e+ +i+++        v++++   s+++lke+ e+       
  sp|Q9Y751|ATG26_PICPG 763 FVLLTIGSRGDVQPYISLAKGLLAENHKVKIVTHEEFKPWVESYGIEFATIAGNpaelmslmVTHKS--LSVGFLKEAKEK------- 841
                            89*****************************************************999998888888..799999999999....... PP

                            HHHHHHHHHHHHHHC----EEEE--HHHHHHHHHHHHHH----EEEEESSGGGSCCCS CS
        Glyco_transf_28  81 keilkeakpdvvvgfggyvadlaliaallagipanvaEqngipglvnkllprrangvl 138
                            ++ +  +  + +++++  +++++li++++a++ +++aE+++ip+++++++p+++++++
  sp|Q9Y751|ATG26_PICPG 842 FTGWIGELLQSSWDAC--QDADVLIESPSAMAGIHIAEKLQIPYFRAFTMPWTRTRAY 897
                            999*****99999999..8999********************************9987 PP

>> sp|Q5P6Z6|MURG_AZOSE  UDP-N-acetylglucosamine--N-acetylmuramyl-(pentapeptide) pyrophosphoryl-undecaprenol N-acetylglu
   #    score  bias  c-Evalue  i-Evalue hmmfrom  hmm to    alifrom  ali to    envfrom  env to     acc
 ---   ------ ----- --------- --------- ------- -------    ------- -------    ------- -------    ----
   1 !   96.3   0.2   7.5e-29   4.2e-26       2     138 ..       5     141 ..       4     142 .. 0.98

  Alignments for each domain:
  == domain 1    score: 96.3 bits;  conditional E-value: 7.5e-29
                           EEE-------HHHHHHHHHHHHH---EEE.EEETGGGHHHH.HH---EEEE----S------.-HHHCCSHHHHHHHHHHHHHHHHHHH CS
       Glyco_transf_28   2 vlaggGTrGdvePavAlareLqrrGheVr.latppgleefv.eeagleavpigpdvklwakleslktlkelaeglkalrkakeilkeak 88 
                           ++++gGT+G+++P vA+a++L+ rG+++  ++ p+g+e+++ +++g+e+  +  +  l+ k+  l++l+ +++ l+++ +a   l++ +
  sp|Q5P6Z6|MURG_AZOSE   5 LVMAGGTGGHIFPGVAVAEQLRGRGWRIVwMGNPDGMEARIvPQHGYETAWVHFG-ALRGKG-LLRKLLLPLNLLRGFWQALGELRRIR 91 
                           789****************************************************.******.99************************ PP

                           HHHHHHC----EEEE--HHHHHHHHHHHHHH----EEEEESSGGGSCCCS CS
       Glyco_transf_28  89 pdvvvgfggyvadlaliaallagipanvaEqngipglvnkllprrangvl 138
                           pdvv+g+ggyv  + +  a+l+g p++v+Eqn+++gl+n++l+  a++vl
  sp|Q5P6Z6|MURG_AZOSE  92 PDVVLGMGGYVTFPGGMMAALLGRPLVVHEQNSVAGLANRVLAGVADRVL 141
                           *********************************************99997 PP

>> sp|B6IRG2|MURG_RHOCS  UDP-N-acetylglucosamine--N-acetylmuramyl-(pentapeptide) pyrophosphoryl-undecaprenol N-acetylglu
   #    score  bias  c-Evalue  i-Evalue hmmfrom  hmm to    alifrom  ali to    envfrom  env to     acc
 ---   ------ ----- --------- --------- ------- -------    ------- -------    ------- -------    ----
   1 !   96.3   1.1   7.6e-29   4.3e-26       1     137 [.       6     140 ..       6     142 .. 0.97

  Alignments for each domain:
  == domain 1    score: 96.3 bits;  conditional E-value: 7.6e-29
                           EEEE-------HHHHHHHHHHHHH---EEEEEETGGGHHHH.HH---EEEE----S------.-HHHCCSHHHHHHHHHHHHHHHHHHH CS
       Glyco_transf_28   1 vvlaggGTrGdvePavAlareLqrrGheVrlatppgleefv.eeagleavpigpdvklwakleslktlkelaeglkalrkakeilkeak 88 
                           +vla+gGT+G+++Pa AlareL +rGh+V l+t  + ++f  + ++++++ i +  +l      l++ ++++e + ++ +a+++l++ +
  sp|B6IRG2|MURG_RHOCS   6 IVLAAGGTGGHLFPAEALARELLERGHRVVLVTDVRGTAFGdALREVPVHRIRSA-TLGG--GLLGKARTALELGIGTLQARRLLSRLE 91 
                           79*****************************************************.9999..469************************ PP

                           HHHHHHC----EEEE--HHHHHHHHHHHHHH----EEEEESSGGGSCCC CS
       Glyco_transf_28  89 pdvvvgfggyvadlaliaallagipanvaEqngipglvnkllprrangv 137
                           p++vvgfggy + +a++aa+ ++ip+ ++Eqn+++g +n+ l+rra  +
  sp|B6IRG2|MURG_RHOCS  92 PAIVVGFGGYPSFPAVYAAAGLRIPVAIHEQNAVMGRANRMLARRARLI 140
                           *********************************************9865 PP

>> sp|A7TF84|ATG26_VANPO  Sterol 3-beta-glucosyltransferase OS=Vanderwaltozyma polyspora (strain ATCC 22028 / DSM 70294)
   #    score  bias  c-Evalue  i-Evalue hmmfrom  hmm to    alifrom  ali to    envfrom  env to     acc
 ---   ------ ----- --------- --------- ------- -------    ------- -------    ------- -------    ----
   1 !   96.4   0.0     7e-29   3.9e-26       2     138 ..     760     895 ..     759     896 .. 0.97

  Alignments for each domain:
  == domain 1    score: 96.4 bits;  conditional E-value: 7e-29
                            EEE-------HHHHHHHHHHHHH---EEEEEETGGGHHHHHH---EEEE----........S------.-HHHCCSHHHHHHHHHHHH CS
        Glyco_transf_28   2 vlaggGTrGdvePavAlareLqrrGheVrlatppgleefveeagleavpigpd........vklwakleslktlkelaeglkalrkak 81 
                             ++++G+rGdv+P++Ala++L ++Gh V+++t++++++fve +g+++++i++d        v++ a    +++l+e+ ++       +
  sp|A7TF84|ATG26_VANPO 760 GFLTIGSRGDVQPYIALAKGLIQEGHSVTIITHREFKSFVECHGIDFKEIAGDptklmslmVEHEA--INVGMLMEASSK-------F 838
                            589********************************************************9999999..69**********.......* PP

                            HHHHHHHHHHHHHC----EEEE--HHHHHHHHHHHHHH----EEEEESSGGGSCCCS CS
        Glyco_transf_28  82 eilkeakpdvvvgfggyvadlaliaallagipanvaEqngipglvnkllprrangvl 138
                            + +  +   +++++++  ++++li++++a++ +++ E+++ip+++++++p+++++++
  sp|A7TF84|ATG26_VANPO 839 RGWIHDLLVTTWEACKNLKLDILIESPSAMAGIHISEALQIPYFRAFTMPWTRTRAY 895
                            *****************************************************9987 PP

>> sp|Q2S528|MURG_SALRD  UDP-N-acetylglucosamine--N-acetylmuramyl-(pentapeptide) pyrophosphoryl-undecaprenol N-acetylglu
   #    score  bias  c-Evalue  i-Evalue hmmfrom  hmm to    alifrom  ali to    envfrom  env to     acc
 ---   ------ ----- --------- --------- ------- -------    ------- -------    ------- -------    ----
   1 !   94.3   1.4   3.1e-28   1.7e-25       1     138 [.       8     147 ..       8     148 .. 0.96

  Alignments for each domain:
  == domain 1    score: 94.3 bits;  conditional E-value: 3.1e-28
                           EEEE-------HHHHHHHHHHHHH---EEE...EEETGGGHHHH.HH---EEEE----S------.-HHHCCSHHHHHHHHHHHHHHHH CS
       Glyco_transf_28   1 vvlaggGTrGdvePavAlareLqrrGheVr...latppgleefv.eeagleavpigpdvklwakleslktlkelaeglkalrkakeilk 85 
                           ++++ggGT+G+v+Pa+A+a+++++  ++      +t+++le++  +eag++ +pi+++ +l+++    ++l+ ++++ ++l ++ +++ 
  sp|Q2S528|MURG_SALRD   8 ILMVGGGTGGHVYPAIAIADAVRALRPDAQivfAGTQDRLEARAvPEAGYALHPITAQ-GLQRRA-VASNLLLPFRVAQGLVQSWRLVG 94 
                           6899***********************99987779***********************.****99.*********************** PP

                           HHHHHHHHHC----EEEE--HHHHHHHHHHHHHH----EEEEESSGGGSCCCS CS
       Glyco_transf_28  86 eakpdvvvgfggyvadlaliaallagipanvaEqngipglvnkllprrangvl 138
                             +pdv vg+ggyva+++l aa+l+g p+ + Eqn+ +gl+n++l+r a +++
  sp|Q2S528|MURG_SALRD  95 AIEPDVAVGTGGYVAAPVLMAAWLRGRPLLIQEQNAYAGLTNRVLARLALRIH 147
                           *********************************************99887776 PP

>> sp|B2SGS8|MURG_FRATM  UDP-N-acetylglucosamine--N-acetylmuramyl-(pentapeptide) pyrophosphoryl-undecaprenol N-acetylglu
   #    score  bias  c-Evalue  i-Evalue hmmfrom  hmm to    alifrom  ali to    envfrom  env to     acc
 ---   ------ ----- --------- --------- ------- -------    ------- -------    ------- -------    ----
   1 !   95.7   0.0   1.2e-28   6.5e-26       1     137 [.       8     143 ..       8     145 .. 0.95

  Alignments for each domain:
  == domain 1    score: 95.7 bits;  conditional E-value: 1.2e-28
                           EEEE-------HHHHHHHHHHHHH---EEE.EEETGGGHHHH..HH---EEEE----S------.-HHHCCSHHHHHHHHHHHHHHHHH CS
       Glyco_transf_28   1 vvlaggGTrGdvePavAlareLqrrGheVr.latppgleefv..eeagleavpigpdvklwakleslktlkelaeglkalrkakeilke 86 
                           +++++gGT+G+++Pa+A+a+ L++   +V+ ++tp+ +e+ +  e  ++++  i++  ++++k+  +k+++ +++    + k++ +lk+
  sp|B2SGS8|MURG_FRATM   8 IIITAGGTGGHIYPALAIAELLRQNKANVTwVGTPNSMEASIvpEYFNIQF--IKSS-GVRRKG-IIKKITFPLKLAYNTLKSRSLLKK 92 
                           689***************************************655556666..9999.99****.************************ PP

                           HHHHHHHHC----EEEE--HHHHHHHHHHHHHH----EEEEESSGGGSCCC CS
       Glyco_transf_28  87 akpdvvvgfggyvadlaliaallagipanvaEqngipglvnkllprrangv 137
                            k+d+v+gfggyv++++++aa+  +ip++++Eqn+  gl+n++l+++a+++
  sp|B2SGS8|MURG_FRATM  93 LKADLVIGFGGYVSGPICLAAAQINIPVIIHEQNAKIGLTNRILAKFATTI 143
                           ***********************************************9986 PP

>> sp|A4IX64|MURG_FRATW  UDP-N-acetylglucosamine--N-acetylmuramyl-(pentapeptide) pyrophosphoryl-undecaprenol N-acetylglu
   #    score  bias  c-Evalue  i-Evalue hmmfrom  hmm to    alifrom  ali to    envfrom  env to     acc
 ---   ------ ----- --------- --------- ------- -------    ------- -------    ------- -------    ----
   1 !   95.7   0.0   1.2e-28   6.5e-26       1     137 [.       8     143 ..       8     145 .. 0.95

  Alignments for each domain:
  == domain 1    score: 95.7 bits;  conditional E-value: 1.2e-28
                           EEEE-------HHHHHHHHHHHHH---EEE.EEETGGGHHHH..HH---EEEE----S------.-HHHCCSHHHHHHHHHHHHHHHHH CS
       Glyco_transf_28   1 vvlaggGTrGdvePavAlareLqrrGheVr.latppgleefv..eeagleavpigpdvklwakleslktlkelaeglkalrkakeilke 86 
                           +++++gGT+G+++Pa+A+a+ L++   +V+ ++tp+ +e+ +  e  ++++  i++  ++++k+  +k+++ +++    + k++ +lk+
  sp|A4IX64|MURG_FRATW   8 IIITAGGTGGHIYPALAIAELLRQNKANVTwVGTPNSMEASIvpEYFNIQF--IKSS-GVRRKG-IIKKITFPLKLAYNTLKSRSLLKK 92 
                           689***************************************655556666..9999.99****.************************ PP

                           HHHHHHHHC----EEEE--HHHHHHHHHHHHHH----EEEEESSGGGSCCC CS
       Glyco_transf_28  87 akpdvvvgfggyvadlaliaallagipanvaEqngipglvnkllprrangv 137
                            k+d+v+gfggyv++++++aa+  +ip++++Eqn+  gl+n++l+++a+++
  sp|A4IX64|MURG_FRATW  93 LKADLVIGFGGYVSGPICLAAAQINIPVIIHEQNAKIGLTNRILAKFATTI 143
                           ***********************************************9986 PP

>> sp|Q67Q48|MURG_SYMTH  UDP-N-acetylglucosamine--N-acetylmuramyl-(pentapeptide) pyrophosphoryl-undecaprenol N-acetylglu
   #    score  bias  c-Evalue  i-Evalue hmmfrom  hmm to    alifrom  ali to    envfrom  env to     acc
 ---   ------ ----- --------- --------- ------- -------    ------- -------    ------- -------    ----
   1 !   95.7   1.1   1.1e-28   6.3e-26       2     139 .]       4     143 ..       3     143 .. 0.97

  Alignments for each domain:
  == domain 1    score: 95.7 bits;  conditional E-value: 1.1e-28
                           EEE-------HHHHHHHHHHHHH---EEE...EEETGGGHHHH.HH---EEEE----S------.-HHHCCSHHHHHHHHHHHHHHHHH CS
       Glyco_transf_28   2 vlaggGTrGdvePavAlareLqrrGheVr...latppgleefv.eeagleavpigpdvklwakleslktlkelaeglkalrkakeilke 86 
                           +++ggGT+G+++Pa+++ar+L ++++e +   ++t  g e+ + ++ag+++  i ++ ++ + +  l+ ++  ++  ++l +a  ++++
  sp|Q67Q48|MURG_SYMTH   4 LITGGGTGGHIYPALSIARALTEQDPEAEllyVGTRTGREAAIvPQAGIAFAVISSG-GVVNLG-LLQRVRGGLRAARGLLEALGHIRR 90 
                           79*******************************************************.999977.99999999999999********** PP

                           HHHHHHHHC----EEEE--HHHHHHHHHHHHHH----EEEEESSGGGSCCCSC CS
       Glyco_transf_28  87 akpdvvvgfggyvadlaliaallagipanvaEqngipglvnkllprrangvlv 139
                           ++pd+v+g+gg+va+++l aa+la++p+++ Eqn+ pg++n+l +r+a+ v+v
  sp|Q67Q48|MURG_SYMTH  91 FRPDIVIGTGGFVAGPVLAAARLARVPLVIQEQNAFPGVTNRLAARWATAVFV 143
                           *************************************************9985 PP

>> sp|Q6C8M8|ATG26_YARLI  Sterol 3-beta-glucosyltransferase OS=Yarrowia lipolytica GN=ATG26 PE=3 SV=3
   #    score  bias  c-Evalue  i-Evalue hmmfrom  hmm to    alifrom  ali to    envfrom  env to     acc
 ---   ------ ----- --------- --------- ------- -------    ------- -------    ------- -------    ----
   1 !   95.7   0.0   1.2e-28   6.6e-26       1     138 [.     997    1131 ..     997    1132 .. 0.94

  Alignments for each domain:
  == domain 1    score: 95.7 bits;  conditional E-value: 1.2e-28
                             EEEE-------HHHHHHHHHHHHH---EEEEEETGGGHHHHHH---EEEE----........S------.-HHHCCSHHHHHHHHH CS
        Glyco_transf_28    1 vvlaggGTrGdvePavAlareLqrrGheVrlatppgleefveeagleavpigpd........vklwakleslktlkelaeglkalr 78  
                             ++l+++G+rGdv+P+++l+++L ++Gh+Vr+at+ ++++++e +g+e++++++d        v +    +s+++l+++a++     
  sp|Q6C8M8|ATG26_YARLI  997 FTLLTIGSRGDVQPYISLGKALIEEGHRVRIATHSEFKDWIEGYGIEFKEVAGDpselmkimVDHGV--FSVSFLRDAASK----- 1075
                             789*******************************************************997777777..8***********..... PP

                             HHHHHHHHHHHHHHHHC----EEEE--HHHHHHHHHHHHHH----EEEEESSGGGSCCCS CS
        Glyco_transf_28   79 kakeilkeakpdvvvgfggyvadlaliaallagipanvaEqngipglvnkllprrangvl 138 
                               ++ + ++  + +++++  +  ++li++++a++ +++aE+++ip+++++++p+ +++++
  sp|Q6C8M8|ATG26_YARLI 1076 --FRGWINELLASSWEAC--QGSDVLIESPSAMAGIHIAEALQIPYFRAFTMPWSRTRAY 1131
                             ..9999999988887777..78999******************************99987 PP

>> sp|C1AU55|MURG_RHOOB  UDP-N-acetylglucosamine--N-acetylmuramyl-(pentapeptide) pyrophosphoryl-undecaprenol N-acetylglu
   #    score  bias  c-Evalue  i-Evalue hmmfrom  hmm to    alifrom  ali to    envfrom  env to     acc
 ---   ------ ----- --------- --------- ------- -------    ------- -------    ------- -------    ----
   1 !   95.6   1.4   1.2e-28     7e-26       1     138 [.      10     155 ..      10     156 .. 0.95

  Alignments for each domain:
  == domain 1    score: 95.6 bits;  conditional E-value: 1.2e-28
                           EEEE-------HHHHHHHHHHHHH---EEE...EEETGGGHHHH.HH---EEEE----S------.-HHHCCSHHHHHHHHHHHHHHHH CS
       Glyco_transf_28   1 vvlaggGTrGdvePavAlareLqrrGheVr...latppgleefv.eeagleavpigpdvklwakleslktlkelaeglkalrkakeilk 85 
                           v++aggGT+G++ePa+A+a++ ++ +       l+t +gle+++ +e+g++ + ++p  +l++k  +l+ l+ + +++ ++r+++e+l 
  sp|C1AU55|MURG_RHOOB  10 VIVAGGGTAGHIEPALAVADAIKAIDDTAVvtaLGTARGLETTLvPERGYPLELVPPV-PLPRKP-TLDLLRLPGRVRASVRRTREVLD 96 
                           689********************977433359**************************.******.*********************** PP

                           HHHHHHHHHC----EEEE--HHH......HHHHHHHHHHH----EEEEESSGGGSCCCS CS
       Glyco_transf_28  86 eakpdvvvgfggyvadlaliaal......lagipanvaEqngipglvnkllprrangvl 138
                              +dvvvgfggyva++a++aa       +++ip++v+E+n+ +g++nk+ +rra +vl
  sp|C1AU55|MURG_RHOOB  97 ATGADVVVGFGGYVALPAYLAAGpgllrrRRRIPIVVHEANASAGIANKIGARRAARVL 155
                           *********************98999999**************************9997 PP

>> sp|B3E3Y2|MURG_GEOLS  UDP-N-acetylglucosamine--N-acetylmuramyl-(pentapeptide) pyrophosphoryl-undecaprenol N-acetylglu
   #    score  bias  c-Evalue  i-Evalue hmmfrom  hmm to    alifrom  ali to    envfrom  env to     acc
 ---   ------ ----- --------- --------- ------- -------    ------- -------    ------- -------    ----
   1 !   95.6   0.1   1.2e-28   6.8e-26       2     139 .]       4     143 ..       3     143 .. 0.97

  Alignments for each domain:
  == domain 1    score: 95.6 bits;  conditional E-value: 1.2e-28
                           EEE-------HHHHHHHHHHHHH---EEE...EEETGGGHHHH.HH---EEEE----S------.-HHHCCSHHHHHHHHHHHHHHHHH CS
       Glyco_transf_28   2 vlaggGTrGdvePavAlareLqrrGheVr...latppgleefv.eeagleavpigpdvklwakleslktlkelaeglkalrkakeilke 86 
                           ++aggGT+G+++P +A+a+e+  r++      +++++g+e++  +  g++ + i +  + + k+ sl++lk +a    ++ ++++il +
  sp|B3E3Y2|MURG_GEOLS   4 IVAGGGTGGHLFPGIAVAEEFLSRDPANQvlfVGSERGIEARAiPRLGYQLELISAA-GIRGKG-SLAKLKGAAMMIYGYAQSRKILHR 90 
                           68***********************876666**************************.******.************************ PP

                           HHHHHHHHC----EEEE--HHHHHHHHHHHHHH----EEEEESSGGGSCCCSC CS
       Glyco_transf_28  87 akpdvvvgfggyvadlaliaallagipanvaEqngipglvnkllprrangvlv 139
                           ++pd+v+g+ggy++++ + aa+  +ip++++Eqn++pg++nk+l+r an+v++
  sp|B3E3Y2|MURG_GEOLS  91 FQPDLVLGVGGYASLPMVMAARGMEIPRYIHEQNALPGMSNKVLSRVANKVFI 143
                           **************************************************985 PP

>> sp|A0Q766|MURG_FRATN  UDP-N-acetylglucosamine--N-acetylmuramyl-(pentapeptide) pyrophosphoryl-undecaprenol N-acetylglu
   #    score  bias  c-Evalue  i-Evalue hmmfrom  hmm to    alifrom  ali to    envfrom  env to     acc
 ---   ------ ----- --------- --------- ------- -------    ------- -------    ------- -------    ----
   1 !   95.4   0.0   1.4e-28   8.1e-26       1     137 [.       8     143 ..       8     145 .. 0.95

  Alignments for each domain:
  == domain 1    score: 95.4 bits;  conditional E-value: 1.4e-28
                           EEEE-------HHHHHHHHHHHHH---EEE.EEETGGGHHHH..HH---EEEE----S------.-HHHCCSHHHHHHHHHHHHHHHHH CS
       Glyco_transf_28   1 vvlaggGTrGdvePavAlareLqrrGheVr.latppgleefv..eeagleavpigpdvklwakleslktlkelaeglkalrkakeilke 86 
                           +++++gGT+G+++Pa+A+a+ L++   +V+ ++tp+ +e+ +  e  ++++  i++  ++++k+  +k+++ +++    + +++ +lk+
  sp|A0Q766|MURG_FRATN   8 IIITAGGTGGHIYPALAIAELLRQNKANVTwVGTPNSMEASIvpEYFNIQF--IKSS-GVRRKG-IIKKITFPLKLAYNTLRSRSLLKK 92 
                           689***************************************655556666..9999.99****.************************ PP

                           HHHHHHHHC----EEEE--HHHHHHHHHHHHHH----EEEEESSGGGSCCC CS
       Glyco_transf_28  87 akpdvvvgfggyvadlaliaallagipanvaEqngipglvnkllprrangv 137
                            k+d+v+gfggyv++++++aa+l +ip++++Eqn+  gl+n++l+++a+++
  sp|A0Q766|MURG_FRATN  93 LKADLVIGFGGYVSGPICLAAALINIPVIIHEQNAKIGLTNRILAKFATTI 143
                           ***********************************************9986 PP

>> sp|B1WVP7|MURG_CYAA5  UDP-N-acetylglucosamine--N-acetylmuramyl-(pentapeptide) pyrophosphoryl-undecaprenol N-acetylglu
   #    score  bias  c-Evalue  i-Evalue hmmfrom  hmm to    alifrom  ali to    envfrom  env to     acc
 ---   ------ ----- --------- --------- ------- -------    ------- -------    ------- -------    ----
   1 !   96.1   0.0   8.7e-29   4.9e-26       2     138 ..       5     138 ..       4     139 .. 0.97

  Alignments for each domain:
  == domain 1    score: 96.1 bits;  conditional E-value: 8.7e-29
                           EEE-------HHHHHHHHHHHHH---EEEEEETGGGHHHHHH---EEEE----S------.-HHHCCSHHHHHHHHHHHHHHHHHHHHH CS
       Glyco_transf_28   2 vlaggGTrGdvePavAlareLqrrGheVrlatppgleefveeagleavpigpdvklwakleslktlkelaeglkalrkakeilkeakpd 90 
                           ++a+ GT+G+v+Pa+ +a++L +++++  l+tp++le  +  + +++++i ++ +++ +   +k+lk l+  l +++++k++++++k+d
  sp|B1WVP7|MURG_CYAA5   5 LIAASGTGGHVFPALGVAEKLSDYEIQW-LGTPNRLEQSLVGDRYPFHTISVE-GFQTRS-PIKKLKILLGLLSSIFEVKQLIEQQKID 90 
                           799*********************9666.************************.****99.**************************** PP

                           HHHHC----EEEE--HHHHHHHHHHHHHH----EEEEESSGGGSCCCS CS
       Glyco_transf_28  91 vvvgfggyvadlaliaallagipanvaEqngipglvnkllprrangvl 138
                           vv+ +ggy+a  a++aa+l+gipa+++E+n ipg+v+kll+r++++v+
  sp|B1WVP7|MURG_CYAA5  91 VVFTTGGYIASSAILAAKLSGIPAILHESNYIPGKVTKLLSRFCTTVA 138
                           ********************************************9986 PP

>> sp|B0TY93|MURG_FRAP2  UDP-N-acetylglucosamine--N-acetylmuramyl-(pentapeptide) pyrophosphoryl-undecaprenol N-acetylglu
   #    score  bias  c-Evalue  i-Evalue hmmfrom  hmm to    alifrom  ali to    envfrom  env to     acc
 ---   ------ ----- --------- --------- ------- -------    ------- -------    ------- -------    ----
   1 !   95.6   0.0   1.2e-28   6.8e-26       1     137 [.       8     143 ..       8     145 .. 0.91

  Alignments for each domain:
  == domain 1    score: 95.6 bits;  conditional E-value: 1.2e-28
                           EEEE-------HHHHHHHHHHHHH---EEE.EEETGGGHHHH..HH---EEEE----S------.-HHHCCSHHHHHHHHHHHHHHHHH CS
       Glyco_transf_28   1 vvlaggGTrGdvePavAlareLqrrGheVr.latppgleefv..eeagleavpigpdvklwakleslktlkelaeglkalrkakeilke 86 
                           +++++gGT+G+++Pa+A+a+ L++   +V+ ++tp+ +e+ +  e  ++++  i++  +++ k+   +++  ++    ++ ka++ilk+
  sp|B0TY93|MURG_FRAP2   8 IIITAGGTGGHIYPALAVAEMLRENNANVTwVGTPNSMEANIvpEYFNMQY--IKSS-GVRGKG-LKRKVAFPFTLISSTLKARKILKK 92 
                           689***************************************655555555..7777.778888.77777777777788999******* PP

                           HHHHHHHHC----EEEE--HHHHHHHHHHHHHH----EEEEESSGGGSCCC CS
       Glyco_transf_28  87 akpdvvvgfggyvadlaliaallagipanvaEqngipglvnkllprrangv 137
                            k+d+v+gfggyv++++++aa    ip++++Eqn+  gl+n++l++ a++v
  sp|B0TY93|MURG_FRAP2  93 LKIDLVIGFGGYVSGPICLAAVQKDIPIIIHEQNAKIGLTNRILAKLATKV 143
                           **********************************************99998 PP

>> sp|Q68WW7|MURG_RICTY  UDP-N-acetylglucosamine--N-acetylmuramyl-(pentapeptide) pyrophosphoryl-undecaprenol N-acetylglu
   #    score  bias  c-Evalue  i-Evalue hmmfrom  hmm to    alifrom  ali to    envfrom  env to     acc
 ---   ------ ----- --------- --------- ------- -------    ------- -------    ------- -------    ----
   1 !   95.3   0.0   1.5e-28   8.7e-26       1     138 [.       4     135 ..       4     136 .. 0.94

  Alignments for each domain:
  == domain 1    score: 95.3 bits;  conditional E-value: 1.5e-28
                           EEEE-------HHHHHHHHHHHHH---EEEEEETGGGHHHH.HH---EEEE----S------.-HHHCCSHHHHHHHHHHHHHHHHHHH CS
       Glyco_transf_28   1 vvlaggGTrGdvePavAlareLqrrGheVrlatppgleefv.eeagleavpigpdvklwakleslktlkelaeglkalrkakeilkeak 88 
                           ++l++gGT+G+++PavAl++eL +rG+ V+++t  ++++ + +  ++ ++ ++++       ++++ l+ l   l a+ k+ +++   k
  sp|Q68WW7|MURG_RICTY   4 IILVAGGTGGHFFPAVALGEELIKRGYIVHFITDLRCKKYInKDMKIIFYLLDLK-------RFSNILLFLPTLLIAFLKSIKLIYHIK 85 
                           689***************************************************9.......567777777777777888********* PP

                           HHHHHHC----EEEE--HHHHHHHHHHHHHH----EEEEESSGGGSCCCS CS
       Glyco_transf_28  89 pdvvvgfggyvadlaliaallagipanvaEqngipglvnkllprrangvl 138
                            +v++gfggy   ++++aa++++ip++++Eqn+  g+vnk+++r+a++++
  sp|Q68WW7|MURG_RICTY  86 SCVIIGFGGYPVIAPMFAAIFLRIPIIIHEQNSYLGKVNKFFARFAKKIA 135
                           ***********************************************987 PP

>> sp|Q6GGZ0|MURG_STAAR  UDP-N-acetylglucosamine--N-acetylmuramyl-(pentapeptide) pyrophosphoryl-undecaprenol N-acetylglu
   #    score  bias  c-Evalue  i-Evalue hmmfrom  hmm to    alifrom  ali to    envfrom  env to     acc
 ---   ------ ----- --------- --------- ------- -------    ------- -------    ------- -------    ----
   1 !   95.5   0.0   1.3e-28   7.5e-26       1     138 [.       4     143 ..       4     144 .. 0.96

  Alignments for each domain:
  == domain 1    score: 95.5 bits;  conditional E-value: 1.3e-28
                           EEEE-------HHHHHHHHHHHHH---EEE.EEETGGGHHHH.HH-..--EEEE----S------.-HHHCCSHHHHHHHHHHHHHHHH CS
       Glyco_transf_28   1 vvlaggGTrGdvePavAlareLqrrGheVr.latppgleefv.eea..gleavpigpdvklwakleslktlkelaeglkalrkakeilk 85 
                           ++++ggGT G+v   ++l  +   +G+eV  +++++g+e++  e++  +++++pi ++ kl++++ sl++ k+++++lk++ +a+++lk
  sp|Q6GGZ0|MURG_STAAR   4 IAFTGGGTVGHVSVNLSLIPTALSQGYEVLyIGSKNGIEREMiESQlpEIKYYPISSG-KLRRYI-SLENAKDVFKVLKGILDARKVLK 90 
                           79****************************************776644678999****.******.*********************** PP

                           HHHHHHHHHC----EEEE--HHHHHHHHHHHHHH----EEEEESSGGGSCCCS CS
       Glyco_transf_28  86 eakpdvvvgfggyvadlaliaallagipanvaEqngipglvnkllprrangvl 138
                           ++kpd++++ gg+v+++++iaa++++ip++++E++  pgl+nk+  ++a++++
  sp|Q6GGZ0|MURG_STAAR  91 KEKPDLLFSKGGFVSVPVVIAAKSLNIPTIIHESDLTPGLANKIALKFAKKIY 143
                           *************************************************9997 PP

>> sp|B9JH51|MURG_AGRRK  UDP-N-acetylglucosamine--N-acetylmuramyl-(pentapeptide) pyrophosphoryl-undecaprenol N-acetylglu
   #    score  bias  c-Evalue  i-Evalue hmmfrom  hmm to    alifrom  ali to    envfrom  env to     acc
 ---   ------ ----- --------- --------- ------- -------    ------- -------    ------- -------    ----
   1 !   94.6   0.4   2.4e-28   1.4e-25       1     136 [.       6     140 ..       6     142 .. 0.91

  Alignments for each domain:
  == domain 1    score: 94.6 bits;  conditional E-value: 2.4e-28
                           EEEE-------HHHHHHHHHHHHH---EEEEEETGGGHHHH...HH---EEEE...----S------.-HHHCCSHHHHHHHHHHHHHH CS
       Glyco_transf_28   1 vvlaggGTrGdvePavAlareLqrrGheVrlatppgleefv...eeagleavp...igpdvklwakleslktlkelaeglkalrkakei 83 
                           ++la+gGT+G+v+Pa Ala +L++rG+ V+l+t  + e+     +++++++vp   ig++       + +k  ++l+  + ++r+a+++
  sp|B9JH51|MURG_AGRRK   6 ILLAAGGTGGHVFPAEALAYKLKERGYSVHLVTDSRAERYAgkfPADEIHVVPsatIGSK-------NPIKVARSLWTLWTGIRAARKL 87 
                           79********************************99999887678999999995444444.......588999999999999******* PP

                           HHHHHHHHHHHC----EEEE--HHHHHHHHHHHHHH----EEEEESSGGGSCC CS
       Glyco_transf_28  84 lkeakpdvvvgfggyvadlaliaallagipanvaEqngipglvnkllprrang 136
                           ++  kp  vvgfggy  +++l+aa++ g+pa ++Eqn+++g +nk+l+ r+  
  sp|B9JH51|MURG_AGRRK  88 IRTIKPLCVVGFGGYPTVPPLLAATRMGVPAMIHEQNAVMGRANKALAARVQA 140
                           ***********************************************999876 PP

>> sp|Q6BN88|ATG26_DEBHA  Sterol 3-beta-glucosyltransferase OS=Debaryomyces hansenii GN=ATG26 PE=3 SV=2
   #    score  bias  c-Evalue  i-Evalue hmmfrom  hmm to    alifrom  ali to    envfrom  env to     acc
 ---   ------ ----- --------- --------- ------- -------    ------- -------    ------- -------    ----
   1 !   94.9   0.0   2.1e-28   1.2e-25       1     138 [.    1050    1184 ..    1050    1185 .. 0.92

  Alignments for each domain:
  == domain 1    score: 94.9 bits;  conditional E-value: 2.1e-28
                             EEEE-------HHHHHHHHHHHHH---EEEEEETGGGHHHHHH---EEEE----........S------.-HHHCCSHHHHHHHHH CS
        Glyco_transf_28    1 vvlaggGTrGdvePavAlareLqrrGheVrlatppgleefveeagleavpigpd........vklwakleslktlkelaeglkalr 78  
                             ++l+++G+rGdv+P++Al+++L ++Gh+V++at+ ++ee++  +g+++++i+++        v++ +  +sl++lke+ ++     
  sp|Q6BN88|ATG26_DEBHA 1050 FTLLTIGSRGDVQPYIALGKGLLNEGHNVTIATHSDFEEWIVGHGIKFKTIAGNpvelmslmVTHGS--MSLSFLKEASSK----- 1128
                             789***************************************************9888777666666..677777777777..... PP

                             HHHHHHHHHHHHHHHHC----EEEE--HHHHHHHHHHHHHH----EEEEESSGGGSCCCS CS
        Glyco_transf_28   79 kakeilkeakpdvvvgfggyvadlaliaallagipanvaEqngipglvnkllprrangvl 138 
                               ++ + ++  d++++++  +  ++li++++a++ a++aE++gip+++++++p+++++++
  sp|Q6BN88|ATG26_DEBHA 1129 --FRGWIQELLDTSWKAC--QGSDILIESPSAMVGAHIAEALGIPYIRAFTMPWTRTRAY 1184
                             ..999*****99999999..788999******************************9987 PP

>> sp|A7NDC0|MURG_FRATF  UDP-N-acetylglucosamine--N-acetylmuramyl-(pentapeptide) pyrophosphoryl-undecaprenol N-acetylglu
   #    score  bias  c-Evalue  i-Evalue hmmfrom  hmm to    alifrom  ali to    envfrom  env to     acc
 ---   ------ ----- --------- --------- ------- -------    ------- -------    ------- -------    ----
   1 !   94.5   0.0   2.8e-28   1.6e-25       1     137 [.       8     143 ..       8     145 .. 0.95

  Alignments for each domain:
  == domain 1    score: 94.5 bits;  conditional E-value: 2.8e-28
                           EEEE-------HHHHHHHHHHHHH---EEE.EEETGGGHHHH..HH---EEEE----S------.-HHHCCSHHHHHHHHHHHHHHHHH CS
       Glyco_transf_28   1 vvlaggGTrGdvePavAlareLqrrGheVr.latppgleefv..eeagleavpigpdvklwakleslktlkelaeglkalrkakeilke 86 
                           +++++gGT+G+++Pa+A+a+ L++   +V+ ++tp+ +e+ +  e  ++++  i++  ++++k+  +k+++ +++    + k++ +lk+
  sp|A7NDC0|MURG_FRATF   8 IIITAGGTGGHIYPALAIAELLRQNKANVTwVGTPNSMEASIvpEYFNIQF--IKSS-GVRRKG-IIKKITFPLKLAYNTLKSRSLLKK 92 
                           689***************************************655556666..9999.99****.************************ PP

                           HHHHHHHHC----EEEE--HHHHHHHHHHHHHH----EEEEESSGGGSCCC CS
       Glyco_transf_28  87 akpdvvvgfggyvadlaliaallagipanvaEqngipglvnkllprrangv 137
                            k+++v+gfggyv++++++aa+  +ip++++Eqn+  gl+n++l+++a+++
  sp|A7NDC0|MURG_FRATF  93 LKANLVIGFGGYVSGPICLAAAQINIPVIIHEQNAKIGLTNRILAKFATTI 143
                           ***********************************************9986 PP

>> sp|Q0BL37|MURG_FRATO  UDP-N-acetylglucosamine--N-acetylmuramyl-(pentapeptide) pyrophosphoryl-undecaprenol N-acetylglu
   #    score  bias  c-Evalue  i-Evalue hmmfrom  hmm to    alifrom  ali to    envfrom  env to     acc
 ---   ------ ----- --------- --------- ------- -------    ------- -------    ------- -------    ----
   1 !   94.5   0.0   2.8e-28   1.6e-25       1     137 [.       8     143 ..       8     145 .. 0.95

  Alignments for each domain:
  == domain 1    score: 94.5 bits;  conditional E-value: 2.8e-28
                           EEEE-------HHHHHHHHHHHHH---EEE.EEETGGGHHHH..HH---EEEE----S------.-HHHCCSHHHHHHHHHHHHHHHHH CS
       Glyco_transf_28   1 vvlaggGTrGdvePavAlareLqrrGheVr.latppgleefv..eeagleavpigpdvklwakleslktlkelaeglkalrkakeilke 86 
                           +++++gGT+G+++Pa+A+a+ L++   +V+ ++tp+ +e+ +  e  ++++  i++  ++++k+  +k+++ +++    + k++ +lk+
  sp|Q0BL37|MURG_FRATO   8 IIITAGGTGGHIYPALAIAELLRQNKANVTwVGTPNSMEASIvpEYFNIQF--IKSS-GVRRKG-IIKKITFPLKLAYNTLKSRSLLKK 92 
                           689***************************************655556666..9999.99****.************************ PP

                           HHHHHHHHC----EEEE--HHHHHHHHHHHHHH----EEEEESSGGGSCCC CS
       Glyco_transf_28  87 akpdvvvgfggyvadlaliaallagipanvaEqngipglvnkllprrangv 137
                            k+++v+gfggyv++++++aa+  +ip++++Eqn+  gl+n++l+++a+++
  sp|Q0BL37|MURG_FRATO  93 LKANLVIGFGGYVSGPICLAAAQINIPVIIHEQNAKIGLTNRILAKFATTI 143
                           ***********************************************9986 PP

>> sp|Q2A2I7|MURG_FRATH  UDP-N-acetylglucosamine--N-acetylmuramyl-(pentapeptide) pyrophosphoryl-undecaprenol N-acetylglu
   #    score  bias  c-Evalue  i-Evalue hmmfrom  hmm to    alifrom  ali to    envfrom  env to     acc
 ---   ------ ----- --------- --------- ------- -------    ------- -------    ------- -------    ----
   1 !   94.5   0.0   2.8e-28   1.6e-25       1     137 [.       8     143 ..       8     145 .. 0.95

  Alignments for each domain:
  == domain 1    score: 94.5 bits;  conditional E-value: 2.8e-28
                           EEEE-------HHHHHHHHHHHHH---EEE.EEETGGGHHHH..HH---EEEE----S------.-HHHCCSHHHHHHHHHHHHHHHHH CS
       Glyco_transf_28   1 vvlaggGTrGdvePavAlareLqrrGheVr.latppgleefv..eeagleavpigpdvklwakleslktlkelaeglkalrkakeilke 86 
                           +++++gGT+G+++Pa+A+a+ L++   +V+ ++tp+ +e+ +  e  ++++  i++  ++++k+  +k+++ +++    + k++ +lk+
  sp|Q2A2I7|MURG_FRATH   8 IIITAGGTGGHIYPALAIAELLRQNKANVTwVGTPNSMEASIvpEYFNIQF--IKSS-GVRRKG-IIKKITFPLKLAYNTLKSRSLLKK 92 
                           689***************************************655556666..9999.99****.************************ PP

                           HHHHHHHHC----EEEE--HHHHHHHHHHHHHH----EEEEESSGGGSCCC CS
       Glyco_transf_28  87 akpdvvvgfggyvadlaliaallagipanvaEqngipglvnkllprrangv 137
                            k+++v+gfggyv++++++aa+  +ip++++Eqn+  gl+n++l+++a+++
  sp|Q2A2I7|MURG_FRATH  93 LKANLVIGFGGYVSGPICLAAAQINIPVIIHEQNAKIGLTNRILAKFATTI 143
                           ***********************************************9986 PP

>> sp|A5CS51|MURG_CLAM3  UDP-N-acetylglucosamine--N-acetylmuramyl-(pentapeptide) pyrophosphoryl-undecaprenol N-acetylglu
   #    score  bias  c-Evalue  i-Evalue hmmfrom  hmm to    alifrom  ali to    envfrom  env to     acc
 ---   ------ ----- --------- --------- ------- -------    ------- -------    ------- -------    ----
   1 !   95.7   1.7   1.2e-28   6.5e-26       2     137 ..       5     142 ..       4     144 .. 0.96

  Alignments for each domain:
  == domain 1    score: 95.7 bits;  conditional E-value: 1.2e-28
                           EEE-------HHHHHHHHHHHHH---EEE...EEETGGGHHHH.HH---EEEE----S------.-HHHCCSHHHHHHHHHHHHHHHHH CS
       Glyco_transf_28   2 vlaggGTrGdvePavAlareLqrrGheVr...latppgleefv.eeagleavpigpdvklwakleslktlkelaeglkalrkakeilke 86 
                           +laggGT+G+v P++A+a+eL++r++  +   l+t +gle+++ +++g+e  +i+   +++++    ++++ + ++ +a+ ++++ ++e
  sp|A5CS51|MURG_CLAM3   5 LLAGGGTAGHVNPLLAVADELRAREPGSTilvLGTREGLESRLvPARGYELLTIARL-PFPRRP-DGAAVRFAPAFARAVGQIRRMIAE 91 
                           89***********************9887899************************9.****99.************************ PP

                           HHHHHHHHC----EEEE--HHHHHHHHHHHHHH----EEEEESSGGGSCCC CS
       Glyco_transf_28  87 akpdvvvgfggyvadlaliaallagipanvaEqngipglvnkllprrangv 137
                             +dvvvgfggy+a++a+ aa++ g+p++v+E+n+ pgl+n+l +r a  v
  sp|A5CS51|MURG_CLAM3  92 RGIDVVVGFGGYAAAPAYAAARRPGVPVVVHEANASPGLANRLGARVAAAV 142
                           ******************************************999988766 PP

>> sp|Q9ZDC0|MURG_RICPR  UDP-N-acetylglucosamine--N-acetylmuramyl-(pentapeptide) pyrophosphoryl-undecaprenol N-acetylglu
   #    score  bias  c-Evalue  i-Evalue hmmfrom  hmm to    alifrom  ali to    envfrom  env to     acc
 ---   ------ ----- --------- --------- ------- -------    ------- -------    ------- -------    ----
   1 !   94.9   0.0     2e-28   1.1e-25       1     138 [.       4     135 ..       4     136 .. 0.92

  Alignments for each domain:
  == domain 1    score: 94.9 bits;  conditional E-value: 2e-28
                           EEEE-------HHHHHHHHHHHHH---EEEEEETGGGHHHH.HH---EEEE----S------.-HHHCCSHHHHHHHHHHHHHHHHHHH CS
       Glyco_transf_28   1 vvlaggGTrGdvePavAlareLqrrGheVrlatppgleefv.eeagleavpigpdvklwakleslktlkelaeglkalrkakeilkeak 88 
                           ++l++gGT+G+++PavAl++eL +rG+ V+++t  ++++ + +  ++ ++ ++++ ++ +       ++ l     ++ k+ +++ + k
  sp|Q9ZDC0|MURG_RICPR   4 IILVAGGTGGHFFPAVALGEELIKRGYIVHFITDLRCKKYInKDMKIIFHILNLK-RFSN------IFLFLPILSITFLKSIRLIYNIK 85 
                           689****************************************************.4444......44444444456777********* PP

                           HHHHHHC----EEEE--HHHHHHHHHHHHHH----EEEEESSGGGSCCCS CS
       Glyco_transf_28  89 pdvvvgfggyvadlaliaallagipanvaEqngipglvnkllprrangvl 138
                           ++v++gfggy   ++++aa++++ip++++Eqn+  g+vnk+++r+a++++
  sp|Q9ZDC0|MURG_RICPR  86 CCVIIGFGGYPVIAPMFAAIFLRIPIIIHEQNSYLGKVNKFFARFAKKIA 135
                           ***********************************************986 PP

>> sp|Q9ZK59|MURG_HELPJ  UDP-N-acetylglucosamine--N-acetylmuramyl-(pentapeptide) pyrophosphoryl-undecaprenol N-acetylglu
   #    score  bias  c-Evalue  i-Evalue hmmfrom  hmm to    alifrom  ali to    envfrom  env to     acc
 ---   ------ ----- --------- --------- ------- -------    ------- -------    ------- -------    ----
   1 !   94.8   0.0   2.2e-28   1.2e-25       1     138 [.       3     142 ..       3     143 .. 0.95

  Alignments for each domain:
  == domain 1    score: 94.8 bits;  conditional E-value: 2.2e-28
                           EEEE-------HHHHHHHHHHHHH---EEE.EEETGGGHHHH.HH---EEEE..----S------.-HHHCCSHHHHHHHHHHHHHHHH CS
       Glyco_transf_28   1 vvlaggGTrGdvePavAlareLqrrGheVr.latppgleefv.eeagleavp..igpdvklwakleslktlkelaeglkalrkakeilk 85 
                           ++l+ggGT+G++  a Ala eL ++G+e + l+++ g ++++ e++ l  +    +++ ++ +k  ++k++++l+ + ka +kakeilk
  sp|Q9ZK59|MURG_HELPJ   3 FALTGGGTGGHLSIAKALAIELEKQGIEAIyLGSTYGQDKEWfENSPLFSERyfFNTQ-GVVNKS-FFKKIRSLFLQAKAAFKAKEILK 89 
                           79*************************************************9445555.777777.*********************** PP

                           HHHHHHHHHC----EEEE--HHHHHHHHHHHHHH----EEEEESSGGGSCCCS CS
       Glyco_transf_28  86 eakpdvvvgfggyvadlaliaallagipanvaEqngipglvnkllprrangvl 138
                           ++++++++++gg++a++a++a+ll++ip++++Eqn+i g  n++l+ +a+ v+
  sp|Q9ZK59|MURG_HELPJ  90 KHQITHTISVGGFSAGPASFASLLNKIPLYIHEQNAIKGSLNRYLSPKAKAVF 142
                           *************************************************9987 PP

>> sp|B7KGH1|MURG_CYAP7  UDP-N-acetylglucosamine--N-acetylmuramyl-(pentapeptide) pyrophosphoryl-undecaprenol N-acetylglu
   #    score  bias  c-Evalue  i-Evalue hmmfrom  hmm to    alifrom  ali to    envfrom  env to     acc
 ---   ------ ----- --------- --------- ------- -------    ------- -------    ------- -------    ----
   1 !   94.6   0.0   2.5e-28   1.4e-25       2     138 ..       9     142 ..       8     143 .. 0.96

  Alignments for each domain:
  == domain 1    score: 94.6 bits;  conditional E-value: 2.5e-28
                           EEE-------HHHHHHHHHHHHH---EEEEEETGGGHHHHHH---EEEE----S------.-HHHCCSHHHHHHHHHHHHHHHHHHHHH CS
       Glyco_transf_28   2 vlaggGTrGdvePavAlareLqrrGheVrlatppgleefveeagleavpigpdvklwakleslktlkelaeglkalrkakeilkeakpd 90 
                           ++a+ GT+G+++Pa+A+a++L ++ +e  l++p++le ++  + ++ ++i+++ +++  + slk +k l+  + ++++++++l+e k+d
  sp|B7KGH1|MURG_CYAP7   9 LIAASGTGGHLFPALAVAEQLLDYKIEW-LGVPNRLEQTLVPQDYPLHTIAVE-GFQTGF-SLKSVKILLGLFSSVFQVRKLLRERKID 94 
                           799********************99776.***********99999999*****.999988.99999999999999************** PP

                           HHHHC----EEEE--HHHHHHHHHHHHHH----EEEEESSGGGSCCCS CS
       Glyco_transf_28  91 vvvgfggyvadlaliaallagipanvaEqngipglvnkllprrangvl 138
                           +v+ +ggy+a +a++aa+l+gip++++E+n +pg+v+++++r++ +v+
  sp|B7KGH1|MURG_CYAP7  95 IVFTTGGYIASPAILAARLEGIPVILHESNYLPGKVTRFFSRWCQTVA 142
                           *******************************************99886 PP

>> sp|Q4L6C8|MURG_STAHJ  UDP-N-acetylglucosamine--N-acetylmuramyl-(pentapeptide) pyrophosphoryl-undecaprenol N-acetylglu
   #    score  bias  c-Evalue  i-Evalue hmmfrom  hmm to    alifrom  ali to    envfrom  env to     acc
 ---   ------ ----- --------- --------- ------- -------    ------- -------    ------- -------    ----
   1 !   94.6   0.0   2.4e-28   1.4e-25       1     138 [.       4     143 ..       4     144 .. 0.96

  Alignments for each domain:
  == domain 1    score: 94.6 bits;  conditional E-value: 2.4e-28
                           EEEE-------HHHHHHHHHHHHH---EEE.EEETGGGHHHH.HH-..--EEEE----S------.-HHHCCSHHHHHHHHHHHHHHHH CS
       Glyco_transf_28   1 vvlaggGTrGdvePavAlareLqrrGheVr.latppgleefv.eea..gleavpigpdvklwakleslktlkelaeglkalrkakeilk 85 
                           ++++ggGT G+v   ++l  +  ++Gh+   ++++ g+e++  e++  ++e++pi ++ kl+++l s+++ k+++++lk++ +a+++lk
  sp|Q4L6C8|MURG_STAHJ   4 IAFTGGGTVGHVSVNLSLIPTATDKGHDAFyIGSKTGIEREMiESQlpNIEYYPISSG-KLRRYL-SVDNAKDVFKVLKGVIDARKVLK 90 
                           79****************************************776655688999****.******.*********************** PP

                           HHHHHHHHHC----EEEE--HHHHHHHHHHHHHH----EEEEESSGGGSCCCS CS
       Glyco_transf_28  86 eakpdvvvgfggyvadlaliaallagipanvaEqngipglvnkllprrangvl 138
                           ++kpd++++ gg+v+++++iaa++++ip++++E++  pgl+nk++ ++a++++
  sp|Q4L6C8|MURG_STAHJ  91 REKPDLLFSKGGFVSVPVVIAARSLNIPTIIHESDLTPGLANKISLKFAKKIY 143
                           **************************************************997 PP

>> sp|B4UES1|MURG_ANASK  UDP-N-acetylglucosamine--N-acetylmuramyl-(pentapeptide) pyrophosphoryl-undecaprenol N-acetylglu
   #    score  bias  c-Evalue  i-Evalue hmmfrom  hmm to    alifrom  ali to    envfrom  env to     acc
 ---   ------ ----- --------- --------- ------- -------    ------- -------    ------- -------    ----
   1 !   95.2   0.9   1.6e-28   9.3e-26       2     137 ..       4     141 ..       3     143 .. 0.95

  Alignments for each domain:
  == domain 1    score: 95.2 bits;  conditional E-value: 1.6e-28
                           EEE-------HHHHHHHHHHHHH---..EEE.EEETGGGHHHH.HH---EEEE----S------.-HHHCCSHHHHHHHHHHHHHHHHH CS
       Glyco_transf_28   2 vlaggGTrGdvePavAlareLqrrGh..eVr.latppgleefv.eeagleavpigpdvklwakleslktlkelaeglkalrkakeilke 86 
                           ++aggGT+G+v+P +Ala+e+ +r +  +V  ++t +gle+ v ++ag +++ i+++ +l+ k+   ++l++l+   +a+ ++ +ilk+
  sp|B4UES1|MURG_ANASK   4 MVAGGGTGGHVFPGIALAEEVVTRHPanDVVfVGTARGLEASVvPAAGFPIELIEVK-GLKGKG-IAGALLNLLLLPRAFLQSWRILKR 90 
                           68*******************99987336779*************************.******.************************ PP

                           HHHHHHHHC----EEEE--HHHHHHHHHHHHHH----EEEEESSGGGSCCC CS
       Glyco_transf_28  87 akpdvvvgfggyvadlaliaallagipanvaEqngipglvnkllprrangv 137
                           ++pdvvvg+ggy+++++++ a++ +ip+ v Eqn+i+gl+n+ll r ++ +
  sp|B4UES1|MURG_ANASK  91 WRPDVVVGVGGYASGPVVLTAWAMRIPTAVQEQNAIAGLTNRLLGRVVKAA 141
                           *******************************************99887765 PP

>> sp|B9JY54|MURG_AGRVS  UDP-N-acetylglucosamine--N-acetylmuramyl-(pentapeptide) pyrophosphoryl-undecaprenol N-acetylglu
   #    score  bias  c-Evalue  i-Evalue hmmfrom  hmm to    alifrom  ali to    envfrom  env to     acc
 ---   ------ ----- --------- --------- ------- -------    ------- -------    ------- -------    ----
   1 !   94.7   1.3   2.4e-28   1.4e-25       1     137 [.       6     141 ..       6     142 .. 0.85

  Alignments for each domain:
  == domain 1    score: 94.7 bits;  conditional E-value: 2.4e-28
                           EEEE-------HHHHHHHHHHHHH---EEEEEETGGGHHHH...HH---EEEE...----S------.-HHHCCSHHHHHHHHHHHHHH CS
       Glyco_transf_28   1 vvlaggGTrGdvePavAlareLqrrGheVrlatppgleefv...eeagleavp...igpdvklwakleslktlkelaeglkalrkakei 83 
                           ++la+gGT+G+++Pa Ala+eL++rG+ V+l+t  + e+     +++ +++vp   ig++  ++      k+l++l++g   +r+a+ +
  sp|B9JY54|MURG_AGRVS   6 ILLAAGGTGGHLFPAEALAHELRARGYSVHLVTDSRAERYAgkfPADAIHVVPsatIGSK--NPV--AIAKALLTLWRG---YRAARSL 87 
                           79*********************************9999985445666666664333333..333..555555555555...******* PP

                           HHHHHHHHHHHC----EEEE--HHHHHHHHHHHHHH----EEEEESSGGGSCCC CS
       Glyco_transf_28  84 lkeakpdvvvgfggyvadlaliaallagipanvaEqngipglvnkllprrangv 137
                           ++  kp vv+gfggy   ++l+aa+++g++++++Eqn+++g +n++l+ r++ +
  sp|B9JY54|MURG_AGRVS  88 IAGLKPLVVIGFGGYPTIPPLLAARALGVATVIHEQNAVMGRANRFLAPRVKAI 141
                           ************************************************999876 PP

>> sp|Q1ME33|MURG_RHIL3  UDP-N-acetylglucosamine--N-acetylmuramyl-(pentapeptide) pyrophosphoryl-undecaprenol N-acetylglu
   #    score  bias  c-Evalue  i-Evalue hmmfrom  hmm to    alifrom  ali to    envfrom  env to     acc
 ---   ------ ----- --------- --------- ------- -------    ------- -------    ------- -------    ----
   1 !   93.0   0.8   7.8e-28   4.4e-25       1     136 [.       6     140 ..       6     142 .. 0.89

  Alignments for each domain:
  == domain 1    score: 93.0 bits;  conditional E-value: 7.8e-28
                           EEEE-------HHHHHHHHHHHHH---EEEEEETGGGHHHH...HH---EEEE...----S------.-HHHCCSHHHHHHHHHHHHHH CS
       Glyco_transf_28   1 vvlaggGTrGdvePavAlareLqrrGheVrlatppgleefv...eeagleavp...igpdvklwakleslktlkelaeglkalrkakei 83 
                           v+la+gGT+G+v+Pa Ala +L++rG+ V+l+t  + e+     +++++++vp   ig++       + ++  ++l+  + ++r+ak++
  sp|Q1ME33|MURG_RHIL3   6 VLLAAGGTGGHVFPAEALAFKLKERGYSVHLVTDSRAERYAgkfPAEEIHVVPsatIGSK-------NPVAVARSLWTLWSGMRAAKKL 87 
                           79********************************99999887668889999886444444.......366777777777777******* PP

                           HHHHHHHHHHHC----EEEE--HHHHHHHHHHHHHH----EEEEESSGGGSCC CS
       Glyco_transf_28  84 lkeakpdvvvgfggyvadlaliaallagipanvaEqngipglvnkllprrang 136
                           +++ +p +vvgfggy  +++l+aa+++g+p  ++Eqn+++g +nk+l+ r+  
  sp|Q1ME33|MURG_RHIL3  88 IQRLQPVIVVGFGGYPTVPPLLAATRLGVPSMIHEQNAVMGRANKALATRVQA 140
                           ***********************************************999876 PP

>> sp|A8EZ14|MURG_RICCK  UDP-N-acetylglucosamine--N-acetylmuramyl-(pentapeptide) pyrophosphoryl-undecaprenol N-acetylglu
   #    score  bias  c-Evalue  i-Evalue hmmfrom  hmm to    alifrom  ali to    envfrom  env to     acc
 ---   ------ ----- --------- --------- ------- -------    ------- -------    ------- -------    ----
   1 !   93.8   0.0   4.5e-28   2.5e-25       1     138 [.       4     135 ..       4     136 .. 0.97

  Alignments for each domain:
  == domain 1    score: 93.8 bits;  conditional E-value: 4.5e-28
                           EEEE-------HHHHHHHHHHHHH---EEEEEETGGGHHHH.HH---EEEE----S------.-HHHCCSHHHHHHHHHHHHHHHHHHH CS
       Glyco_transf_28   1 vvlaggGTrGdvePavAlareLqrrGheVrlatppgleefv.eeagleavpigpdvklwakleslktlkelaeglkalrkakeilkeak 88 
                           ++l++gGT+G+++PavAl++eL +rG+eV++++  ++++ +    ++ ++ ++++       +s + ++ l +   a+ ka ++l + k
  sp|A8EZ14|MURG_RICCK   4 IILVAGGTGGHFFPAVALGEELIKRGYEVHFIIDLRCKKYIsQDMKVIFHILDLK-------RSGNIFLFLPRLSIAVLKAIRLLYNIK 85 
                           689****************************************************.......688899999999999************ PP

                           HHHHHHC----EEEE--HHHHHHHHHHHHHH----EEEEESSGGGSCCCS CS
       Glyco_transf_28  89 pdvvvgfggyvadlaliaallagipanvaEqngipglvnkllprrangvl 138
                           p v+vgfggy     ++aa ++++p++++Eqn+  g+vnk++  +a++++
  sp|A8EZ14|MURG_RICCK  86 PSVIVGFGGYPVISSMFAAVFLRVPIIIHEQNSYLGKVNKFFTSFAKKIA 135
                           ***********************************************987 PP

>> sp|Q5A950|ATG26_CANAL  Sterol 3-beta-glucosyltransferase OS=Candida albicans GN=ATG26 PE=3 SV=1
   #    score  bias  c-Evalue  i-Evalue hmmfrom  hmm to    alifrom  ali to    envfrom  env to     acc
 ---   ------ ----- --------- --------- ------- -------    ------- -------    ------- -------    ----
   1 !   93.2   0.0   6.7e-28   3.8e-25       1     138 [.    1017    1151 ..    1017    1152 .. 0.94

  Alignments for each domain:
  == domain 1    score: 93.2 bits;  conditional E-value: 6.7e-28
                             EEEE-------HHHHHHHHHHHHH---EEEEEETGGGHHHHHH---EEEE----........S------.-HHHCCSHHHHHHHHH CS
        Glyco_transf_28    1 vvlaggGTrGdvePavAlareLqrrGheVrlatppgleefveeagleavpigpd........vklwakleslktlkelaeglkalr 78  
                             ++l+++G+rGdv+P++Al+++L ++Gh+V++at+ ++ +++++ gl +++i++d        v++++  +s+++lk+++++     
  sp|Q5A950|ATG26_CANAL 1017 ITLLTIGSRGDVQPYIALGKGLVKEGHNVTIATHAEFGDWIKTFGLGFKEIAGDpaelmsfmVTHNS--MSVGFLKNAQQK----- 1095
                             689****************************************************999999888888..899999999999..... PP

                             HHHHHHHHHHHHHHHHC----EEEE--HHHHHHHHHHHHHH----EEEEESSGGGSCCCS CS
        Glyco_transf_28   79 kakeilkeakpdvvvgfggyvadlaliaallagipanvaEqngipglvnkllprrangvl 138 
                               ++++ ++  +++++++  +  ++li++++a+  +++aE++gip+++++++p+++++++
  sp|Q5A950|ATG26_CANAL 1096 --FRSWISKLLTTSWEAC--QGSDILIESPSAMSGIHIAEALGIPYFRAFTMPWTRTRAY 1151
                             ..9999999989988887..788999******************************9987 PP

>> sp|Q2IG27|MURG_ANADE  UDP-N-acetylglucosamine--N-acetylmuramyl-(pentapeptide) pyrophosphoryl-undecaprenol N-acetylglu
   #    score  bias  c-Evalue  i-Evalue hmmfrom  hmm to    alifrom  ali to    envfrom  env to     acc
 ---   ------ ----- --------- --------- ------- -------    ------- -------    ------- -------    ----
   1 !   94.4   0.9   2.9e-28   1.6e-25       2     137 ..       4     141 ..       3     143 .. 0.95

  Alignments for each domain:
  == domain 1    score: 94.4 bits;  conditional E-value: 2.9e-28
                           EEE-------HHHHHHHHHHHHH---..EEE.EEETGGGHHHH.HH---EEEE----S------.-HHHCCSHHHHHHHHHHHHHHHHH CS
       Glyco_transf_28   2 vlaggGTrGdvePavAlareLqrrGh..eVr.latppgleefv.eeagleavpigpdvklwakleslktlkelaeglkalrkakeilke 86 
                           ++aggGT+G+v+P +Ala+e+ +r +  +V  ++t +gle+ v ++ag +++ i+++ +l+ k+  +++l++l+   +a+ ++ +il++
  sp|Q2IG27|MURG_ANADE   4 MVAGGGTGGHVFPGIALAEEVVTRHPanDVVfVGTARGLEASVvPAAGFPIELIEVK-GLKGKG-LVGALLNLLLLPRAFLQSWRILRR 90 
                           68*******************99987336779*************************.******.************************ PP

                           HHHHHHHHC----EEEE--HHHHHHHHHHHHHH----EEEEESSGGGSCCC CS
       Glyco_transf_28  87 akpdvvvgfggyvadlaliaallagipanvaEqngipglvnkllprrangv 137
                           ++pdvvvg+ggy+++++++ a++ +ip+ v Eqn+i+gl+n+ll r ++ +
  sp|Q2IG27|MURG_ANADE  91 WRPDVVVGVGGYASGPVVLTAWAMRIPTAVQEQNAIAGLTNRLLGRVVKAA 141
                           *******************************************99887765 PP

>> sp|B8J8E8|MURG_ANAD2  UDP-N-acetylglucosamine--N-acetylmuramyl-(pentapeptide) pyrophosphoryl-undecaprenol N-acetylglu
   #    score  bias  c-Evalue  i-Evalue hmmfrom  hmm to    alifrom  ali to    envfrom  env to     acc
 ---   ------ ----- --------- --------- ------- -------    ------- -------    ------- -------    ----
   1 !   94.1   1.0   3.6e-28     2e-25       2     137 ..       4     141 ..       3     143 .. 0.95

  Alignments for each domain:
  == domain 1    score: 94.1 bits;  conditional E-value: 3.6e-28
                           EEE-------HHHHHHHHHHHHH---..EEE.EEETGGGHHHH.HH---EEEE----S------.-HHHCCSHHHHHHHHHHHHHHHHH CS
       Glyco_transf_28   2 vlaggGTrGdvePavAlareLqrrGh..eVr.latppgleefv.eeagleavpigpdvklwakleslktlkelaeglkalrkakeilke 86 
                           ++aggGT+G+v+P +Ala+e+ +r +  +V  ++t +gle+ v ++ag +++ i+++ +l+ k+   ++l++l+   +a+ ++ +il++
  sp|B8J8E8|MURG_ANAD2   4 MVAGGGTGGHVFPGIALAEEVVTRHPanDVVfVGTARGLEASVvPAAGFPIELIEVK-GLKGKG-IAGALLNLLLLPRAFLQSWRILRR 90 
                           68*******************99987336779*************************.******.************************ PP

                           HHHHHHHHC----EEEE--HHHHHHHHHHHHHH----EEEEESSGGGSCCC CS
       Glyco_transf_28  87 akpdvvvgfggyvadlaliaallagipanvaEqngipglvnkllprrangv 137
                           ++pdvvvg+ggy+++++++ a++ +ip+ v Eqn+i+gl+n+ll r ++ +
  sp|B8J8E8|MURG_ANAD2  91 WRPDVVVGVGGYASGPVVLTAWAMRIPTAVQEQNAIAGLTNRLLGRVVKAA 141
                           *******************************************99887765 PP

>> sp|C3MEM9|MURG_RHISN  UDP-N-acetylglucosamine--N-acetylmuramyl-(pentapeptide) pyrophosphoryl-undecaprenol N-acetylglu
   #    score  bias  c-Evalue  i-Evalue hmmfrom  hmm to    alifrom  ali to    envfrom  env to     acc
 ---   ------ ----- --------- --------- ------- -------    ------- -------    ------- -------    ----
   1 !   92.8   0.7   9.3e-28   5.2e-25       1     136 [.       6     140 ..       6     142 .. 0.89

  Alignments for each domain:
  == domain 1    score: 92.8 bits;  conditional E-value: 9.3e-28
                           EEEE-------HHHHHHHHHHHHH---EEEEEETGGGHHHH...HH---EEEE...----S------.-HHHCCSHHHHHHHHHHHHHH CS
       Glyco_transf_28   1 vvlaggGTrGdvePavAlareLqrrGheVrlatppgleefv...eeagleavp...igpdvklwakleslktlkelaeglkalrkakei 83 
                           + la+gGT+G+++Pa Ala+eL++ G+ V+l+t  + e+     +++++++vp   i       +k   +k   ++++ + +lr+a+++
  sp|C3MEM9|MURG_RHISN   6 IFLAAGGTGGHLFPAEALAHELKASGYAVHLVTDSRAERYAgkfPAEEVHVVPsatI------GSKN-PIKLAQSVWKLWTGLRAARRL 87 
                           689********************************9999985445666666664333......4444.99******************* PP

                           HHHHHHHHHHHC----EEEE--HHHHHHHHHHHHHH----EEEEESSGGGSCC CS
       Glyco_transf_28  84 lkeakpdvvvgfggyvadlaliaallagipanvaEqngipglvnkllprrang 136
                           ++++kp +vvgfggy  +++l+aa+  g+p  ++Eqn+++g +nk l+ r+  
  sp|C3MEM9|MURG_RHISN  88 IARYKPRAVVGFGGYPTVPPLLAATGMGVPSLIHEQNAVMGRANKMLASRVQA 140
                           ************************************************99976 PP

>> sp|Q1CSB1|MURG_HELPH  UDP-N-acetylglucosamine--N-acetylmuramyl-(pentapeptide) pyrophosphoryl-undecaprenol N-acetylglu
   #    score  bias  c-Evalue  i-Evalue hmmfrom  hmm to    alifrom  ali to    envfrom  env to     acc
 ---   ------ ----- --------- --------- ------- -------    ------- -------    ------- -------    ----
   1 !   93.1   0.0   7.3e-28   4.1e-25       1     138 [.       3     142 ..       3     143 .. 0.95

  Alignments for each domain:
  == domain 1    score: 93.1 bits;  conditional E-value: 7.3e-28
                           EEEE-------HHHHHHHHHHHHH---EEE.EEETGGGHHHH.HH---EEEE..----S------.-HHHCCSHHHHHHHHHHHHHHHH CS
       Glyco_transf_28   1 vvlaggGTrGdvePavAlareLqrrGheVr.latppgleefv.eeagleavp..igpdvklwakleslktlkelaeglkalrkakeilk 85 
                           ++l+ggGT+G++  a Ala eL ++G+e + l+++ g ++++ e++ l  +    +++ ++ +k  ++k++ +l+ + ka +kakeilk
  sp|Q1CSB1|MURG_HELPH   3 FALTGGGTGGHLSIAKALAIELEKQGIEAIyLGSTYGQDKEWfENSPLFSERyfFNTQ-GVVNKS-FFKKIGSLFLQAKAAFKAKEILK 89 
                           79*************************************************9445555.777777.*********************** PP

                           HHHHHHHHHC----EEEE--HHHHHHHHHHHHHH----EEEEESSGGGSCCCS CS
       Glyco_transf_28  86 eakpdvvvgfggyvadlaliaallagipanvaEqngipglvnkllprrangvl 138
                           ++++++++++gg++a++a++a+ll++ip++++Eqn+i g  n++l+ +a+ v+
  sp|Q1CSB1|MURG_HELPH  90 KHQITHTISVGGFSAGPASFASLLNKIPLYIHEQNAIKGSLNRYLSPKAKAVF 142
                           *************************************************9987 PP

>> sp|P59424|MURG_BUCBP  UDP-N-acetylglucosamine--N-acetylmuramyl-(pentapeptide) pyrophosphoryl-undecaprenol N-acetylglu
   #    score  bias  c-Evalue  i-Evalue hmmfrom  hmm to    alifrom  ali to    envfrom  env to     acc
 ---   ------ ----- --------- --------- ------- -------    ------- -------    ------- -------    ----
   1 !   93.0   0.0   7.9e-28   4.4e-25       1     134 [.       4     137 ..       4     141 .. 0.97

  Alignments for each domain:
  == domain 1    score: 93.0 bits;  conditional E-value: 7.9e-28
                           EEEE-------HHHHHHHHHHHHH---EEE.EEETGGGHHHH.HH---EEEE----S------.-HHHCCSHHHHHHHHHHHHHHHHHH CS
       Glyco_transf_28   1 vvlaggGTrGdvePavAlareLqrrGheVr.latppgleefv.eeagleavpigpdvklwakleslktlkelaeglkalrkakeilkea 87 
                           +++++gGT G+++P + +a+ L ++G++V  l+t++++e+++ +++g++++ i++  +++ k   ++ +  +++   a  +ak+i+++ 
  sp|P59424|MURG_BUCBP   4 IIIMAGGTCGHIFPGLEIAKSLINKGWKVFwLGTSKNIESKIvPKYGITIKYINIS-GVRGKN-LFELMAIPFKLIIACYQAKKIIENI 90 
                           6899****************************************************.****99.************************* PP

                           HHHHHHHC----EEEE--HHHHHHHHHHHHHH----EEEEESSGGGS CS
       Glyco_transf_28  88 kpdvvvgfggyvadlaliaallagipanvaEqngipglvnkllprra 134
                           +pd+++g+ggyv+++ +i + l + p++++Eqn i+gl+nkll+++ 
  sp|P59424|MURG_BUCBP  91 NPDIILGMGGYVSVPGGIISYLYKKPLIIHEQNKIAGLANKLLSKFT 137
                           *******************************************9986 PP

>> sp|Q2K6C1|MURG_RHIEC  UDP-N-acetylglucosamine--N-acetylmuramyl-(pentapeptide) pyrophosphoryl-undecaprenol N-acetylglu
   #    score  bias  c-Evalue  i-Evalue hmmfrom  hmm to    alifrom  ali to    envfrom  env to     acc
 ---   ------ ----- --------- --------- ------- -------    ------- -------    ------- -------    ----
   1 !   91.4   0.8   2.4e-27   1.3e-24       1     137 [.       6     141 ..       6     142 .. 0.89

  Alignments for each domain:
  == domain 1    score: 91.4 bits;  conditional E-value: 2.4e-27
                           EEEE-------HHHHHHHHHHHHH---EEEEEETGGGHHHH...HH---EEEE...----S------.-HHHCCSHHHHHHHHHHHHHH CS
       Glyco_transf_28   1 vvlaggGTrGdvePavAlareLqrrGheVrlatppgleefv...eeagleavp...igpdvklwakleslktlkelaeglkalrkakei 83 
                           v+la+gGT+G+v+Pa Ala +L++rG+ V+l+t  + e+     +++++++vp   ig++       + ++  ++l+  + ++r+ak++
  sp|Q2K6C1|MURG_RHIEC   6 VLLAAGGTGGHVFPAEALAFKLKERGYSVHLVTDSRAERYAgkfPAEEIHVVPsatIGSK-------NPVAVARSLWTLWSGMRAAKRL 87 
                           79********************************99999887668889999886444444.......366777777777777******* PP

                           HHHHHHHHHHHC----EEEE--HHHHHHHHHHHHHH----EEEEESSGGGSCCC CS
       Glyco_transf_28  84 lkeakpdvvvgfggyvadlaliaallagipanvaEqngipglvnkllprrangv 137
                           +++ kp +vvgfggy  +++l+aa+++g++  ++Eqn+++g +nk+l+ r++ +
  sp|Q2K6C1|MURG_RHIEC  88 IQRLKPVIVVGFGGYPTVPPLLAATRLGVASMLHEQNAVMGRANKALAPRVKAI 141
                           ************************************************999876 PP

>> sp|O25770|MURG_HELPY  UDP-N-acetylglucosamine--N-acetylmuramyl-(pentapeptide) pyrophosphoryl-undecaprenol N-acetylglu
   #    score  bias  c-Evalue  i-Evalue hmmfrom  hmm to    alifrom  ali to    envfrom  env to     acc
 ---   ------ ----- --------- --------- ------- -------    ------- -------    ------- -------    ----
   1 !   93.1   0.0   7.3e-28   4.1e-25       1     138 [.       3     142 ..       3     143 .. 0.95

  Alignments for each domain:
  == domain 1    score: 93.1 bits;  conditional E-value: 7.3e-28
                           EEEE-------HHHHHHHHHHHHH---EEE.EEETGGGHHHH.HH---EEEE..----S------.-HHHCCSHHHHHHHHHHHHHHHH CS
       Glyco_transf_28   1 vvlaggGTrGdvePavAlareLqrrGheVr.latppgleefv.eeagleavp..igpdvklwakleslktlkelaeglkalrkakeilk 85 
                           ++l+ggGT+G++  a Ala eL ++G+e + l+++ g ++++ e++ l  +    +++ ++ +k  ++k++ +l+ + ka +kakeilk
  sp|O25770|MURG_HELPY   3 FALTGGGTGGHLSIAKALAIELEKQGIEAIyLGSTYGQDKEWfENSPLFSERyfFNTQ-GVVNKS-FFKKIGSLFLQAKAAFKAKEILK 89 
                           79*************************************************9445555.777777.*********************** PP

                           HHHHHHHHHC----EEEE--HHHHHHHHHHHHHH----EEEEESSGGGSCCCS CS
       Glyco_transf_28  86 eakpdvvvgfggyvadlaliaallagipanvaEqngipglvnkllprrangvl 138
                           ++++++++++gg++a++a++a+ll++ip++++Eqn+i g  n++l+ +a+ v+
  sp|O25770|MURG_HELPY  90 KHQITHTISVGGFSAGPASFASLLNKIPLYIHEQNAIKGSLNRYLSPKAKAVF 142
                           *************************************************9987 PP

>> sp|A0M527|MURG_GRAFK  UDP-N-acetylglucosamine--N-acetylmuramyl-(pentapeptide) pyrophosphoryl-undecaprenol N-acetylglu
   #    score  bias  c-Evalue  i-Evalue hmmfrom  hmm to    alifrom  ali to    envfrom  env to     acc
 ---   ------ ----- --------- --------- ------- -------    ------- -------    ------- -------    ----
   1 !   92.6   0.0     1e-27   5.7e-25       1     135 [.       7     143 ..       7     146 .. 0.96

  Alignments for each domain:
  == domain 1    score: 92.6 bits;  conditional E-value: 1e-27
                           EEEE-------HHHHHHHHHHHHH---EEE...EEETGGGHHHH.HH---EEEE----S------.-HHHCCSHHHHHHHHHHHHHHHH CS
       Glyco_transf_28   1 vvlaggGTrGdvePavAlareLqrrGheVr...latppgleefv.eeagleavpigpdvklwakleslktlkelaeglkalrkakeilk 85 
                           v+l+ggGT+G+++Pa+A+a+e +rr ++ +   +++++++e +  ++ag+e++ + +  +  +++ slk++  +++   +l k+++i+k
  sp|A0M527|MURG_GRAFK   7 VILSGGGTGGHIYPAIAIADEIKRRYPNAEilfVGAQDRMEMEKvPQAGYEIKGLWIS-GIDRSF-SLKNFIFPFKLMSSLSKSRKIIK 93 
                           789*************************************96555*************.****99.*********************** PP

                           HHHHHHHHHC----EEEE--HHHHHHHHHHHHHH----EEEEESSGGGSC CS
       Glyco_transf_28  86 eakpdvvvgfggyvadlaliaallagipanvaEqngipglvnkllprran 135
                           ++kpd+v+g+gg+ ++++l  a++ gip+ + Eqn++pg++n++l++ a 
  sp|A0M527|MURG_GRAFK  94 KFKPDIVIGTGGFGSGPLLRIAISKGIPTLIQEQNSLPGVTNRILSKNAS 143
                           *********************************************99875 PP

>> sp|B2UUR4|MURG_HELPS  UDP-N-acetylglucosamine--N-acetylmuramyl-(pentapeptide) pyrophosphoryl-undecaprenol N-acetylglu
   #    score  bias  c-Evalue  i-Evalue hmmfrom  hmm to    alifrom  ali to    envfrom  env to     acc
 ---   ------ ----- --------- --------- ------- -------    ------- -------    ------- -------    ----
   1 !   93.1   0.0   7.3e-28   4.1e-25       1     138 [.       3     142 ..       3     143 .. 0.95

  Alignments for each domain:
  == domain 1    score: 93.1 bits;  conditional E-value: 7.3e-28
                           EEEE-------HHHHHHHHHHHHH---EEE.EEETGGGHHHH.HH---EEEE..----S------.-HHHCCSHHHHHHHHHHHHHHHH CS
       Glyco_transf_28   1 vvlaggGTrGdvePavAlareLqrrGheVr.latppgleefv.eeagleavp..igpdvklwakleslktlkelaeglkalrkakeilk 85 
                           ++l+ggGT+G++  a Ala eL ++G+e + l+++ g ++++ e++ l  +    +++ ++ +k  ++k++ +l+ + ka +kakeilk
  sp|B2UUR4|MURG_HELPS   3 FALTGGGTGGHLSIAKALAIELEKQGIEAIyLGSTYGQDKEWfENSPLFSERyfFNTQ-GVVNKS-FFKKIGSLFLQAKAAFKAKEILK 89 
                           79*************************************************9445555.777777.*********************** PP

                           HHHHHHHHHC----EEEE--HHHHHHHHHHHHHH----EEEEESSGGGSCCCS CS
       Glyco_transf_28  86 eakpdvvvgfggyvadlaliaallagipanvaEqngipglvnkllprrangvl 138
                           ++++++++++gg++a++a++a+ll++ip++++Eqn+i g  n++l+ +a+ v+
  sp|B2UUR4|MURG_HELPS  90 KHQITHTISVGGFSAGPASFASLLNKIPLYIHEQNAIKGSLNRYLSPKAKAVF 142
                           *************************************************9987 PP

>> sp|Q3K2P3|MURG_STRA1  UDP-N-acetylglucosamine--N-acetylmuramyl-(pentapeptide) pyrophosphoryl-undecaprenol N-acetylglu
   #    score  bias  c-Evalue  i-Evalue hmmfrom  hmm to    alifrom  ali to    envfrom  env to     acc
 ---   ------ ----- --------- --------- ------- -------    ------- -------    ------- -------    ----
   1 !   93.0   0.0     8e-28   4.5e-25       1     138 [.       5     144 ..       5     145 .. 0.95

  Alignments for each domain:
  == domain 1    score: 93.0 bits;  conditional E-value: 8e-28
                           EEEE-------HHHHHHHHHHHHH---EEE.EEETGGGHHHH.HH---..EEEE----S------.-HHHCCSHHHHHHHHHHHHHHHH CS
       Glyco_transf_28   1 vvlaggGTrGdvePavAlareLqrrGheVr.latppgleefv.eeagl..eavpigpdvklwakleslktlkelaeglkalrkakeilk 85 
                           +v++ggGT G+v   + l  ++ + G+eV+ ++ ++g+e++   ++gl  ++++i+++ kl++++ s+++++++++++ ++ ++ +i++
  sp|Q3K2P3|MURG_STRA1   5 IVFTGGGTVGHVTLNLILIPKFIKDGWEVHyIGDKNGIEHEQiNQSGLdiTFHSIATG-KLRRYF-SWQNMLDVFKVGVGVLQSIAIIA 91 
                           79*************************************9988***98225666****.******.*********************** PP

                           HHHHHHHHHC----EEEE--HHHHHHHHHHHHHH----EEEEESSGGGSCCCS CS
       Glyco_transf_28  86 eakpdvvvgfggyvadlaliaallagipanvaEqngipglvnkllprrangvl 138
                           + +p+++++ gg+v++++++aa+l+++p++v+E++  +gl+nk+  ++a+ ++
  sp|Q3K2P3|MURG_STRA1  92 KLRPQALFSKGGFVSVPPVVAARLLKVPVFVHESDLSMGLANKIAYKFATIMY 144
                           ***********************************************999765 PP

>> sp|Q8CX15|MURG_STRA5  UDP-N-acetylglucosamine--N-acetylmuramyl-(pentapeptide) pyrophosphoryl-undecaprenol N-acetylglu
   #    score  bias  c-Evalue  i-Evalue hmmfrom  hmm to    alifrom  ali to    envfrom  env to     acc
 ---   ------ ----- --------- --------- ------- -------    ------- -------    ------- -------    ----
   1 !   93.0   0.0     8e-28   4.5e-25       1     138 [.       5     144 ..       5     145 .. 0.95

  Alignments for each domain:
  == domain 1    score: 93.0 bits;  conditional E-value: 8e-28
                           EEEE-------HHHHHHHHHHHHH---EEE.EEETGGGHHHH.HH---..EEEE----S------.-HHHCCSHHHHHHHHHHHHHHHH CS
       Glyco_transf_28   1 vvlaggGTrGdvePavAlareLqrrGheVr.latppgleefv.eeagl..eavpigpdvklwakleslktlkelaeglkalrkakeilk 85 
                           +v++ggGT G+v   + l  ++ + G+eV+ ++ ++g+e++   ++gl  ++++i+++ kl++++ s+++++++++++ ++ ++ +i++
  sp|Q8CX15|MURG_STRA5   5 IVFTGGGTVGHVTLNLILIPKFIKDGWEVHyIGDKNGIEHEQiNQSGLdiTFHSIATG-KLRRYF-SWQNMLDVFKVGVGVLQSIAIIA 91 
                           79*************************************9988***98225666****.******.*********************** PP

                           HHHHHHHHHC----EEEE--HHHHHHHHHHHHHH----EEEEESSGGGSCCCS CS
       Glyco_transf_28  86 eakpdvvvgfggyvadlaliaallagipanvaEqngipglvnkllprrangvl 138
                           + +p+++++ gg+v++++++aa+l+++p++v+E++  +gl+nk+  ++a+ ++
  sp|Q8CX15|MURG_STRA5  92 KLRPQALFSKGGFVSVPPVVAARLLKVPVFVHESDLSMGLANKIAYKFATIMY 144
                           ***********************************************999765 PP

>> sp|Q8E6P0|MURG_STRA3  UDP-N-acetylglucosamine--N-acetylmuramyl-(pentapeptide) pyrophosphoryl-undecaprenol N-acetylglu
   #    score  bias  c-Evalue  i-Evalue hmmfrom  hmm to    alifrom  ali to    envfrom  env to     acc
 ---   ------ ----- --------- --------- ------- -------    ------- -------    ------- -------    ----
   1 !   93.0   0.0     8e-28   4.5e-25       1     138 [.       5     144 ..       5     145 .. 0.95

  Alignments for each domain:
  == domain 1    score: 93.0 bits;  conditional E-value: 8e-28
                           EEEE-------HHHHHHHHHHHHH---EEE.EEETGGGHHHH.HH---..EEEE----S------.-HHHCCSHHHHHHHHHHHHHHHH CS
       Glyco_transf_28   1 vvlaggGTrGdvePavAlareLqrrGheVr.latppgleefv.eeagl..eavpigpdvklwakleslktlkelaeglkalrkakeilk 85 
                           +v++ggGT G+v   + l  ++ + G+eV+ ++ ++g+e++   ++gl  ++++i+++ kl++++ s+++++++++++ ++ ++ +i++
  sp|Q8E6P0|MURG_STRA3   5 IVFTGGGTVGHVTLNLILIPKFIKDGWEVHyIGDKNGIEHEQiNQSGLdiTFHSIATG-KLRRYF-SWQNMLDVFKVGVGVLQSIAIIA 91 
                           79*************************************9988***98225666****.******.*********************** PP

                           HHHHHHHHHC----EEEE--HHHHHHHHHHHHHH----EEEEESSGGGSCCCS CS
       Glyco_transf_28  86 eakpdvvvgfggyvadlaliaallagipanvaEqngipglvnkllprrangvl 138
                           + +p+++++ gg+v++++++aa+l+++p++v+E++  +gl+nk+  ++a+ ++
  sp|Q8E6P0|MURG_STRA3  92 KLRPQALFSKGGFVSVPPVVAARLLKVPVFVHESDLSMGLANKIAYKFATIMY 144
                           ***********************************************999765 PP

>> sp|Q7U346|MURG_BLOFL  UDP-N-acetylglucosamine--N-acetylmuramyl-(pentapeptide) pyrophosphoryl-undecaprenol N-acetylglu
   #    score  bias  c-Evalue  i-Evalue hmmfrom  hmm to    alifrom  ali to    envfrom  env to     acc
 ---   ------ ----- --------- --------- ------- -------    ------- -------    ------- -------    ----
   1 !   92.9   0.0   8.6e-28   4.8e-25       1     138 [.       8     146 ..       8     147 .. 0.95

  Alignments for each domain:
  == domain 1    score: 92.9 bits;  conditional E-value: 8.6e-28
                           EEEE-------HHHHHHHHHHHHH---EEE.EEETGGGHHHH.HH---EEEE----S------.-HHHCCSHHHHHHHHHHHHHHHHHH CS
       Glyco_transf_28   1 vvlaggGTrGdvePavAlareLqrrGheVr.latppgleefv.eeagleavpigpdvklwakleslktlkelaeglkalrkakeilkea 87 
                           +++++gGT+G+++P +++ar L++ G++V  +++++++e+++ + ++++++ i ++ +l+ k    k ++ l+  + a+ ++++i++ +
  sp|Q7U346|MURG_BLOFL   8 IMIIAGGTGGHIFPGLSVARYLMNHGYKVVwIGSKDRIESELvPVYNIDIKYICIQ-GLRGKKIYQKLITLLFLIFFAMYQSFKIIRCW 95 
                           6789****************************************************.99998856667777889999************ PP

                           HHHHHHHC----EEEE--HHHHHHHHHHHHHH----EEEEESSGGGSCCCS CS
       Glyco_transf_28  88 kpdvvvgfggyvadlaliaallagipanvaEqngipglvnkllprrangvl 138
                           kpd+v+++ggyv+++ ++ a+l gip++++Eqn i+gl+n++++r+a+++l
  sp|Q7U346|MURG_BLOFL  96 KPDIVLSMGGYVSGPSSLVAWLYGIPVIIHEQNRIMGLTNRYVSRFAKKIL 146
                           ************************************************986 PP

>> sp|Q5HPC0|MURG_STAEQ  UDP-N-acetylglucosamine--N-acetylmuramyl-(pentapeptide) pyrophosphoryl-undecaprenol N-acetylglu
   #    score  bias  c-Evalue  i-Evalue hmmfrom  hmm to    alifrom  ali to    envfrom  env to     acc
 ---   ------ ----- --------- --------- ------- -------    ------- -------    ------- -------    ----
   1 !   92.9   0.0   8.5e-28   4.8e-25       2     138 ..       5     143 ..       4     144 .. 0.95

  Alignments for each domain:
  == domain 1    score: 92.9 bits;  conditional E-value: 8.5e-28
                           EEE-------HHHHHHHHHHHHH---EEE.EEETGGGHHHH.HH-..--EEEE----S------.-HHHCCSHHHHHHHHHHHHHHHHH CS
       Glyco_transf_28   2 vlaggGTrGdvePavAlareLqrrGheVr.latppgleefv.eea..gleavpigpdvklwakleslktlkelaeglkalrkakeilke 86 
                           + +ggGT G+v   ++l  +  ++Ghe   ++++ g+e++  e++   ++++pi ++ kl+++l s+++ k+++++lk++ +a++ilk+
  sp|Q5HPC0|MURG_STAEQ   5 AYTGGGTVGHVSVNLSLIPTSIEKGHEAFyIGSKHGIEREMiESQlpDIQYYPISSG-KLRRYL-SFENAKDVFKVLKGILDARKILKK 91 
                           669**************************************766644688999****.******.************************ PP

                           HHHHHHHHC----EEEE--HHHHHHHHHHHHHH----EEEEESSGGGSCCCS CS
       Glyco_transf_28  87 akpdvvvgfggyvadlaliaallagipanvaEqngipglvnkllprrangvl 138
                           +kpd++++ gg+v+++++iaa++++ip++++E++  pgl+nk++ ++a++++
  sp|Q5HPC0|MURG_STAEQ  92 QKPDLLFSKGGFVSVPVVIAARSLKIPTIIHESDLTPGLANKISLKFAKKIY 143
                           *************************************************997 PP

>> sp|Q8CMM3|MURG_STAES  UDP-N-acetylglucosamine--N-acetylmuramyl-(pentapeptide) pyrophosphoryl-undecaprenol N-acetylglu
   #    score  bias  c-Evalue  i-Evalue hmmfrom  hmm to    alifrom  ali to    envfrom  env to     acc
 ---   ------ ----- --------- --------- ------- -------    ------- -------    ------- -------    ----
   1 !   92.9   0.0   8.5e-28   4.8e-25       2     138 ..       5     143 ..       4     144 .. 0.95

  Alignments for each domain:
  == domain 1    score: 92.9 bits;  conditional E-value: 8.5e-28
                           EEE-------HHHHHHHHHHHHH---EEE.EEETGGGHHHH.HH-..--EEEE----S------.-HHHCCSHHHHHHHHHHHHHHHHH CS
       Glyco_transf_28   2 vlaggGTrGdvePavAlareLqrrGheVr.latppgleefv.eea..gleavpigpdvklwakleslktlkelaeglkalrkakeilke 86 
                           + +ggGT G+v   ++l  +  ++Ghe   ++++ g+e++  e++   ++++pi ++ kl+++l s+++ k+++++lk++ +a++ilk+
  sp|Q8CMM3|MURG_STAES   5 AYTGGGTVGHVSVNLSLIPTSIEKGHEAFyIGSKHGIEREMiESQlpDIQYYPISSG-KLRRYL-SFENAKDVFKVLKGILDARKILKK 91 
                           669**************************************766644688999****.******.************************ PP

                           HHHHHHHHC----EEEE--HHHHHHHHHHHHHH----EEEEESSGGGSCCCS CS
       Glyco_transf_28  87 akpdvvvgfggyvadlaliaallagipanvaEqngipglvnkllprrangvl 138
                           +kpd++++ gg+v+++++iaa++++ip++++E++  pgl+nk++ ++a++++
  sp|Q8CMM3|MURG_STAES  92 QKPDLLFSKGGFVSVPVVIAARSLKIPTIIHESDLTPGLANKISLKFAKKIY 143
                           *************************************************997 PP

>> sp|Q01Q48|MURG_SOLUE  UDP-N-acetylglucosamine--N-acetylmuramyl-(pentapeptide) pyrophosphoryl-undecaprenol N-acetylglu
   #    score  bias  c-Evalue  i-Evalue hmmfrom  hmm to    alifrom  ali to    envfrom  env to     acc
 ---   ------ ----- --------- --------- ------- -------    ------- -------    ------- -------    ----
   1 !   92.6   0.3     1e-27   5.8e-25       1     138 [.      14     149 ..      14     150 .. 0.87

  Alignments for each domain:
  == domain 1    score: 92.6 bits;  conditional E-value: 1e-27
                           EEEE-------HHHHHHHHHHHHH---EEE.EEETGGGHHHH.HH---EEEE----S------.-HHHCCSHHHHHHHHHHHHHHHHHH CS
       Glyco_transf_28   1 vvlaggGTrGdvePavAlareLqrrGheVr.latppgleefv.eeagleavpigpdvklwakleslktlkelaeglkalrkakeilkea 87 
                           +++aggGT+G+v Pa+A+areL+ rGh+V  ++t+ g+e+++ + +g e+++i+++ +l++    ++++ +l +   ++ k  +++++a
  sp|Q01Q48|MURG_SOLUE  14 FLMAGGGTGGHVIPALAVARELRSRGHKVFfVGTQHGMEARLvPPEGFEFKTIEIG-GLNQVS-WNQKFATLSRLPITTLKCGRSVRDA 100
                           79******************************************************.665533.5666666666644455555555555 PP

                           HHHHHHHC----EEEE--HHHHHHHHHHHHHH----EEEEESSGGGSCCCS CS
       Glyco_transf_28  88 kpdvvvgfggyvadlaliaallagipanvaEqngipglvnkllprrangvl 138
                           +  +v+++ggyva++++ aal +++p++v E n+ pg++n++ +r + ++l
  sp|Q01Q48|MURG_SOLUE 101 S--AVFSMGGYVAGPPVMAALVRRVPVVVMEPNAFPGFTNRVIARLVSRAL 149
                           5..***************************************999887765 PP

>> sp|B5Z8F1|MURG_HELPG  UDP-N-acetylglucosamine--N-acetylmuramyl-(pentapeptide) pyrophosphoryl-undecaprenol N-acetylglu
   #    score  bias  c-Evalue  i-Evalue hmmfrom  hmm to    alifrom  ali to    envfrom  env to     acc
 ---   ------ ----- --------- --------- ------- -------    ------- -------    ------- -------    ----
   1 !   92.8   0.0   8.8e-28   4.9e-25       1     138 [.       3     142 ..       3     143 .. 0.95

  Alignments for each domain:
  == domain 1    score: 92.8 bits;  conditional E-value: 8.8e-28
                           EEEE-------HHHHHHHHHHHHH---EEE.EEETGGGHHHH.HH---EEEE..----S------.-HHHCCSHHHHHHHHHHHHHHHH CS
       Glyco_transf_28   1 vvlaggGTrGdvePavAlareLqrrGheVr.latppgleefv.eeagleavp..igpdvklwakleslktlkelaeglkalrkakeilk 85 
                           ++l+ggGT+G++  a Ala eL ++G+e + l+++ g ++++ e++ l  +    +++ ++ +k  ++k++ +l+ + ka +kakeilk
  sp|B5Z8F1|MURG_HELPG   3 FALTGGGTGGHLSIAKALAIELEKQGIEAIyLGSTYGQDREWfENSPLFSERyfFNTQ-GVVNKS-FFKKIGSLFLQAKAAFKAKEILK 89 
                           79*************************************************9445555.777777.*********************** PP

                           HHHHHHHHHC----EEEE--HHHHHHHHHHHHHH----EEEEESSGGGSCCCS CS
       Glyco_transf_28  86 eakpdvvvgfggyvadlaliaallagipanvaEqngipglvnkllprrangvl 138
                           ++++++++++gg++a++a++a+ll++ip++++Eqn+i g  n++l+ +a+ v+
  sp|B5Z8F1|MURG_HELPG  90 NHQITHTISVGGFSAGPASFASLLNKIPLYIHEQNAIKGSLNRYLSPKAKAVF 142
                           *************************************************9987 PP

>> sp|Q5L524|MURG_CHLAB  UDP-N-acetylglucosamine--N-acetylmuramyl-(pentapeptide) pyrophosphoryl-undecaprenol N-acetylglu
   #    score  bias  c-Evalue  i-Evalue hmmfrom  hmm to    alifrom  ali to    envfrom  env to     acc
 ---   ------ ----- --------- --------- ------- -------    ------- -------    ------- -------    ----
   1 !   92.6   0.0     1e-27   5.8e-25       1     138 [.       8     144 ..       8     145 .. 0.93

  Alignments for each domain:
  == domain 1    score: 92.6 bits;  conditional E-value: 1e-27
                           EEEE-------HHHHHHHHHHHHH---EEEEEETGGGHHHH..HH---EEEE----S------.-HHHCCSHHHHHHHHHHHHHHHHHH CS
       Glyco_transf_28   1 vvlaggGTrGdvePavAlareLqrrGheVrlatppgleefv..eeagleavpigpdvklwakleslktlkelaeglkalrkakeilkea 87 
                           ++la+gG++G++ Pa+A  +++ r+G +V l   +gle++    e+ + +++i+++  l+  ++ +++++++ + + +++kak+ l  +
  sp|Q5L524|MURG_CHLAB   8 IALAVGGSGGHIVPALATREAFCREGVDV-LLLGKGLENHPslGEQQILYKEIPSG--LPTFVRPITAVRRVCSLYAGYKKAKKELLIF 93 
                           79***************************.6666666666655999**********..77777899999999999999*********** PP

                           HHHHHHHC----EEEE--HHHHHHHHHHHHHH----EEEEESSGGGSCCCS CS
       Glyco_transf_28  88 kpdvvvgfggyvadlaliaallagipanvaEqngipglvnkllprrangvl 138
                            pdvv+gfg+y+++++l aal+ +ip++++Eqn +pg+vnkl++r+a+gv 
  sp|Q5L524|MURG_CHLAB  94 DPDVVIGFGSYHSLPVLMAALKKKIPIFLHEQNVVPGKVNKLFSRFAKGVG 144
                           ************************************************986 PP

>> sp|Q255W4|MURG_CHLFF  UDP-N-acetylglucosamine--N-acetylmuramyl-(pentapeptide) pyrophosphoryl-undecaprenol N-acetylglu
   #    score  bias  c-Evalue  i-Evalue hmmfrom  hmm to    alifrom  ali to    envfrom  env to     acc
 ---   ------ ----- --------- --------- ------- -------    ------- -------    ------- -------    ----
   1 !   92.7   0.0     1e-27   5.6e-25       1     138 [.       7     143 ..       7     144 .. 0.91

  Alignments for each domain:
  == domain 1    score: 92.7 bits;  conditional E-value: 1e-27
                           EEEE-------HHHHHHHHHHHHH---EEE.EEETGGGHHHHHH---EEEE----S------.-HHHCCSHHHHHHHHHHHHHHHHHHH CS
       Glyco_transf_28   1 vvlaggGTrGdvePavAlareLqrrGheVr.latppgleefveeagleavpigpdvklwakleslktlkelaeglkalrkakeilkeak 88 
                           ++la+gG++G++ Pa+A  +++ ++G++V  l+   +  + + e+ +++++i+++  l  +   +++++++ + + +++kak+ l  + 
  sp|Q255W4|MURG_CHLFF   7 IALAVGGSGGHIVPALATRETFCKEGIDVLlLGKGLDNYPNLCEQDIPYREIPSG-SLSISR-PIAAIRNTRSLYIGYKKAKKELIAFG 93 
                           79***************************66666666666669************.666544.88999999999999************ PP

                           HHHHHHC----EEEE--HHHHHHHHHHHHHH----EEEEESSGGGSCCCS CS
       Glyco_transf_28  89 pdvvvgfggyvadlaliaallagipanvaEqngipglvnkllprrangvl 138
                           pdvv+gfg+y+++++l aal+ +ip++++Eqn +pg+vnkl++r+a+gv 
  sp|Q255W4|MURG_CHLFF  94 PDVVIGFGSYHSLPVLMAALKKKIPIFLHEQNLVPGKVNKLFSRFAKGVG 143
                           ***********************************************986 PP

>> sp|Q820E0|MURG_CHLCV  UDP-N-acetylglucosamine--N-acetylmuramyl-(pentapeptide) pyrophosphoryl-undecaprenol N-acetylglu
   #    score  bias  c-Evalue  i-Evalue hmmfrom  hmm to    alifrom  ali to    envfrom  env to     acc
 ---   ------ ----- --------- --------- ------- -------    ------- -------    ------- -------    ----
   1 !   92.4   0.0   1.2e-27   6.7e-25       1     138 [.       8     144 ..       8     145 .. 0.92

  Alignments for each domain:
  == domain 1    score: 92.4 bits;  conditional E-value: 1.2e-27
                           EEEE-------HHHHHHHHHHHHH---EEE.EEETGGGHHHHHH---EEEE----S------.-HHHCCSHHHHHHHHHHHHHHHHHHH CS
       Glyco_transf_28   1 vvlaggGTrGdvePavAlareLqrrGheVr.latppgleefveeagleavpigpdvklwakleslktlkelaeglkalrkakeilkeak 88 
                           ++la+gG++G++ Pa+A  +++ ++G +V  l+   +  + +    +++++i+++++  a    ++++++  + ++++rkak+ l  + 
  sp|Q820E0|MURG_CHLCV   8 IALAVGGSGGHIVPALATREAFCKEGVDVLlLGKGLDNHPNLCDLDVHYKEIPSGLPTVA--SPVTAIRRMSSLYNGYRKAKKELCIFD 94 
                           79***************************666666666666699999********66666..889************************ PP

                           HHHHHHC----EEEE--HHHHHHHHHHHHHH----EEEEESSGGGSCCCS CS
       Glyco_transf_28  89 pdvvvgfggyvadlaliaallagipanvaEqngipglvnkllprrangvl 138
                           pdvv+gfg+y+++++l aal+ +ip++++Eqn ipg vnkl++r+a+gv 
  sp|Q820E0|MURG_CHLCV  95 PDVVIGFGSYHSLPVLMAALKKKIPIFLHEQNLIPGRVNKLFSRFAKGVG 144
                           ***********************************************986 PP

>> sp|Q8XVI7|MURG_RALSO  UDP-N-acetylglucosamine--N-acetylmuramyl-(pentapeptide) pyrophosphoryl-undecaprenol N-acetylglu
   #    score  bias  c-Evalue  i-Evalue hmmfrom  hmm to    alifrom  ali to    envfrom  env to     acc
 ---   ------ ----- --------- --------- ------- -------    ------- -------    ------- -------    ----
   1 !   93.3   0.2   6.1e-28   3.5e-25       2     138 ..      14     150 ..      13     151 .. 0.98

  Alignments for each domain:
  == domain 1    score: 93.3 bits;  conditional E-value: 6.1e-28
                           EEE-------HHHHHHHHHHHHH---EEE.EEETGGGHHHH.HH---EEEE----S------.-HHHCCSHHHHHHHHHHHHHHHHHHH CS
       Glyco_transf_28   2 vlaggGTrGdvePavAlareLqrrGheVr.latppgleefv.eeagleavpigpdvklwakleslktlkelaeglkalrkakeilkeak 88 
                           ++++gGT+G+++Pa+++ar L +rG++V  l+   g+e ++ +++g + +++  + +++ k+  +++++ +++ l+a+ ++  ++++ +
  sp|Q8XVI7|MURG_RALSO  14 LVMAGGTGGHIFPALSVARLLAARGWQVVwLGNASGMEGQLvPKHGFPLESVRFG-GVRGKG-LVTKFLLPLNLLRAFWQSLGVVRRVR 100
                           789****************************************************.******.999999999999************** PP

                           HHHHHHC----EEEE--HHHHHHHHHHHHHH----EEEEESSGGGSCCCS CS
       Glyco_transf_28  89 pdvvvgfggyvadlaliaallagipanvaEqngipglvnkllprrangvl 138
                           p+vv+g+ggy+  + +  + l+g+p++++Eqn+i+gl+n++l+r a++vl
  sp|Q8XVI7|MURG_RALSO 101 PNVVLGMGGYITFPGGMMSVLLGAPLVLHEQNSIAGLANRVLARVADRVL 150
                           ***********************************************997 PP

>> sp|Q4ULT6|MURG_RICFE  UDP-N-acetylglucosamine--N-acetylmuramyl-(pentapeptide) pyrophosphoryl-undecaprenol N-acetylglu
   #    score  bias  c-Evalue  i-Evalue hmmfrom  hmm to    alifrom  ali to    envfrom  env to     acc
 ---   ------ ----- --------- --------- ------- -------    ------- -------    ------- -------    ----
   1 !   92.4   0.0   1.2e-27   6.6e-25       1     138 [.       4     135 ..       4     136 .. 0.94

  Alignments for each domain:
  == domain 1    score: 92.4 bits;  conditional E-value: 1.2e-27
                           EEEE-------HHHHHHHHHHHHH---EEEEEETGGGHHHH.HH---EEEE----S------.-HHHCCSHHHHHHHHHHHHHHHHHHH CS
       Glyco_transf_28   1 vvlaggGTrGdvePavAlareLqrrGheVrlatppgleefv.eeagleavpigpdvklwakleslktlkelaeglkalrkakeilkeak 88 
                           ++l++gGT+G+++PavAl++eL +rG+eV+++t  ++ + +  + gl ++ ++++       +s + ++ l +   a+ ka ++l + +
  sp|Q4ULT6|MURG_RICFE   4 IILVAGGTGGHFFPAVALGEELIKRGYEVHFITDLRCQKYInQNMGLIFHILDLK-------RSDNIFLFLPNLSIAILKAIKLLYNIR 85 
                           689****************************************************.......45666666666667899********** PP

                           HHHHHHC----EEEE--HHHHHHHHHHHHHH----EEEEESSGGGSCCCS CS
       Glyco_transf_28  89 pdvvvgfggyvadlaliaallagipanvaEqngipglvnkllprrangvl 138
                             v++gfggy   ++++aa+++++p+++ Eqn+  g+vnk+++ +a++++
  sp|Q4ULT6|MURG_RICFE  86 SSVIIGFGGYPVIAPMFAAIFLRVPIIIYEQNSYLGKVNKFFASFAKKIA 135
                           ***********************************************987 PP

>> sp|Q49XM9|MURG_STAS1  UDP-N-acetylglucosamine--N-acetylmuramyl-(pentapeptide) pyrophosphoryl-undecaprenol N-acetylglu
   #    score  bias  c-Evalue  i-Evalue hmmfrom  hmm to    alifrom  ali to    envfrom  env to     acc
 ---   ------ ----- --------- --------- ------- -------    ------- -------    ------- -------    ----
   1 !   92.4   0.0   1.2e-27   6.6e-25       1     138 [.       4     143 ..       4     144 .. 0.94

  Alignments for each domain:
  == domain 1    score: 92.4 bits;  conditional E-value: 1.2e-27
                           EEEE-------HHHHHHHHHHHHH---EEE.EEETGGGHHHHHH---EEEE...----S------.-HHHCCSHHHHHHHHHHHHHHHH CS
       Glyco_transf_28   1 vvlaggGTrGdvePavAlareLqrrGheVr.latppgleefveeagleavp...igpdvklwakleslktlkelaeglkalrkakeilk 85 
                           ++++ggGT G+v   ++l  +  ++G++   +++++g+e++  e+ l+  +   i ++ kl++++ s++++k+++++lk++ +a+ +lk
  sp|Q49XM9|MURG_STAS1   4 IAFTGGGTVGHVSVNLSLIPTAIEEGYDTFyIGSKNGIEREMIESQLPSIKyhsISSG-KLRRYI-SWDNIKDIFKVLKGVLDARSVLK 90 
                           79****************************************6666654443339999.******.*********************** PP

                           HHHHHHHHHC----EEEE--HHHHHHHHHHHHHH----EEEEESSGGGSCCCS CS
       Glyco_transf_28  86 eakpdvvvgfggyvadlaliaallagipanvaEqngipglvnkllprrangvl 138
                           ++kpd++++ gg+v+++++iaa++++ip++++E++  pgl+nk++ ++a++++
  sp|Q49XM9|MURG_STAS1  91 KEKPDLLFSKGGFVSVPVVIAAKSLKIPTIIHESDLTPGLANKISLKFAKKIY 143
                           **************************************************997 PP

>> sp|Q119X8|MURG_TRIEI  UDP-N-acetylglucosamine--N-acetylmuramyl-(pentapeptide) pyrophosphoryl-undecaprenol N-acetylglu
   #    score  bias  c-Evalue  i-Evalue hmmfrom  hmm to    alifrom  ali to    envfrom  env to     acc
 ---   ------ ----- --------- --------- ------- -------    ------- -------    ------- -------    ----
   1 !   92.5   0.0   1.2e-27   6.5e-25       2     138 ..      29     162 ..      28     163 .. 0.97

  Alignments for each domain:
  == domain 1    score: 92.5 bits;  conditional E-value: 1.2e-27
                           EEE-------HHHHHHHHHHHHH---EEEEEETGGGHHHHHH---EEEE----S------.-HHHCCSHHHHHHHHHHHHHHHHHHHHH CS
       Glyco_transf_28   2 vlaggGTrGdvePavAlareLqrrGheVrlatppgleefveeagleavpigpdvklwakleslktlkelaeglkalrkakeilkeakpd 90 
                           ++a+ GT+G+++Pa+A+a++L+++ +e  l++p++le+++  + ++ ++i ++ ++++kl  ++tlk l +   ++ k++ ilke k +
  sp|Q119X8|MURG_TRIEI  29 LIAASGTGGHLFPAIAIANQLKDYHIEW-LGVPDRLETKLIPSQYPLHTISVE-GFQQKL-GIETLKVLSRLIGSILKVRHILKEGKFQ 114
                           799**********************776.***********99***********.******.**************************** PP

                           HHHHC----EEEE--HHHHHHHHHHHHHH----EEEEESSGGGSCCCS CS
       Glyco_transf_28  91 vvvgfggyvadlaliaallagipanvaEqngipglvnkllprrangvl 138
                            ++ +ggy+a++a+iaa+++g p++++E+n +pg+v+++++r +n v+
  sp|Q119X8|MURG_TRIEI 115 GLFTTGGYIAAPAIIAARYLGLPVILHESNVLPGKVTRWFSRLCNVVA 162
                           *****************************************9998775 PP

>> sp|Q03L97|MURG_STRTD  UDP-N-acetylglucosamine--N-acetylmuramyl-(pentapeptide) pyrophosphoryl-undecaprenol N-acetylglu
   #    score  bias  c-Evalue  i-Evalue hmmfrom  hmm to    alifrom  ali to    envfrom  env to     acc
 ---   ------ ----- --------- --------- ------- -------    ------- -------    ------- -------    ----
   1 !   91.5   0.0   2.3e-27   1.3e-24       1     138 [.       7     146 ..       7     147 .. 0.96

  Alignments for each domain:
  == domain 1    score: 91.5 bits;  conditional E-value: 2.3e-27
                           EEEE-------HHHHHHHHHHHHH---EEE.EEETGGGHHHH.HH---..EEEE----S------.-HHHCCSHHHHHHHHHHHHHHHH CS
       Glyco_transf_28   1 vvlaggGTrGdvePavAlareLqrrGheVr.latppgleefv.eeagl..eavpigpdvklwakleslktlkelaeglkalrkakeilk 85 
                           +v++ggGT G+v   + l  ++ + G+eV+ ++ + g+e++   ++gl  ++++i+++ kl++++ s++++++++++++++ ++ +i++
  sp|Q03L97|MURG_STRTD   7 IVFTGGGTVGHVTLNLILIPKFLKDGWEVHyIGDKHGIEHEQiDKSGLdvTFHSIATG-KLRRYF-SWQNMLDVFKVGWGILQSIAIIA 93 
                           79*************************************9988***98334666****.******.*********************** PP

                           HHHHHHHHHC----EEEE--HHHHHHHHHHHHHH----EEEEESSGGGSCCCS CS
       Glyco_transf_28  86 eakpdvvvgfggyvadlaliaallagipanvaEqngipglvnkllprrangvl 138
                           + +p+++++ gg+v+++++ia++l+++p++v+E++  +gl+nk+  ++a++++
  sp|Q03L97|MURG_STRTD  94 KIRPQALFSKGGFVSVPPVIASKLLRVPVYVHESDLSMGLANKIAYKFATTMF 146
                           ************************************************99875 PP

>> sp|A0L5N1|MURG_MAGSM  UDP-N-acetylglucosamine--N-acetylmuramyl-(pentapeptide) pyrophosphoryl-undecaprenol N-acetylglu
   #    score  bias  c-Evalue  i-Evalue hmmfrom  hmm to    alifrom  ali to    envfrom  env to     acc
 ---   ------ ----- --------- --------- ------- -------    ------- -------    ------- -------    ----
   1 !   92.3   0.7   1.3e-27   7.4e-25       2     138 ..       9     147 ..       8     148 .. 0.97

  Alignments for each domain:
  == domain 1    score: 92.3 bits;  conditional E-value: 1.3e-27
                           EEE-------HHHHHHHHHHHHH--..-EEE.EEETGGGHHHH.HH---EEEE----S------.-HHHCCSHHHHHHHHHHHHHHHHH CS
       Glyco_transf_28   2 vlaggGTrGdvePavAlareLqrrG..heVr.latppgleefv.eeagleavpigpdvklwakleslktlkelaeglkalrkakeilke 86 
                           ++aggGT+G+++Pa+A+a++ ++r   h V+ ++ ++gle+++ ++ag + ++++++ +l+ k+  +++l++l   l a+ +a+  +++
  sp|A0L5N1|MURG_MAGSM   9 LIAGGGTGGHLFPALAVAERWRERYglHSVHfIGGQRGLENRLvPNAGFTLETLAVG-QLKGKG-LPHKLRTLGGLLPAVWQARGMVQR 95 
                           79********************985579*****************************.******.************************ PP

                           HHHHHHHHC----EEEE--HHHHHHHHHHHHHH----EEEEESSGGGSCCCS CS
       Glyco_transf_28  87 akpdvvvgfggyvadlaliaallagipanvaEqngipglvnkllprrangvl 138
                           + p+vv+g+ggy++++a++aa+++gip  ++Eqn+++gl+n+ll+  a +vl
  sp|A0L5N1|MURG_MAGSM  96 FDPHVVLGVGGYASAPAMVAARSLGIPMALHEQNARAGLTNRLLSHLAQQVL 147
                           ********************************************99988887 PP

>> sp|B8H091|MURG_CAUCN  UDP-N-acetylglucosamine--N-acetylmuramyl-(pentapeptide) pyrophosphoryl-undecaprenol N-acetylglu
   #    score  bias  c-Evalue  i-Evalue hmmfrom  hmm to    alifrom  ali to    envfrom  env to     acc
 ---   ------ ----- --------- --------- ------- -------    ------- -------    ------- -------    ----
   1 !   93.1   1.2   7.5e-28   4.2e-25       2     138 ..       6     141 ..       5     142 .. 0.90

  Alignments for each domain:
  == domain 1    score: 93.1 bits;  conditional E-value: 7.5e-28
                           EEE-------HHHHHHHHHHHHH---EEEEEETGG....GHHHHHH---EEEE----S------.-HHHCCSHHHHHHHHHHHHHHHHH CS
       Glyco_transf_28   2 vlaggGTrGdvePavAlareLqrrGheVrlatppg....leefveeagleavpigpdvklwakleslktlkelaeglkalrkakeilke 86 
                           v+a+gGT+G+++Pa Ala++L +rG++V lat ++     ++f +e+ l+  + +++    +  + l+++k  + +l+++ +a++++k+
  sp|B8H091|MURG_CAUCN   6 VVAAGGTGGHMFPAQALAEALAARGWRVVLATDDRgalyADKFPAEERLALSAATAK---SN--DPLGMIKAGFVVLQGVMEARAAFKR 89 
                           89*******************************983432344557777777777777...44..89*********************** PP

                           HHHHHHHHC----EEEE--HHHHHHHHHHHHHH----EEEEESSGGGSCCCS CS
       Glyco_transf_28  87 akpdvvvgfggyvadlaliaallagipanvaEqngipglvnkllprrangvl 138
                             p+vvvgfggy a++al++al++g p++++Eqn++ g vn++l+ r+n v+
  sp|B8H091|MURG_CAUCN  90 LDPAVVVGFGGYPALPALLGALSQGRPTVIHEQNAVLGRVNRFLAPRVNEVA 141
                           ************************************************9885 PP

>> sp|Q9A5A1|MURG_CAUCR  UDP-N-acetylglucosamine--N-acetylmuramyl-(pentapeptide) pyrophosphoryl-undecaprenol N-acetylglu
   #    score  bias  c-Evalue  i-Evalue hmmfrom  hmm to    alifrom  ali to    envfrom  env to     acc
 ---   ------ ----- --------- --------- ------- -------    ------- -------    ------- -------    ----
   1 !   93.1   1.2   7.5e-28   4.2e-25       2     138 ..       6     141 ..       5     142 .. 0.90

  Alignments for each domain:
  == domain 1    score: 93.1 bits;  conditional E-value: 7.5e-28
                           EEE-------HHHHHHHHHHHHH---EEEEEETGG....GHHHHHH---EEEE----S------.-HHHCCSHHHHHHHHHHHHHHHHH CS
       Glyco_transf_28   2 vlaggGTrGdvePavAlareLqrrGheVrlatppg....leefveeagleavpigpdvklwakleslktlkelaeglkalrkakeilke 86 
                           v+a+gGT+G+++Pa Ala++L +rG++V lat ++     ++f +e+ l+  + +++    +  + l+++k  + +l+++ +a++++k+
  sp|Q9A5A1|MURG_CAUCR   6 VVAAGGTGGHMFPAQALAEALAARGWRVVLATDDRgalyADKFPAEERLALSAATAK---SN--DPLGMIKAGFVVLQGVMEARAAFKR 89 
                           89*******************************983432344557777777777777...44..89*********************** PP

                           HHHHHHHHC----EEEE--HHHHHHHHHHHHHH----EEEEESSGGGSCCCS CS
       Glyco_transf_28  87 akpdvvvgfggyvadlaliaallagipanvaEqngipglvnkllprrangvl 138
                             p+vvvgfggy a++al++al++g p++++Eqn++ g vn++l+ r+n v+
  sp|Q9A5A1|MURG_CAUCR  90 LDPAVVVGFGGYPALPALLGALSQGRPTVIHEQNAVLGRVNRFLAPRVNEVA 141
                           ************************************************9885 PP

>> sp|A8GNC7|MURG_RICAH  UDP-N-acetylglucosamine--N-acetylmuramyl-(pentapeptide) pyrophosphoryl-undecaprenol N-acetylglu
   #    score  bias  c-Evalue  i-Evalue hmmfrom  hmm to    alifrom  ali to    envfrom  env to     acc
 ---   ------ ----- --------- --------- ------- -------    ------- -------    ------- -------    ----
   1 !   92.2   0.0   1.4e-27   7.8e-25       1     138 [.       4     135 ..       4     136 .. 0.97

  Alignments for each domain:
  == domain 1    score: 92.2 bits;  conditional E-value: 1.4e-27
                           EEEE-------HHHHHHHHHHHHH---EEEEEETGGGHHHH.HH---EEEE----S------.-HHHCCSHHHHHHHHHHHHHHHHHHH CS
       Glyco_transf_28   1 vvlaggGTrGdvePavAlareLqrrGheVrlatppgleefv.eeagleavpigpdvklwakleslktlkelaeglkalrkakeilkeak 88 
                           ++la+gGT+G+++PavAl++eL +rG+eV+++t  ++ + +  + gl ++ ++++       +s++ ++ l +   a+ ka ++l + +
  sp|A8GNC7|MURG_RICAH   4 IILAAGGTGGHFFPAVALGEELVKRGYEVHFITDLRCQKYInQNLGLIFHILDLK-------RSSNIFLFLPNLSIAILKAIKLLYNIR 85 
                           78*****************************************************.......788899999999999************ PP

                           HHHHHHC----EEEE--HHHHHHHHHHHHHH----EEEEESSGGGSCCCS CS
       Glyco_transf_28  89 pdvvvgfggyvadlaliaallagipanvaEqngipglvnkllprrangvl 138
                             +++gfg+y     ++aa ++++p++++Eqn+  g+vnk+++ +a++++
  sp|A8GNC7|MURG_RICAH  86 SSAIIGFGSYPVISSMFAAVFLRVPIIIHEQNSYLGKVNKFFASFAKRIA 135
                           ***********************************************987 PP

>> sp|B5XMA2|MURG_STRPZ  UDP-N-acetylglucosamine--N-acetylmuramyl-(pentapeptide) pyrophosphoryl-undecaprenol N-acetylglu
   #    score  bias  c-Evalue  i-Evalue hmmfrom  hmm to    alifrom  ali to    envfrom  env to     acc
 ---   ------ ----- --------- --------- ------- -------    ------- -------    ------- -------    ----
   1 !   91.3   0.0   2.6e-27   1.5e-24       1     138 [.       5     144 ..       5     145 .. 0.96

  Alignments for each domain:
  == domain 1    score: 91.3 bits;  conditional E-value: 2.6e-27
                           EEEE-------HHHHHHHHHHHHH---EEE.EEETGGGHHHH.HH---..EEEE----S------.-HHHCCSHHHHHHHHHHHHHHHH CS
       Glyco_transf_28   1 vvlaggGTrGdvePavAlareLqrrGheVr.latppgleefv.eeagl..eavpigpdvklwakleslktlkelaeglkalrkakeilk 85 
                           ++++ggGT G+v   + l  ++ + G+eV+ ++ ++g+e++  e++gl  ++++i+++ kl++++ s+++l +++++  +l ++ +il+
  sp|B5XMA2|MURG_STRPZ   5 ILFTGGGTVGHVTLNLILIPKFIKDGWEVHyIGDKNGIEHTEiEKSGLdvTFHAIATG-KLRRYF-SWQNLADVFKVALGLLQSLFILA 91 
                           79**************************************999****8335677****.******.*********************** PP

                           HHHHHHHHHC----EEEE--HHHHHHHHHHHHHH----EEEEESSGGGSCCCS CS
       Glyco_transf_28  86 eakpdvvvgfggyvadlaliaallagipanvaEqngipglvnkllprrangvl 138
                           + +p+++++ gg+v++++++aa+l+g p++++E++  +gl+nk+  ++a++++
  sp|B5XMA2|MURG_STRPZ  92 KLRPQALFSKGGFVSVPPVVAAKLLGKPVFIHESDRSMGLANKIAYKFATTMY 144
                           *************************************************9876 PP

>> sp|B6JMZ5|MURG_HELP2  UDP-N-acetylglucosamine--N-acetylmuramyl-(pentapeptide) pyrophosphoryl-undecaprenol N-acetylglu
   #    score  bias  c-Evalue  i-Evalue hmmfrom  hmm to    alifrom  ali to    envfrom  env to     acc
 ---   ------ ----- --------- --------- ------- -------    ------- -------    ------- -------    ----
   1 !   92.2   0.0   1.4e-27   7.7e-25       1     138 [.       3     142 ..       3     143 .. 0.95

  Alignments for each domain:
  == domain 1    score: 92.2 bits;  conditional E-value: 1.4e-27
                           EEEE-------HHHHHHHHHHHHH---EEE.EEETGGGHHHH.HH---EEEE..----S------.-HHHCCSHHHHHHHHHHHHHHHH CS
       Glyco_transf_28   1 vvlaggGTrGdvePavAlareLqrrGheVr.latppgleefv.eeagleavp..igpdvklwakleslktlkelaeglkalrkakeilk 85 
                           ++l+ggGT+G++  a Ala eL ++G e + l+++ g ++++ e++ l  +    +++ ++ +k  ++k++ +l+ + ka +kakeilk
  sp|B6JMZ5|MURG_HELP2   3 FALTGGGTGGHLSIAKALAIELEKQGVEAIyLGSTYGQDKEWfENSPLFSERyfFNTQ-GVVNKS-FFKKINSLFLQVKAAFKAKEILK 89 
                           79*************************************************9445555.777777.*********************** PP

                           HHHHHHHHHC----EEEE--HHHHHHHHHHHHHH----EEEEESSGGGSCCCS CS
       Glyco_transf_28  86 eakpdvvvgfggyvadlaliaallagipanvaEqngipglvnkllprrangvl 138
                           ++++++++++gg++a++a++a+ll++ip++++Eqn+i g  n++l+ +a+ v+
  sp|B6JMZ5|MURG_HELP2  90 KHQITHTISVGGFSAGPASFASLLNHIPLYIHEQNAIKGSLNRYLSPKAKAVF 142
                           *************************************************9987 PP

>> sp|A7ERM5|ATG26_SCLS1  Sterol 3-beta-glucosyltransferase OS=Sclerotinia sclerotiorum (strain ATCC 18683 / 1980 / Ss-1
   #    score  bias  c-Evalue  i-Evalue hmmfrom  hmm to    alifrom  ali to    envfrom  env to     acc
 ---   ------ ----- --------- --------- ------- -------    ------- -------    ------- -------    ----
   1 !   91.8   0.0   1.8e-27     1e-24       4     138 ..     945    1076 ..     942    1077 .. 0.92

  Alignments for each domain:
  == domain 1    score: 91.8 bits;  conditional E-value: 1.8e-27
                             E-------HHHHHHHHHHHHH---EEEEEETGGGHHHHHH---EEEE----........S------.-HHHCCSHHHHHHHHHHHH CS
        Glyco_transf_28    4 aggGTrGdvePavAlareLqrrGheVrlatppgleefveeagleavpigpd........vklwakleslktlkelaeglkalrkak 81  
                             +++G+rGdv+P++Al ++L+++Gh+ ++at+ +++e++e++g+e+ p+++d        v++    +++++lke+ ++       +
  sp|A7ERM5|ATG26_SCLS1  945 LTIGSRGDVQPYIALCKGLMAEGHQTKIATHLEFKEWIESHGIEFAPVDGDpaelmricVENGM--FTVSFLKEASSK-------F 1021
                             79**************************************************999995555555..899999999999.......9 PP

                             HHHHHHHHHHHHHC----EEEE--HHHHHHHHHHHHHH----EEEEESSGGGSCCCS CS
        Glyco_transf_28   82 eilkeakpdvvvgfggyvadlaliaallagipanvaEqngipglvnkllprrangvl 138 
                             + + ++    +++++  ++ ++li++++a++ +++aE++ ip+++++++p+++++++
  sp|A7ERM5|ATG26_SCLS1 1022 RGWIDDLLSSSWRAC--QNSDILIESPSAMAGIHIAEALRIPYFRAFTMPWTRTRAY 1076
                             999999988888888..788999******************************9987 PP

>> sp|Q7V466|MURG_PROMM  UDP-N-acetylglucosamine--N-acetylmuramyl-(pentapeptide) pyrophosphoryl-undecaprenol N-acetylglu
   #    score  bias  c-Evalue  i-Evalue hmmfrom  hmm to    alifrom  ali to    envfrom  env to     acc
 ---   ------ ----- --------- --------- ------- -------    ------- -------    ------- -------    ----
   1 !   91.6   0.2   2.1e-27   1.2e-24       2     137 ..       5     137 ..       4     139 .. 0.91

  Alignments for each domain:
  == domain 1    score: 91.6 bits;  conditional E-value: 2.1e-27
                           EEE-------HHHHHHHHHHHHH---EEE.EEETGGGHHHH..HH---EEEE----S------.-HHHCCSHHHHHHHHHHHHHHHHHH CS
       Glyco_transf_28   2 vlaggGTrGdvePavAlareLqrrGheVr.latppgleefv..eeagleavpigpdvklwakleslktlkelaeglkalrkakeilkea 87 
                           ++a+ GT+G+++Pa+A+a++L    + V+ l++p++le+++  e ++l++v  g+    +   + l++l++l++ l a+ +++++l+++
  sp|Q7V466|MURG_PROMM   5 LIAASGTGGHLFPALAVAEALPGS-WSVCwLGVPDRLETQLvpERYELTTVRAGGL---QG--RGLRKLVQLLQLLAATGRVRKLLRKQ 87 
                           799*******************97.6**************9777777777666655...56..568999999999999*********** PP

                           HHHHHHHC----EEEE--HHHHHHHHHHHHHH----EEEEESSGGGSCCC CS
       Glyco_transf_28  88 kpdvvvgfggyvadlaliaallagipanvaEqngipglvnkllprrangv 137
                            +++v+ +ggy+a++a++aa+++gip++++E+n+ipg v++ll r++  v
  sp|Q7V466|MURG_PROMM  88 GIQTVFTTGGYIAAPAILAARWCGIPVVLHESNAIPGRVTRLLGRFCQVV 137
                           ******************************************99998765 PP

>> sp|A2CDG1|MURG_PROM3  UDP-N-acetylglucosamine--N-acetylmuramyl-(pentapeptide) pyrophosphoryl-undecaprenol N-acetylglu
   #    score  bias  c-Evalue  i-Evalue hmmfrom  hmm to    alifrom  ali to    envfrom  env to     acc
 ---   ------ ----- --------- --------- ------- -------    ------- -------    ------- -------    ----
   1 !   91.7   0.2     2e-27   1.2e-24       2     137 ..       5     137 ..       4     139 .. 0.91

  Alignments for each domain:
  == domain 1    score: 91.7 bits;  conditional E-value: 2e-27
                           EEE-------HHHHHHHHHHHHH---EEE.EEETGGGHHHH..HH---EEEE----S------.-HHHCCSHHHHHHHHHHHHHHHHHH CS
       Glyco_transf_28   2 vlaggGTrGdvePavAlareLqrrGheVr.latppgleefv..eeagleavpigpdvklwakleslktlkelaeglkalrkakeilkea 87 
                           ++a+ GT+G+++Pa+A+a+ L +  + V+ l++p++le+++  e ++l++v  g+    +   + l++l++l++ l a+ +++++l+++
  sp|A2CDG1|MURG_PROM3   5 LIAASGTGGHLFPALAVAESLPAS-WSVCwLGVPDRLETQLvpERYELTTVRAGGL---QG--RGLRKLVQLLQLLAATGRVRKLLRKQ 87 
                           799******************987.6**************9777777777666655...56..568999999999999*********** PP

                           HHHHHHHC----EEEE--HHHHHHHHHHHHHH----EEEEESSGGGSCCC CS
       Glyco_transf_28  88 kpdvvvgfggyvadlaliaallagipanvaEqngipglvnkllprrangv 137
                            +++v+ +ggy+a++a++aa+++gip++++E+n+ipg v++ll r++  v
  sp|A2CDG1|MURG_PROM3  88 GIQTVFTTGGYIAAPAILAARWCGIPVVLHESNAIPGRVTRLLGRFCQVV 137
                           ******************************************99998765 PP

>> sp|Q5M0D4|MURG_STRT1  UDP-N-acetylglucosamine--N-acetylmuramyl-(pentapeptide) pyrophosphoryl-undecaprenol N-acetylglu
   #    score  bias  c-Evalue  i-Evalue hmmfrom  hmm to    alifrom  ali to    envfrom  env to     acc
 ---   ------ ----- --------- --------- ------- -------    ------- -------    ------- -------    ----
   1 !   90.8   0.0   3.6e-27   2.1e-24       1     138 [.       7     146 ..       7     147 .. 0.96

  Alignments for each domain:
  == domain 1    score: 90.8 bits;  conditional E-value: 3.6e-27
                           EEEE-------HHHHHHHHHHHHH---EEE.EEETGGGHHHH.HH---..EEEE----S------.-HHHCCSHHHHHHHHHHHHHHHH CS
       Glyco_transf_28   1 vvlaggGTrGdvePavAlareLqrrGheVr.latppgleefv.eeagl..eavpigpdvklwakleslktlkelaeglkalrkakeilk 85 
                           +v++ggGT G+v   + l  ++ + G+eV+ ++ + g+e++   ++gl  ++++i+++ kl++++ s++++++++++++++ ++ +i++
  sp|Q5M0D4|MURG_STRT1   7 IVFTGGGTVGHVTLNLILIPKFLKDGWEVHyIGDKHGVEHEQiDKSGLdvTFHSIATG-KLRRYF-SWQNMLDVFKVGWGILQSIAIIA 93 
                           79*************************************9988***98334666****.******.*********************** PP

                           HHHHHHHHHC----EEEE--HHHHHHHHHHHHHH----EEEEESSGGGSCCCS CS
       Glyco_transf_28  86 eakpdvvvgfggyvadlaliaallagipanvaEqngipglvnkllprrangvl 138
                           + +p+++++ gg+v+++++ia++l+++p++v+E++  +gl+nk+  ++a++++
  sp|Q5M0D4|MURG_STRT1  94 KIRPQALFSKGGFVSVPPVIASKLLRVPVYVHESDLSMGLANKIAYKFATTMF 146
                           ************************************************99875 PP

>> sp|Q5M4Y1|MURG_STRT2  UDP-N-acetylglucosamine--N-acetylmuramyl-(pentapeptide) pyrophosphoryl-undecaprenol N-acetylglu
   #    score  bias  c-Evalue  i-Evalue hmmfrom  hmm to    alifrom  ali to    envfrom  env to     acc
 ---   ------ ----- --------- --------- ------- -------    ------- -------    ------- -------    ----
   1 !   90.8   0.0   3.6e-27   2.1e-24       1     138 [.       7     146 ..       7     147 .. 0.96

  Alignments for each domain:
  == domain 1    score: 90.8 bits;  conditional E-value: 3.6e-27
                           EEEE-------HHHHHHHHHHHHH---EEE.EEETGGGHHHH.HH---..EEEE----S------.-HHHCCSHHHHHHHHHHHHHHHH CS
       Glyco_transf_28   1 vvlaggGTrGdvePavAlareLqrrGheVr.latppgleefv.eeagl..eavpigpdvklwakleslktlkelaeglkalrkakeilk 85 
                           +v++ggGT G+v   + l  ++ + G+eV+ ++ + g+e++   ++gl  ++++i+++ kl++++ s++++++++++++++ ++ +i++
  sp|Q5M4Y1|MURG_STRT2   7 IVFTGGGTVGHVTLNLILIPKFLKDGWEVHyIGDKHGVEHEQiDKSGLdvTFHSIATG-KLRRYF-SWQNMLDVFKVGWGILQSIAIIA 93 
                           79*************************************9988***98334666****.******.*********************** PP

                           HHHHHHHHHC----EEEE--HHHHHHHHHHHHHH----EEEEESSGGGSCCCS CS
       Glyco_transf_28  86 eakpdvvvgfggyvadlaliaallagipanvaEqngipglvnkllprrangvl 138
                           + +p+++++ gg+v+++++ia++l+++p++v+E++  +gl+nk+  ++a++++
  sp|Q5M4Y1|MURG_STRT2  94 KIRPQALFSKGGFVSVPPVIASKLLRVPVYVHESDLSMGLANKIAYKFATTMF 146
                           ************************************************99875 PP

>> sp|A6QGX0|MURG_STAAE  UDP-N-acetylglucosamine--N-acetylmuramyl-(pentapeptide) pyrophosphoryl-undecaprenol N-acetylglu
   #    score  bias  c-Evalue  i-Evalue hmmfrom  hmm to    alifrom  ali to    envfrom  env to     acc
 ---   ------ ----- --------- --------- ------- -------    ------- -------    ------- -------    ----
   1 !   91.7   0.0   1.9e-27   1.1e-24       1     138 [.       4     143 ..       4     144 .. 0.96

  Alignments for each domain:
  == domain 1    score: 91.7 bits;  conditional E-value: 1.9e-27
                           EEEE-------HHHHHHHHHHHHH---EEE.EEETGGGHHHH.HH-..--EEEE----S------.-HHHCCSHHHHHHHHHHHHHHHH CS
       Glyco_transf_28   1 vvlaggGTrGdvePavAlareLqrrGheVr.latppgleefv.eea..gleavpigpdvklwakleslktlkelaeglkalrkakeilk 85 
                           ++++ggGT G+v   ++l  +   +G+e   +++++g+e++  e++  +++++pi ++ kl++++ sl++ k+++++lk++ +a+++lk
  sp|A6QGX0|MURG_STAAE   4 IAFTGGGTVGHVSVNLSLIPTALSQGYEALyIGSKNGIEREMiESQlpEIKYYPISSG-KLRRYI-SLENAKDVFKVLKGILDARKVLK 90 
                           79****************************************776644678999****.******.*********************** PP

                           HHHHHHHHHC----EEEE--HHHHHHHHHHHHHH----EEEEESSGGGSCCCS CS
       Glyco_transf_28  86 eakpdvvvgfggyvadlaliaallagipanvaEqngipglvnkllprrangvl 138
                           ++kpd++++ gg+v+++++iaa++++ip++++E++  pgl+nk+  ++a++++
  sp|A6QGX0|MURG_STAAE  91 KEKPDLLFSKGGFVSVPVVIAAKSLNIPTIIHESDLTPGLANKIALKFAKKIY 143
                           *************************************************9997 PP

>> sp|Q2FYL5|MURG_STAA8  UDP-N-acetylglucosamine--N-acetylmuramyl-(pentapeptide) pyrophosphoryl-undecaprenol N-acetylglu
   #    score  bias  c-Evalue  i-Evalue hmmfrom  hmm to    alifrom  ali to    envfrom  env to     acc
 ---   ------ ----- --------- --------- ------- -------    ------- -------    ------- -------    ----
   1 !   91.7   0.0   1.9e-27   1.1e-24       1     138 [.       4     143 ..       4     144 .. 0.96

  Alignments for each domain:
  == domain 1    score: 91.7 bits;  conditional E-value: 1.9e-27
                           EEEE-------HHHHHHHHHHHHH---EEE.EEETGGGHHHH.HH-..--EEEE----S------.-HHHCCSHHHHHHHHHHHHHHHH CS
       Glyco_transf_28   1 vvlaggGTrGdvePavAlareLqrrGheVr.latppgleefv.eea..gleavpigpdvklwakleslktlkelaeglkalrkakeilk 85 
                           ++++ggGT G+v   ++l  +   +G+e   +++++g+e++  e++  +++++pi ++ kl++++ sl++ k+++++lk++ +a+++lk
  sp|Q2FYL5|MURG_STAA8   4 IAFTGGGTVGHVSVNLSLIPTALSQGYEALyIGSKNGIEREMiESQlpEIKYYPISSG-KLRRYI-SLENAKDVFKVLKGILDARKVLK 90 
                           79****************************************776644678999****.******.*********************** PP

                           HHHHHHHHHC----EEEE--HHHHHHHHHHHHHH----EEEEESSGGGSCCCS CS
       Glyco_transf_28  86 eakpdvvvgfggyvadlaliaallagipanvaEqngipglvnkllprrangvl 138
                           ++kpd++++ gg+v+++++iaa++++ip++++E++  pgl+nk+  ++a++++
  sp|Q2FYL5|MURG_STAA8  91 KEKPDLLFSKGGFVSVPVVIAAKSLNIPTIIHESDLTPGLANKIALKFAKKIY 143
                           *************************************************9997 PP

>> sp|Q5HG02|MURG_STAAC  UDP-N-acetylglucosamine--N-acetylmuramyl-(pentapeptide) pyrophosphoryl-undecaprenol N-acetylglu
   #    score  bias  c-Evalue  i-Evalue hmmfrom  hmm to    alifrom  ali to    envfrom  env to     acc
 ---   ------ ----- --------- --------- ------- -------    ------- -------    ------- -------    ----
   1 !   91.7   0.0   1.9e-27   1.1e-24       1     138 [.       4     143 ..       4     144 .. 0.96

  Alignments for each domain:
  == domain 1    score: 91.7 bits;  conditional E-value: 1.9e-27
                           EEEE-------HHHHHHHHHHHHH---EEE.EEETGGGHHHH.HH-..--EEEE----S------.-HHHCCSHHHHHHHHHHHHHHHH CS
       Glyco_transf_28   1 vvlaggGTrGdvePavAlareLqrrGheVr.latppgleefv.eea..gleavpigpdvklwakleslktlkelaeglkalrkakeilk 85 
                           ++++ggGT G+v   ++l  +   +G+e   +++++g+e++  e++  +++++pi ++ kl++++ sl++ k+++++lk++ +a+++lk
  sp|Q5HG02|MURG_STAAC   4 IAFTGGGTVGHVSVNLSLIPTALSQGYEALyIGSKNGIEREMiESQlpEIKYYPISSG-KLRRYI-SLENAKDVFKVLKGILDARKVLK 90 
                           79****************************************776644678999****.******.*********************** PP

                           HHHHHHHHHC----EEEE--HHHHHHHHHHHHHH----EEEEESSGGGSCCCS CS
       Glyco_transf_28  86 eakpdvvvgfggyvadlaliaallagipanvaEqngipglvnkllprrangvl 138
                           ++kpd++++ gg+v+++++iaa++++ip++++E++  pgl+nk+  ++a++++
  sp|Q5HG02|MURG_STAAC  91 KEKPDLLFSKGGFVSVPVVIAAKSLNIPTIIHESDLTPGLANKIALKFAKKIY 143
                           *************************************************9997 PP

>> sp|Q6G9E3|MURG_STAAS  UDP-N-acetylglucosamine--N-acetylmuramyl-(pentapeptide) pyrophosphoryl-undecaprenol N-acetylglu
   #    score  bias  c-Evalue  i-Evalue hmmfrom  hmm to    alifrom  ali to    envfrom  env to     acc
 ---   ------ ----- --------- --------- ------- -------    ------- -------    ------- -------    ----
   1 !   91.7   0.0   1.9e-27   1.1e-24       1     138 [.       4     143 ..       4     144 .. 0.96

  Alignments for each domain:
  == domain 1    score: 91.7 bits;  conditional E-value: 1.9e-27
                           EEEE-------HHHHHHHHHHHHH---EEE.EEETGGGHHHH.HH-..--EEEE----S------.-HHHCCSHHHHHHHHHHHHHHHH CS
       Glyco_transf_28   1 vvlaggGTrGdvePavAlareLqrrGheVr.latppgleefv.eea..gleavpigpdvklwakleslktlkelaeglkalrkakeilk 85 
                           ++++ggGT G+v   ++l  +   +G+e   +++++g+e++  e++  +++++pi ++ kl++++ sl++ k+++++lk++ +a+++lk
  sp|Q6G9E3|MURG_STAAS   4 IAFTGGGTVGHVSVNLSLIPTALSQGYEALyIGSKNGIEREMiESQlpEIKYYPISSG-KLRRYI-SLENAKDVFKVLKGILDARKVLK 90 
                           79****************************************776644678999****.******.*********************** PP

                           HHHHHHHHHC----EEEE--HHHHHHHHHHHHHH----EEEEESSGGGSCCCS CS
       Glyco_transf_28  86 eakpdvvvgfggyvadlaliaallagipanvaEqngipglvnkllprrangvl 138
                           ++kpd++++ gg+v+++++iaa++++ip++++E++  pgl+nk+  ++a++++
  sp|Q6G9E3|MURG_STAAS  91 KEKPDLLFSKGGFVSVPVVIAAKSLNIPTIIHESDLTPGLANKIALKFAKKIY 143
                           *************************************************9997 PP

>> sp|Q8NWR4|MURG_STAAW  UDP-N-acetylglucosamine--N-acetylmuramyl-(pentapeptide) pyrophosphoryl-undecaprenol N-acetylglu
   #    score  bias  c-Evalue  i-Evalue hmmfrom  hmm to    alifrom  ali to    envfrom  env to     acc
 ---   ------ ----- --------- --------- ------- -------    ------- -------    ------- -------    ----
   1 !   91.7   0.0   1.9e-27   1.1e-24       1     138 [.       4     143 ..       4     144 .. 0.96

  Alignments for each domain:
  == domain 1    score: 91.7 bits;  conditional E-value: 1.9e-27
                           EEEE-------HHHHHHHHHHHHH---EEE.EEETGGGHHHH.HH-..--EEEE----S------.-HHHCCSHHHHHHHHHHHHHHHH CS
       Glyco_transf_28   1 vvlaggGTrGdvePavAlareLqrrGheVr.latppgleefv.eea..gleavpigpdvklwakleslktlkelaeglkalrkakeilk 85 
                           ++++ggGT G+v   ++l  +   +G+e   +++++g+e++  e++  +++++pi ++ kl++++ sl++ k+++++lk++ +a+++lk
  sp|Q8NWR4|MURG_STAAW   4 IAFTGGGTVGHVSVNLSLIPTALSQGYEALyIGSKNGIEREMiESQlpEIKYYPISSG-KLRRYI-SLENAKDVFKVLKGILDARKVLK 90 
                           79****************************************776644678999****.******.*********************** PP

                           HHHHHHHHHC----EEEE--HHHHHHHHHHHHHH----EEEEESSGGGSCCCS CS
       Glyco_transf_28  86 eakpdvvvgfggyvadlaliaallagipanvaEqngipglvnkllprrangvl 138
                           ++kpd++++ gg+v+++++iaa++++ip++++E++  pgl+nk+  ++a++++
  sp|Q8NWR4|MURG_STAAW  91 KEKPDLLFSKGGFVSVPVVIAAKSLNIPTIIHESDLTPGLANKIALKFAKKIY 143
                           *************************************************9997 PP

>> sp|A5ISU9|MURG_STAA9  UDP-N-acetylglucosamine--N-acetylmuramyl-(pentapeptide) pyrophosphoryl-undecaprenol N-acetylglu
   #    score  bias  c-Evalue  i-Evalue hmmfrom  hmm to    alifrom  ali to    envfrom  env to     acc
 ---   ------ ----- --------- --------- ------- -------    ------- -------    ------- -------    ----
   1 !   91.7   0.0   1.9e-27   1.1e-24       1     138 [.       4     143 ..       4     144 .. 0.96

  Alignments for each domain:
  == domain 1    score: 91.7 bits;  conditional E-value: 1.9e-27
                           EEEE-------HHHHHHHHHHHHH---EEE.EEETGGGHHHH.HH-..--EEEE----S------.-HHHCCSHHHHHHHHHHHHHHHH CS
       Glyco_transf_28   1 vvlaggGTrGdvePavAlareLqrrGheVr.latppgleefv.eea..gleavpigpdvklwakleslktlkelaeglkalrkakeilk 85 
                           ++++ggGT G+v   ++l  +   +G+e   +++++g+e++  e++  +++++pi ++ kl++++ sl++ k+++++lk++ +a+++lk
  sp|A5ISU9|MURG_STAA9   4 IAFTGGGTVGHVSVNLSLIPTALSQGYEALyIGSKNGIEREMiESQlpEIKYYPISSG-KLRRYI-SLENAKDVFKVLKGILDARKVLK 90 
                           79****************************************776644678999****.******.*********************** PP

                           HHHHHHHHHC----EEEE--HHHHHHHHHHHHHH----EEEEESSGGGSCCCS CS
       Glyco_transf_28  86 eakpdvvvgfggyvadlaliaallagipanvaEqngipglvnkllprrangvl 138
                           ++kpd++++ gg+v+++++iaa++++ip++++E++  pgl+nk+  ++a++++
  sp|A5ISU9|MURG_STAA9  91 KEKPDLLFSKGGFVSVPVVIAAKSLNIPTIIHESDLTPGLANKIALKFAKKIY 143
                           *************************************************9997 PP

>> sp|A6U1N8|MURG_STAA2  UDP-N-acetylglucosamine--N-acetylmuramyl-(pentapeptide) pyrophosphoryl-undecaprenol N-acetylglu
   #    score  bias  c-Evalue  i-Evalue hmmfrom  hmm to    alifrom  ali to    envfrom  env to     acc
 ---   ------ ----- --------- --------- ------- -------    ------- -------    ------- -------    ----
   1 !   91.7   0.0   1.9e-27   1.1e-24       1     138 [.       4     143 ..       4     144 .. 0.96

  Alignments for each domain:
  == domain 1    score: 91.7 bits;  conditional E-value: 1.9e-27
                           EEEE-------HHHHHHHHHHHHH---EEE.EEETGGGHHHH.HH-..--EEEE----S------.-HHHCCSHHHHHHHHHHHHHHHH CS
       Glyco_transf_28   1 vvlaggGTrGdvePavAlareLqrrGheVr.latppgleefv.eea..gleavpigpdvklwakleslktlkelaeglkalrkakeilk 85 
                           ++++ggGT G+v   ++l  +   +G+e   +++++g+e++  e++  +++++pi ++ kl++++ sl++ k+++++lk++ +a+++lk
  sp|A6U1N8|MURG_STAA2   4 IAFTGGGTVGHVSVNLSLIPTALSQGYEALyIGSKNGIEREMiESQlpEIKYYPISSG-KLRRYI-SLENAKDVFKVLKGILDARKVLK 90 
                           79****************************************776644678999****.******.*********************** PP

                           HHHHHHHHHC----EEEE--HHHHHHHHHHHHHH----EEEEESSGGGSCCCS CS
       Glyco_transf_28  86 eakpdvvvgfggyvadlaliaallagipanvaEqngipglvnkllprrangvl 138
                           ++kpd++++ gg+v+++++iaa++++ip++++E++  pgl+nk+  ++a++++
  sp|A6U1N8|MURG_STAA2  91 KEKPDLLFSKGGFVSVPVVIAAKSLNIPTIIHESDLTPGLANKIALKFAKKIY 143
                           *************************************************9997 PP

>> sp|A7X2A2|MURG_STAA1  UDP-N-acetylglucosamine--N-acetylmuramyl-(pentapeptide) pyrophosphoryl-undecaprenol N-acetylglu
   #    score  bias  c-Evalue  i-Evalue hmmfrom  hmm to    alifrom  ali to    envfrom  env to     acc
 ---   ------ ----- --------- --------- ------- -------    ------- -------    ------- -------    ----
   1 !   91.7   0.0   1.9e-27   1.1e-24       1     138 [.       4     143 ..       4     144 .. 0.96

  Alignments for each domain:
  == domain 1    score: 91.7 bits;  conditional E-value: 1.9e-27
                           EEEE-------HHHHHHHHHHHHH---EEE.EEETGGGHHHH.HH-..--EEEE----S------.-HHHCCSHHHHHHHHHHHHHHHH CS
       Glyco_transf_28   1 vvlaggGTrGdvePavAlareLqrrGheVr.latppgleefv.eea..gleavpigpdvklwakleslktlkelaeglkalrkakeilk 85 
                           ++++ggGT G+v   ++l  +   +G+e   +++++g+e++  e++  +++++pi ++ kl++++ sl++ k+++++lk++ +a+++lk
  sp|A7X2A2|MURG_STAA1   4 IAFTGGGTVGHVSVNLSLIPTALSQGYEALyIGSKNGIEREMiESQlpEIKYYPISSG-KLRRYI-SLENAKDVFKVLKGILDARKVLK 90 
                           79****************************************776644678999****.******.*********************** PP

                           HHHHHHHHHC----EEEE--HHHHHHHHHHHHHH----EEEEESSGGGSCCCS CS
       Glyco_transf_28  86 eakpdvvvgfggyvadlaliaallagipanvaEqngipglvnkllprrangvl 138
                           ++kpd++++ gg+v+++++iaa++++ip++++E++  pgl+nk+  ++a++++
  sp|A7X2A2|MURG_STAA1  91 KEKPDLLFSKGGFVSVPVVIAAKSLNIPTIIHESDLTPGLANKIALKFAKKIY 143
                           *************************************************9997 PP

>> sp|P65481|MURG_STAAM  UDP-N-acetylglucosamine--N-acetylmuramyl-(pentapeptide) pyrophosphoryl-undecaprenol N-acetylglu
   #    score  bias  c-Evalue  i-Evalue hmmfrom  hmm to    alifrom  ali to    envfrom  env to     acc
 ---   ------ ----- --------- --------- ------- -------    ------- -------    ------- -------    ----
   1 !   91.7   0.0   1.9e-27   1.1e-24       1     138 [.       4     143 ..       4     144 .. 0.96

  Alignments for each domain:
  == domain 1    score: 91.7 bits;  conditional E-value: 1.9e-27
                           EEEE-------HHHHHHHHHHHHH---EEE.EEETGGGHHHH.HH-..--EEEE----S------.-HHHCCSHHHHHHHHHHHHHHHH CS
       Glyco_transf_28   1 vvlaggGTrGdvePavAlareLqrrGheVr.latppgleefv.eea..gleavpigpdvklwakleslktlkelaeglkalrkakeilk 85 
                           ++++ggGT G+v   ++l  +   +G+e   +++++g+e++  e++  +++++pi ++ kl++++ sl++ k+++++lk++ +a+++lk
  sp|P65481|MURG_STAAM   4 IAFTGGGTVGHVSVNLSLIPTALSQGYEALyIGSKNGIEREMiESQlpEIKYYPISSG-KLRRYI-SLENAKDVFKVLKGILDARKVLK 90 
                           79****************************************776644678999****.******.*********************** PP

                           HHHHHHHHHC----EEEE--HHHHHHHHHHHHHH----EEEEESSGGGSCCCS CS
       Glyco_transf_28  86 eakpdvvvgfggyvadlaliaallagipanvaEqngipglvnkllprrangvl 138
                           ++kpd++++ gg+v+++++iaa++++ip++++E++  pgl+nk+  ++a++++
  sp|P65481|MURG_STAAM  91 KEKPDLLFSKGGFVSVPVVIAAKSLNIPTIIHESDLTPGLANKIALKFAKKIY 143
                           *************************************************9997 PP

>> sp|P65482|MURG_STAAN  UDP-N-acetylglucosamine--N-acetylmuramyl-(pentapeptide) pyrophosphoryl-undecaprenol N-acetylglu
   #    score  bias  c-Evalue  i-Evalue hmmfrom  hmm to    alifrom  ali to    envfrom  env to     acc
 ---   ------ ----- --------- --------- ------- -------    ------- -------    ------- -------    ----
   1 !   91.7   0.0   1.9e-27   1.1e-24       1     138 [.       4     143 ..       4     144 .. 0.96

  Alignments for each domain:
  == domain 1    score: 91.7 bits;  conditional E-value: 1.9e-27
                           EEEE-------HHHHHHHHHHHHH---EEE.EEETGGGHHHH.HH-..--EEEE----S------.-HHHCCSHHHHHHHHHHHHHHHH CS
       Glyco_transf_28   1 vvlaggGTrGdvePavAlareLqrrGheVr.latppgleefv.eea..gleavpigpdvklwakleslktlkelaeglkalrkakeilk 85 
                           ++++ggGT G+v   ++l  +   +G+e   +++++g+e++  e++  +++++pi ++ kl++++ sl++ k+++++lk++ +a+++lk
  sp|P65482|MURG_STAAN   4 IAFTGGGTVGHVSVNLSLIPTALSQGYEALyIGSKNGIEREMiESQlpEIKYYPISSG-KLRRYI-SLENAKDVFKVLKGILDARKVLK 90 
                           79****************************************776644678999****.******.*********************** PP

                           HHHHHHHHHC----EEEE--HHHHHHHHHHHHHH----EEEEESSGGGSCCCS CS
       Glyco_transf_28  86 eakpdvvvgfggyvadlaliaallagipanvaEqngipglvnkllprrangvl 138
                           ++kpd++++ gg+v+++++iaa++++ip++++E++  pgl+nk+  ++a++++
  sp|P65482|MURG_STAAN  91 KEKPDLLFSKGGFVSVPVVIAAKSLNIPTIIHESDLTPGLANKIALKFAKKIY 143
                           *************************************************9997 PP

>> sp|Q2YY01|MURG_STAAB  UDP-N-acetylglucosamine--N-acetylmuramyl-(pentapeptide) pyrophosphoryl-undecaprenol N-acetylglu
   #    score  bias  c-Evalue  i-Evalue hmmfrom  hmm to    alifrom  ali to    envfrom  env to     acc
 ---   ------ ----- --------- --------- ------- -------    ------- -------    ------- -------    ----
   1 !   91.7   0.0   1.9e-27   1.1e-24       1     138 [.       4     143 ..       4     144 .. 0.96

  Alignments for each domain:
  == domain 1    score: 91.7 bits;  conditional E-value: 1.9e-27
                           EEEE-------HHHHHHHHHHHHH---EEE.EEETGGGHHHH.HH-..--EEEE----S------.-HHHCCSHHHHHHHHHHHHHHHH CS
       Glyco_transf_28   1 vvlaggGTrGdvePavAlareLqrrGheVr.latppgleefv.eea..gleavpigpdvklwakleslktlkelaeglkalrkakeilk 85 
                           ++++ggGT G+v   ++l  +   +G+e   +++++g+e++  e++  +++++pi ++ kl++++ sl++ k+++++lk++ +a+++lk
  sp|Q2YY01|MURG_STAAB   4 IAFTGGGTVGHVSVNLSLIPTALSQGYEALyIGSKNGIEREMiESQlpEIKYYPISSG-KLRRYI-SLENAKDVFKVLKGILDARKVLK 90 
                           79****************************************776644678999****.******.*********************** PP

                           HHHHHHHHHC----EEEE--HHHHHHHHHHHHHH----EEEEESSGGGSCCCS CS
       Glyco_transf_28  86 eakpdvvvgfggyvadlaliaallagipanvaEqngipglvnkllprrangvl 138
                           ++kpd++++ gg+v+++++iaa++++ip++++E++  pgl+nk+  ++a++++
  sp|Q2YY01|MURG_STAAB  91 KEKPDLLFSKGGFVSVPVVIAAKSLNIPTIIHESDLTPGLANKIALKFAKKIY 143
                           *************************************************9997 PP

>> sp|Q7MAW5|MURG_PORGI  UDP-N-acetylglucosamine--N-acetylmuramyl-(pentapeptide) pyrophosphoryl-undecaprenol N-acetylglu
   #    score  bias  c-Evalue  i-Evalue hmmfrom  hmm to    alifrom  ali to    envfrom  env to     acc
 ---   ------ ----- --------- --------- ------- -------    ------- -------    ------- -------    ----
   1 !   90.8   0.0   3.7e-27   2.1e-24       1     137 [.      12     150 ..      12     152 .. 0.96

  Alignments for each domain:
  == domain 1    score: 90.8 bits;  conditional E-value: 3.7e-27
                           EEEE-------HHHHHHHHHHHHH---EEE...EEETGGGH.HHHHH---EEEE----S------.-HHHCCSHHHHHHHHHHHHHHHH CS
       Glyco_transf_28   1 vvlaggGTrGdvePavAlareLqrrGheVr...latppgle.efveeagleavpigpdvklwakleslktlkelaeglkalrkakeilk 85 
                           ++++ggGT+G+++Pa+++a++L+rr +e +   ++++ ++e e+v+ +g+e+v ++++ +l +k   l+++k + ++ +++r a+++++
  sp|Q7MAW5|MURG_PORGI  12 FIISGGGTGGHIFPAISIADALRRRYPECEilfVGAEGRMEmERVPRSGYEIVGLPIK-GLDRKH-LLSNYKVAIAVIRSMRLANKTIR 98 
                           7899***************************9********83566*************.****98.*********************** PP

                           HHHHHHHHHC----EEEE--HHHHHHHHHHHHHH----EEEEESSGGGSCCC CS
       Glyco_transf_28  86 eakpdvvvgfggyvadlaliaallagipanvaEqngipglvnkllprrangv 137
                           +++pd v+g+ggy++++ l  a ++gip+ + Eqn+ +g++nkll+r a ++
  sp|Q7MAW5|MURG_PORGI  99 NFRPDMVIGVGGYASGPTLRRAHSLGIPTLIQEQNSYAGVTNKLLSRGAHKI 150
                           **********************************************988776 PP

>> sp|A2RDL0|MURG_STRPG  UDP-N-acetylglucosamine--N-acetylmuramyl-(pentapeptide) pyrophosphoryl-undecaprenol N-acetylglu
   #    score  bias  c-Evalue  i-Evalue hmmfrom  hmm to    alifrom  ali to    envfrom  env to     acc
 ---   ------ ----- --------- --------- ------- -------    ------- -------    ------- -------    ----
   1 !   90.8   0.0   3.8e-27   2.1e-24       1     138 [.       5     144 ..       5     145 .. 0.96

  Alignments for each domain:
  == domain 1    score: 90.8 bits;  conditional E-value: 3.8e-27
                           EEEE-------HHHHHHHHHHHHH---EEE.EEETGGGHHHH.HH---..EEEE----S------.-HHHCCSHHHHHHHHHHHHHHHH CS
       Glyco_transf_28   1 vvlaggGTrGdvePavAlareLqrrGheVr.latppgleefv.eeagl..eavpigpdvklwakleslktlkelaeglkalrkakeilk 85 
                           ++++ggGT G+v   + l  ++ + G+eV+ ++ ++g+e++  e++gl  ++++i+++ kl++++ s+++l +++++  +l ++ +i++
  sp|A2RDL0|MURG_STRPG   5 ILFTGGGTVGHVTLNLILIPKFIKDGWEVHyIGDKNGIEHTEiEKSGLdvTFHAIATG-KLRRYF-SWQNLADVFKVALGLLQSLFIVA 91 
                           79**************************************999****8335677****.******.*********************** PP

                           HHHHHHHHHC----EEEE--HHHHHHHHHHHHHH----EEEEESSGGGSCCCS CS
       Glyco_transf_28  86 eakpdvvvgfggyvadlaliaallagipanvaEqngipglvnkllprrangvl 138
                           + +p+++++ gg+v++++++aa+l+g p++++E++  +gl+nk+  ++a++v+
  sp|A2RDL0|MURG_STRPG  92 KLRPQALFSKGGFVSVPPVVAAKLLGKPVFIHESDRSMGLANKIAYKFATTVY 144
                           **************************************************998 PP

>> sp|Q5XB05|MURG_STRP6  UDP-N-acetylglucosamine--N-acetylmuramyl-(pentapeptide) pyrophosphoryl-undecaprenol N-acetylglu
   #    score  bias  c-Evalue  i-Evalue hmmfrom  hmm to    alifrom  ali to    envfrom  env to     acc
 ---   ------ ----- --------- --------- ------- -------    ------- -------    ------- -------    ----
   1 !   90.8   0.0   3.8e-27   2.1e-24       1     138 [.       5     144 ..       5     145 .. 0.96

  Alignments for each domain:
  == domain 1    score: 90.8 bits;  conditional E-value: 3.8e-27
                           EEEE-------HHHHHHHHHHHHH---EEE.EEETGGGHHHH.HH---..EEEE----S------.-HHHCCSHHHHHHHHHHHHHHHH CS
       Glyco_transf_28   1 vvlaggGTrGdvePavAlareLqrrGheVr.latppgleefv.eeagl..eavpigpdvklwakleslktlkelaeglkalrkakeilk 85 
                           ++++ggGT G+v   + l  ++ + G+eV+ ++ ++g+e++  e++gl  ++++i+++ kl++++ s+++l +++++  +l ++ +i++
  sp|Q5XB05|MURG_STRP6   5 ILFTGGGTVGHVTLNLILIPKFIKDGWEVHyIGDKNGIEHTEiEKSGLdvTFHAIATG-KLRRYF-SWQNLADVFKVALGLLQSLFIVA 91 
                           79**************************************999****8335677****.******.*********************** PP

                           HHHHHHHHHC----EEEE--HHHHHHHHHHHHHH----EEEEESSGGGSCCCS CS
       Glyco_transf_28  86 eakpdvvvgfggyvadlaliaallagipanvaEqngipglvnkllprrangvl 138
                           + +p+++++ gg+v++++++aa+l+g p++++E++  +gl+nk+  ++a++v+
  sp|Q5XB05|MURG_STRP6  92 KLRPQALFSKGGFVSVPPVVAAKLLGKPVFIHESDRSMGLANKIAYKFATTVY 144
                           **************************************************998 PP

>> sp|Q1JAT5|MURG_STRPB  UDP-N-acetylglucosamine--N-acetylmuramyl-(pentapeptide) pyrophosphoryl-undecaprenol N-acetylglu
   #    score  bias  c-Evalue  i-Evalue hmmfrom  hmm to    alifrom  ali to    envfrom  env to     acc
 ---   ------ ----- --------- --------- ------- -------    ------- -------    ------- -------    ----
   1 !   90.6   0.0   4.4e-27   2.5e-24       1     138 [.       5     144 ..       5     145 .. 0.96

  Alignments for each domain:
  == domain 1    score: 90.6 bits;  conditional E-value: 4.4e-27
                           EEEE-------HHHHHHHHHHHHH---EEE.EEETGGGHHHH.HH---..EEEE----S------.-HHHCCSHHHHHHHHHHHHHHHH CS
       Glyco_transf_28   1 vvlaggGTrGdvePavAlareLqrrGheVr.latppgleefv.eeagl..eavpigpdvklwakleslktlkelaeglkalrkakeilk 85 
                           ++++ggGT G+v   + l  ++ + G+eV+ ++ ++g+e++  e++gl  ++++i+++ kl++++ s+++l +++++  +l ++ +i++
  sp|Q1JAT5|MURG_STRPB   5 ILFTGGGTVGHVTLNLILIPKFIKDGWEVHyIGDKNGIEHTEiEKSGLdvTFHAIATG-KLRRYF-SWQNLADVFKVALGLLQSLFIIA 91 
                           79**************************************999****8335677****.******.*********************** PP

                           HHHHHHHHHC----EEEE--HHHHHHHHHHHHHH----EEEEESSGGGSCCCS CS
       Glyco_transf_28  86 eakpdvvvgfggyvadlaliaallagipanvaEqngipglvnkllprrangvl 138
                           + +p+++++ gg+v++++++aa+l+g p++++E++  +gl+nk+  ++a++++
  sp|Q1JAT5|MURG_STRPB  92 KLRPQALFSKGGFVSVPPVVAAKLLGKPVFIHESDRSMGLANKIAYKFATTMY 144
                           *************************************************9876 PP

>> sp|Q1JKY5|MURG_STRPC  UDP-N-acetylglucosamine--N-acetylmuramyl-(pentapeptide) pyrophosphoryl-undecaprenol N-acetylglu
   #    score  bias  c-Evalue  i-Evalue hmmfrom  hmm to    alifrom  ali to    envfrom  env to     acc
 ---   ------ ----- --------- --------- ------- -------    ------- -------    ------- -------    ----
   1 !   90.6   0.0   4.4e-27   2.5e-24       1     138 [.       5     144 ..       5     145 .. 0.96

  Alignments for each domain:
  == domain 1    score: 90.6 bits;  conditional E-value: 4.4e-27
                           EEEE-------HHHHHHHHHHHHH---EEE.EEETGGGHHHH.HH---..EEEE----S------.-HHHCCSHHHHHHHHHHHHHHHH CS
       Glyco_transf_28   1 vvlaggGTrGdvePavAlareLqrrGheVr.latppgleefv.eeagl..eavpigpdvklwakleslktlkelaeglkalrkakeilk 85 
                           ++++ggGT G+v   + l  ++ + G+eV+ ++ ++g+e++  e++gl  ++++i+++ kl++++ s+++l +++++  +l ++ +i++
  sp|Q1JKY5|MURG_STRPC   5 ILFTGGGTVGHVTLNLILIPKFIKDGWEVHyIGDKNGIEHTEiEKSGLdvTFHAIATG-KLRRYF-SWQNLADVFKVALGLLQSLFIIA 91 
                           79**************************************999****8335677****.******.*********************** PP

                           HHHHHHHHHC----EEEE--HHHHHHHHHHHHHH----EEEEESSGGGSCCCS CS
       Glyco_transf_28  86 eakpdvvvgfggyvadlaliaallagipanvaEqngipglvnkllprrangvl 138
                           + +p+++++ gg+v++++++aa+l+g p++++E++  +gl+nk+  ++a++++
  sp|Q1JKY5|MURG_STRPC  92 KLRPQALFSKGGFVSVPPVVAAKLLGKPVFIHESDRSMGLANKIAYKFATTMY 144
                           *************************************************9876 PP

>> sp|B2RIF1|MURG_PORG3  UDP-N-acetylglucosamine--N-acetylmuramyl-(pentapeptide) pyrophosphoryl-undecaprenol N-acetylglu
   #    score  bias  c-Evalue  i-Evalue hmmfrom  hmm to    alifrom  ali to    envfrom  env to     acc
 ---   ------ ----- --------- --------- ------- -------    ------- -------    ------- -------    ----
   1 !   90.8   0.0   3.7e-27   2.1e-24       1     137 [.      12     150 ..      12     152 .. 0.96

  Alignments for each domain:
  == domain 1    score: 90.8 bits;  conditional E-value: 3.7e-27
                           EEEE-------HHHHHHHHHHHHH---EEE...EEETGGGH.HHHHH---EEEE----S------.-HHHCCSHHHHHHHHHHHHHHHH CS
       Glyco_transf_28   1 vvlaggGTrGdvePavAlareLqrrGheVr...latppgle.efveeagleavpigpdvklwakleslktlkelaeglkalrkakeilk 85 
                           ++++ggGT+G+++Pa+++a++L+rr +e +   ++++ ++e e+v+ +g+e+v ++++ +l +k   l+++k + ++ +++r a+++++
  sp|B2RIF1|MURG_PORG3  12 FIISGGGTGGHIFPAISIADALRRRYPECEilfVGAEGRMEmERVPRSGYEIVGLPIK-GLDRKH-LLSNYKVAIAVIRSMRLANKTIR 98 
                           7899***************************9********83566*************.****98.*********************** PP

                           HHHHHHHHHC----EEEE--HHHHHHHHHHHHHH----EEEEESSGGGSCCC CS
       Glyco_transf_28  86 eakpdvvvgfggyvadlaliaallagipanvaEqngipglvnkllprrangv 137
                           +++pd v+g+ggy++++ l  a ++gip+ + Eqn+ +g++nkll+r a ++
  sp|B2RIF1|MURG_PORG3  99 NFRPDMVIGVGGYASGPTLRRAHSLGIPTLIQEQNSYAGVTNKLLSRGAHKI 150
                           **********************************************988776 PP

>> sp|C0M6J2|MURG_STRE4  UDP-N-acetylglucosamine--N-acetylmuramyl-(pentapeptide) pyrophosphoryl-undecaprenol N-acetylglu
   #    score  bias  c-Evalue  i-Evalue hmmfrom  hmm to    alifrom  ali to    envfrom  env to     acc
 ---   ------ ----- --------- --------- ------- -------    ------- -------    ------- -------    ----
   1 !   90.6   0.0   4.2e-27   2.4e-24       1     138 [.       5     144 ..       5     145 .. 0.96

  Alignments for each domain:
  == domain 1    score: 90.6 bits;  conditional E-value: 4.2e-27
                           EEEE-------HHHHHHHHHHHHH---EEE.EEETGGGHHHH.HH---..EEEE----S------.-HHHCCSHHHHHHHHHHHHHHHH CS
       Glyco_transf_28   1 vvlaggGTrGdvePavAlareLqrrGheVr.latppgleefv.eeagl..eavpigpdvklwakleslktlkelaeglkalrkakeilk 85 
                           ++++ggGT+G+v   + l  ++ + G+eV+ ++  +g+e++  +++gl  ++++i+++ kl++++ s+++l+++++++ ++ ++ +i++
  sp|C0M6J2|MURG_STRE4   5 IIFTGGGTAGHVTLNLILIPKFIKDGWEVHyIGDDKGIEHQEiKKSGLdvTFHAIATG-KLRRYF-SWQNLLDIFKVGFGVMQSLFIIA 91 
                           689**************************************99****8335677****.******.*********************** PP

                           HHHHHHHHHC----EEEE--HHHHHHHHHHHHHH----EEEEESSGGGSCCCS CS
       Glyco_transf_28  86 eakpdvvvgfggyvadlaliaallagipanvaEqngipglvnkllprrangvl 138
                           + +p+++++ gg+v+++++iaa+l+g+pa+++E++  +gl+n++  r+a++++
  sp|C0M6J2|MURG_STRE4  92 RLRPKALFSKGGFVSVPPVIAARLLGVPAFIHESDLSMGLANRIAYRFATTMY 144
                           *************************************************9876 PP

>> sp|A1UTC5|MURG_BARBK  UDP-N-acetylglucosamine--N-acetylmuramyl-(pentapeptide) pyrophosphoryl-undecaprenol N-acetylglu
   #    score  bias  c-Evalue  i-Evalue hmmfrom  hmm to    alifrom  ali to    envfrom  env to     acc
 ---   ------ ----- --------- --------- ------- -------    ------- -------    ------- -------    ----
   1 !   90.4   0.7   4.9e-27   2.8e-24       1     138 [.       7     143 ..       7     144 .. 0.94

  Alignments for each domain:
  == domain 1    score: 90.4 bits;  conditional E-value: 4.9e-27
                           EEEE-------HHHHHHHHHHHHH---EEEEEETGGGHHHH.HH---EEEE----S------.-HHHCCSHHHHHHHHHHHHHHHHHHH CS
       Glyco_transf_28   1 vvlaggGTrGdvePavAlareLqrrGheVrlatppgleefv.eeagleavpigpdvklwakleslktlkelaeglkalrkakeilkeak 88 
                           vvl++gGT+G+++Pa Ala+eL++rG++V+lat ++ ++fv   ++ +++ i +  +l ++ + ++ +k+++  l+++ ++  ++++ +
  sp|A1UTC5|MURG_BARBK   7 VVLVAGGTGGHLFPAEALAVELRQRGYDVHLATDERAKRFVrHFDEKHIHIISSA-TLVRH-HPFALIKTFWLLLRGMVQSWILFRKLR 93 
                           79***************************************87777777778888.66665.5************************** PP

                           HHHHHHC----EEEE--HHHHHHHHHHHHHH----EEEEESSGGGSCCCS CS
       Glyco_transf_28  89 pdvvvgfggyvadlaliaallagipanvaEqngipglvnkllprrangvl 138
                           p +v gfggy  ++++  a+l g +++++Eqn+++g +n++l+ r+n ++
  sp|A1UTC5|MURG_BARBK  94 PVLVGGFGGYPTVPPVWVAALTGRVTFIHEQNAVMGRANRVLATRVNAIA 143
                           **********************************************9876 PP

>> sp|C0MD54|MURG_STRS7  UDP-N-acetylglucosamine--N-acetylmuramyl-(pentapeptide) pyrophosphoryl-undecaprenol N-acetylglu
   #    score  bias  c-Evalue  i-Evalue hmmfrom  hmm to    alifrom  ali to    envfrom  env to     acc
 ---   ------ ----- --------- --------- ------- -------    ------- -------    ------- -------    ----
   1 !   90.3   0.0   5.3e-27     3e-24       1     138 [.       5     144 ..       5     145 .. 0.96

  Alignments for each domain:
  == domain 1    score: 90.3 bits;  conditional E-value: 5.3e-27
                           EEEE-------HHHHHHHHHHHHH---EEE.EEETGGGHHHH.HH---EEEE..----S------.-HHHCCSHHHHHHHHHHHHHHHH CS
       Glyco_transf_28   1 vvlaggGTrGdvePavAlareLqrrGheVr.latppgleefv.eeagleavp..igpdvklwakleslktlkelaeglkalrkakeilk 85 
                           ++++ggGT+G+v   + l  ++ + G+eV+ ++  +g+e++  +++gl++    i+++ kl++++ s+++l+++++++ ++ ++ +i++
  sp|C0MD54|MURG_STRS7   5 IIFTGGGTAGHVTLNLILIPKFIKDGWEVHyIGDDNGIEHQEiKKSGLDVAFhtIATG-KLRRYF-SWQNLLDIFKVGFGVMQSLFIIA 91 
                           689**************************************99****9755545****.******.*********************** PP

                           HHHHHHHHHC----EEEE--HHHHHHHHHHHHHH----EEEEESSGGGSCCCS CS
       Glyco_transf_28  86 eakpdvvvgfggyvadlaliaallagipanvaEqngipglvnkllprrangvl 138
                           + +p+++++ gg+v+++++iaa+l+g+pa+++E++  +gl+n++  r+a++++
  sp|C0MD54|MURG_STRS7  92 RLRPKALFSKGGFVSVPPVIAARLLGVPAFIHESDLSMGLANRIAYRFATTMY 144
                           *************************************************9876 PP

>> sp|B4U1U4|MURG_STREM  UDP-N-acetylglucosamine--N-acetylmuramyl-(pentapeptide) pyrophosphoryl-undecaprenol N-acetylglu
   #    score  bias  c-Evalue  i-Evalue hmmfrom  hmm to    alifrom  ali to    envfrom  env to     acc
 ---   ------ ----- --------- --------- ------- -------    ------- -------    ------- -------    ----
   1 !   90.2   0.0   5.8e-27   3.2e-24       1     138 [.       5     144 ..       5     145 .. 0.96

  Alignments for each domain:
  == domain 1    score: 90.2 bits;  conditional E-value: 5.8e-27
                           EEEE-------HHHHHHHHHHHHH---EEE.EEETGGGHHHH.HH---..EEEE----S------.-HHHCCSHHHHHHHHHHHHHHHH CS
       Glyco_transf_28   1 vvlaggGTrGdvePavAlareLqrrGheVr.latppgleefv.eeagl..eavpigpdvklwakleslktlkelaeglkalrkakeilk 85 
                           ++++ggGT+G+v   + l  ++ + G+eV+ ++  +g+e++  +++gl  ++++i+++ kl++++ s+++l+++++++ ++ ++ +i++
  sp|B4U1U4|MURG_STREM   5 IIFTGGGTAGHVTLNLILIPKFIKDGWEVHyIGDDNGIEHQEiKKSGLdvTFHAIATG-KLRRYF-SWQNLLDAFKVGFGVMQSLFIIA 91 
                           689**************************************99****8335677****.******.*********************** PP

                           HHHHHHHHHC----EEEE--HHHHHHHHHHHHHH----EEEEESSGGGSCCCS CS
       Glyco_transf_28  86 eakpdvvvgfggyvadlaliaallagipanvaEqngipglvnkllprrangvl 138
                           + +p+++++ gg+v+++++iaa+l+g+pa+++E++  +gl+n++  r+a++++
  sp|B4U1U4|MURG_STREM  92 RLRPKALFSKGGFVSVPPVIAARLLGVPAFIHESDLSMGLANRIAYRFATTMY 144
                           *************************************************9876 PP

>> sp|A5CWW1|MURG_VESOH  UDP-N-acetylglucosamine--N-acetylmuramyl-(pentapeptide) pyrophosphoryl-undecaprenol N-acetylglu
   #    score  bias  c-Evalue  i-Evalue hmmfrom  hmm to    alifrom  ali to    envfrom  env to     acc
 ---   ------ ----- --------- --------- ------- -------    ------- -------    ------- -------    ----
   1 !   90.5   0.0   4.7e-27   2.7e-24       1     137 [.       8     144 ..       8     146 .. 0.98

  Alignments for each domain:
  == domain 1    score: 90.5 bits;  conditional E-value: 4.7e-27
                           EEEE-------HHHHHHHHHHHHH---EEE.EEETGGGHHHH.HH---EEEE----S------.-HHHCCSHHHHHHHHHHHHHHHHHH CS
       Glyco_transf_28   1 vvlaggGTrGdvePavAlareLqrrGheVr.latppgleefv.eeagleavpigpdvklwakleslktlkelaeglkalrkakeilkea 87 
                           +++++gGT+G+++Pa+A+a+eL++   ++  l++  g+e+ + ++++++ +++ +  +l+ k   ++ +k ++    a+ ++ +i+ ++
  sp|A5CWW1|MURG_VESOH   8 ILIMAGGTGGHIFPALAIANELKKHSSNIQwLGSNLGMENNIiPKHNIKLHTVSSV-GLRGKN-VISLIKAPFLLSYATLQVIKIFLKF 94 
                           689*****************************************************.****99.************************* PP

                           HHHHHHHC----EEEE--HHHHHHHHHHHHHH----EEEEESSGGGSCCC CS
       Glyco_transf_28  88 kpdvvvgfggyvadlaliaallagipanvaEqngipglvnkllprrangv 137
                           kpdvv+g+gg+ ++  ++ a+  +  ++++Eqn+ipg +nk+l++ a++ 
  sp|A5CWW1|MURG_VESOH  95 KPDVVLGMGGFTSGIGGLVAWVFKTTLVIHEQNSIPGTTNKILNKIATKT 144
                           *********************************************99986 PP

>> sp|A1A2E9|MURG_BIFAA  UDP-N-acetylglucosamine--N-acetylmuramyl-(pentapeptide) pyrophosphoryl-undecaprenol N-acetylglu
   #    score  bias  c-Evalue  i-Evalue hmmfrom  hmm to    alifrom  ali to    envfrom  env to     acc
 ---   ------ ----- --------- --------- ------- -------    ------- -------    ------- -------    ----
   1 !   89.9   1.1   7.3e-27   4.1e-24       1     135 [.       7     143 ..       7     146 .. 0.94

  Alignments for each domain:
  == domain 1    score: 89.9 bits;  conditional E-value: 7.3e-27
                           EEEE-------HHHHHHHHHHHHH---EEE...EEETGGGHHHH.HH---EEEE----S------.-HHHCCSHHHHHHH.HHHHHHHH CS
       Glyco_transf_28   1 vvlaggGTrGdvePavAlareLqrrGheVr...latppgleefv.eeagleavpigpdvklwakleslktlkelaeglka.lrkakeil 84 
                           +vlaggGT+G+v P++A+a+  ++ ++e     ++t  gle+ + ++ag e ++i+   ++++  + +k+ +++ +++ka   k++ il
  sp|A1A2E9|MURG_BIFAA   7 IVLAGGGTAGHVNPLLAVAHVIRELEPEADiavVGTAVGLERDLvPQAGFELETIEKV-PFPR--RPNKAALQFPAKWKAeKAKVRDIL 92 
                           79**************************99999*********999*************.****..77888888888887615689**** PP

                           HHHHHHHHHHC----EEEE--HHHHHHHHHHHHHH----EEEEESSGGGSC CS
       Glyco_transf_28  85 keakpdvvvgfggyvadlaliaallagipanvaEqngipglvnkllprran 135
                            +++++vvvgfggy +++++ aa + gip+ ++Eqn+++g++nkl +r+a 
  sp|A1A2E9|MURG_BIFAA  93 TRHQAQVVVGFGGYTSAPVYAAAHSMGIPIAIHEQNARAGMANKLGARWAS 143
                           **********************************************99986 PP

>> sp|P65483|MURG_STRP1  UDP-N-acetylglucosamine--N-acetylmuramyl-(pentapeptide) pyrophosphoryl-undecaprenol N-acetylglu
   #    score  bias  c-Evalue  i-Evalue hmmfrom  hmm to    alifrom  ali to    envfrom  env to     acc
 ---   ------ ----- --------- --------- ------- -------    ------- -------    ------- -------    ----
   1 !   89.6   0.0     9e-27   5.1e-24       1     138 [.       5     144 ..       5     145 .. 0.96

  Alignments for each domain:
  == domain 1    score: 89.6 bits;  conditional E-value: 9e-27
                           EEEE-------HHHHHHHHHHHHH---EEE.EEETGGGHHHH.HH---..EEEE----S------.-HHHCCSHHHHHHHHHHHHHHHH CS
       Glyco_transf_28   1 vvlaggGTrGdvePavAlareLqrrGheVr.latppgleefv.eeagl..eavpigpdvklwakleslktlkelaeglkalrkakeilk 85 
                           ++++ggGT G+v   + l  ++ + G+eV+ ++ ++g+e++  e++gl  ++++i+++ kl++++ s+++l +++++  +l ++ +i++
  sp|P65483|MURG_STRP1   5 ILFTGGGTVGHVTLNLILIPKFIKDGWEVHyIGDKNGIEHTEiEKSGLdvTFHAIATG-KLRRYF-SWQNLADVFKVALGLLQSLFIVA 91 
                           79**************************************999****8335677****.******.*********************** PP

                           HHHHHHHHHC----EEEE--HHHHHHHHHHHHHH----EEEEESSGGGSCCCS CS
       Glyco_transf_28  86 eakpdvvvgfggyvadlaliaallagipanvaEqngipglvnkllprrangvl 138
                           + +p+++++ gg+v++++++aa+l+g p++++E++  +gl+nk+  ++a++++
  sp|P65483|MURG_STRP1  92 KLRPQALFSKGGFVSVPPVVAAKLLGKPVFIHESDRSMGLANKIAYKFATTMY 144
                           *************************************************9876 PP

>> sp|P65484|MURG_STRP8  UDP-N-acetylglucosamine--N-acetylmuramyl-(pentapeptide) pyrophosphoryl-undecaprenol N-acetylglu
   #    score  bias  c-Evalue  i-Evalue hmmfrom  hmm to    alifrom  ali to    envfrom  env to     acc
 ---   ------ ----- --------- --------- ------- -------    ------- -------    ------- -------    ----
   1 !   89.6   0.0     9e-27   5.1e-24       1     138 [.       5     144 ..       5     145 .. 0.96

  Alignments for each domain:
  == domain 1    score: 89.6 bits;  conditional E-value: 9e-27
                           EEEE-------HHHHHHHHHHHHH---EEE.EEETGGGHHHH.HH---..EEEE----S------.-HHHCCSHHHHHHHHHHHHHHHH CS
       Glyco_transf_28   1 vvlaggGTrGdvePavAlareLqrrGheVr.latppgleefv.eeagl..eavpigpdvklwakleslktlkelaeglkalrkakeilk 85 
                           ++++ggGT G+v   + l  ++ + G+eV+ ++ ++g+e++  e++gl  ++++i+++ kl++++ s+++l +++++  +l ++ +i++
  sp|P65484|MURG_STRP8   5 ILFTGGGTVGHVTLNLILIPKFIKDGWEVHyIGDKNGIEHTEiEKSGLdvTFHAIATG-KLRRYF-SWQNLADVFKVALGLLQSLFIVA 91 
                           79**************************************999****8335677****.******.*********************** PP

                           HHHHHHHHHC----EEEE--HHHHHHHHHHHHHH----EEEEESSGGGSCCCS CS
       Glyco_transf_28  86 eakpdvvvgfggyvadlaliaallagipanvaEqngipglvnkllprrangvl 138
                           + +p+++++ gg+v++++++aa+l+g p++++E++  +gl+nk+  ++a++++
  sp|P65484|MURG_STRP8  92 KLRPQALFSKGGFVSVPPVVAAKLLGKPVFIHESDRSMGLANKIAYKFATTMY 144
                           *************************************************9876 PP

>> sp|Q48SK9|MURG_STRPM  UDP-N-acetylglucosamine--N-acetylmuramyl-(pentapeptide) pyrophosphoryl-undecaprenol N-acetylglu
   #    score  bias  c-Evalue  i-Evalue hmmfrom  hmm to    alifrom  ali to    envfrom  env to     acc
 ---   ------ ----- --------- --------- ------- -------    ------- -------    ------- -------    ----
   1 !   89.6   0.0     9e-27   5.1e-24       1     138 [.       5     144 ..       5     145 .. 0.96

  Alignments for each domain:
  == domain 1    score: 89.6 bits;  conditional E-value: 9e-27
                           EEEE-------HHHHHHHHHHHHH---EEE.EEETGGGHHHH.HH---..EEEE----S------.-HHHCCSHHHHHHHHHHHHHHHH CS
       Glyco_transf_28   1 vvlaggGTrGdvePavAlareLqrrGheVr.latppgleefv.eeagl..eavpigpdvklwakleslktlkelaeglkalrkakeilk 85 
                           ++++ggGT G+v   + l  ++ + G+eV+ ++ ++g+e++  e++gl  ++++i+++ kl++++ s+++l +++++  +l ++ +i++
  sp|Q48SK9|MURG_STRPM   5 ILFTGGGTVGHVTLNLILIPKFIKDGWEVHyIGDKNGIEHTEiEKSGLdvTFHAIATG-KLRRYF-SWQNLADVFKVALGLLQSLFIVA 91 
                           79**************************************999****8335677****.******.*********************** PP

                           HHHHHHHHHC----EEEE--HHHHHHHHHHHHHH----EEEEESSGGGSCCCS CS
       Glyco_transf_28  86 eakpdvvvgfggyvadlaliaallagipanvaEqngipglvnkllprrangvl 138
                           + +p+++++ gg+v++++++aa+l+g p++++E++  +gl+nk+  ++a++++
  sp|Q48SK9|MURG_STRPM  92 KLRPQALFSKGGFVSVPPVVAAKLLGKPVFIHESDRSMGLANKIAYKFATTMY 144
                           *************************************************9876 PP

>> sp|Q1J5S6|MURG_STRPF  UDP-N-acetylglucosamine--N-acetylmuramyl-(pentapeptide) pyrophosphoryl-undecaprenol N-acetylglu
   #    score  bias  c-Evalue  i-Evalue hmmfrom  hmm to    alifrom  ali to    envfrom  env to     acc
 ---   ------ ----- --------- --------- ------- -------    ------- -------    ------- -------    ----
   1 !   89.6   0.0     9e-27   5.1e-24       1     138 [.       5     144 ..       5     145 .. 0.96

  Alignments for each domain:
  == domain 1    score: 89.6 bits;  conditional E-value: 9e-27
                           EEEE-------HHHHHHHHHHHHH---EEE.EEETGGGHHHH.HH---..EEEE----S------.-HHHCCSHHHHHHHHHHHHHHHH CS
       Glyco_transf_28   1 vvlaggGTrGdvePavAlareLqrrGheVr.latppgleefv.eeagl..eavpigpdvklwakleslktlkelaeglkalrkakeilk 85 
                           ++++ggGT G+v   + l  ++ + G+eV+ ++ ++g+e++  e++gl  ++++i+++ kl++++ s+++l +++++  +l ++ +i++
  sp|Q1J5S6|MURG_STRPF   5 ILFTGGGTVGHVTLNLILIPKFIKDGWEVHyIGDKNGIEHTEiEKSGLdvTFHAIATG-KLRRYF-SWQNLADVFKVALGLLQSLFIVA 91 
                           79**************************************999****8335677****.******.*********************** PP

                           HHHHHHHHHC----EEEE--HHHHHHHHHHHHHH----EEEEESSGGGSCCCS CS
       Glyco_transf_28  86 eakpdvvvgfggyvadlaliaallagipanvaEqngipglvnkllprrangvl 138
                           + +p+++++ gg+v++++++aa+l+g p++++E++  +gl+nk+  ++a++++
  sp|Q1J5S6|MURG_STRPF  92 KLRPQALFSKGGFVSVPPVVAAKLLGKPVFIHESDRSMGLANKIAYKFATTMY 144
                           *************************************************9876 PP

>> sp|A8Z3Z7|MURG_STAAT  UDP-N-acetylglucosamine--N-acetylmuramyl-(pentapeptide) pyrophosphoryl-undecaprenol N-acetylglu
   #    score  bias  c-Evalue  i-Evalue hmmfrom  hmm to    alifrom  ali to    envfrom  env to     acc
 ---   ------ ----- --------- --------- ------- -------    ------- -------    ------- -------    ----
   1 !   90.3   0.0   5.4e-27     3e-24       1     138 [.       4     143 ..       4     144 .. 0.96

  Alignments for each domain:
  == domain 1    score: 90.3 bits;  conditional E-value: 5.4e-27
                           EEEE-------HHHHHHHHHHHHH---EEE.EEETGGGHHHH.HH-..--EEEE----S------.-HHHCCSHHHHHHHHHHHHHHHH CS
       Glyco_transf_28   1 vvlaggGTrGdvePavAlareLqrrGheVr.latppgleefv.eea..gleavpigpdvklwakleslktlkelaeglkalrkakeilk 85 
                           ++++ggGT G+v   ++l  +   +G+e   +++++g+e++  e++  +++++pi ++ kl++++ sl++ k+++++lk++ +a+++lk
  sp|A8Z3Z7|MURG_STAAT   4 IAFTGGGTVGHVSVNLSLIPTALSQGYEALyIGSKNGIEREMiESQlpEIKYYPISSG-KLRRYI-SLENAKDVFKVLKGILDARKVLK 90 
                           79****************************************776644678999****.******.*********************** PP

                           HHHHHHHHHC----EEEE--HHHHHHHHHHHHHH----EEEEESSGGGSCCCS CS
       Glyco_transf_28  86 eakpdvvvgfggyvadlaliaallagipanvaEqngipglvnkllprrangvl 138
                           ++kpd++++ gg+v+++++iaa++++ip+ ++E++  pgl+nk+  ++a++++
  sp|A8Z3Z7|MURG_STAAT  91 KEKPDLLFSKGGFVSVPVVIAAKSLNIPTLIHESDLTPGLANKIALKFAKKIY 143
                           *************************************************9997 PP

>> sp|Q2FH20|MURG_STAA3  UDP-N-acetylglucosamine--N-acetylmuramyl-(pentapeptide) pyrophosphoryl-undecaprenol N-acetylglu
   #    score  bias  c-Evalue  i-Evalue hmmfrom  hmm to    alifrom  ali to    envfrom  env to     acc
 ---   ------ ----- --------- --------- ------- -------    ------- -------    ------- -------    ----
   1 !   90.3   0.0   5.4e-27     3e-24       1     138 [.       4     143 ..       4     144 .. 0.96

  Alignments for each domain:
  == domain 1    score: 90.3 bits;  conditional E-value: 5.4e-27
                           EEEE-------HHHHHHHHHHHHH---EEE.EEETGGGHHHH.HH-..--EEEE----S------.-HHHCCSHHHHHHHHHHHHHHHH CS
       Glyco_transf_28   1 vvlaggGTrGdvePavAlareLqrrGheVr.latppgleefv.eea..gleavpigpdvklwakleslktlkelaeglkalrkakeilk 85 
                           ++++ggGT G+v   ++l  +   +G+e   +++++g+e++  e++  +++++pi ++ kl++++ sl++ k+++++lk++ +a+++lk
  sp|Q2FH20|MURG_STAA3   4 IAFTGGGTVGHVSVNLSLIPTALSQGYEALyIGSKNGIEREMiESQlpEIKYYPISSG-KLRRYI-SLENAKDVFKVLKGILDARKVLK 90 
                           79****************************************776644678999****.******.*********************** PP

                           HHHHHHHHHC----EEEE--HHHHHHHHHHHHHH----EEEEESSGGGSCCCS CS
       Glyco_transf_28  86 eakpdvvvgfggyvadlaliaallagipanvaEqngipglvnkllprrangvl 138
                           ++kpd++++ gg+v+++++iaa++++ip+ ++E++  pgl+nk+  ++a++++
  sp|Q2FH20|MURG_STAA3  91 KEKPDLLFSKGGFVSVPVVIAAKSLNIPTLIHESDLTPGLANKIALKFAKKIY 143
                           *************************************************9997 PP

>> sp|Q1JG11|MURG_STRPD  UDP-N-acetylglucosamine--N-acetylmuramyl-(pentapeptide) pyrophosphoryl-undecaprenol N-acetylglu
   #    score  bias  c-Evalue  i-Evalue hmmfrom  hmm to    alifrom  ali to    envfrom  env to     acc
 ---   ------ ----- --------- --------- ------- -------    ------- -------    ------- -------    ----
   1 !   89.6   0.0     9e-27   5.1e-24       1     138 [.       5     144 ..       5     145 .. 0.96

  Alignments for each domain:
  == domain 1    score: 89.6 bits;  conditional E-value: 9e-27
                           EEEE-------HHHHHHHHHHHHH---EEE.EEETGGGHHHH.HH---..EEEE----S------.-HHHCCSHHHHHHHHHHHHHHHH CS
       Glyco_transf_28   1 vvlaggGTrGdvePavAlareLqrrGheVr.latppgleefv.eeagl..eavpigpdvklwakleslktlkelaeglkalrkakeilk 85 
                           ++++ggGT G+v   + l  ++ + G+eV+ ++ ++g+e++  e++gl  ++++i+++ kl++++ s+++l +++++  +l ++ +i++
  sp|Q1JG11|MURG_STRPD   5 ILFTGGGTVGHVTLNLILIPKFIKDGWEVHyIGDKNGIEHTEiEKSGLdvTFHAIATG-KLRRYF-SWQNLADVFKVALGLLQSLFIVA 91 
                           79**************************************999****8335677****.******.*********************** PP

                           HHHHHHHHHC----EEEE--HHHHHHHHHHHHHH----EEEEESSGGGSCCCS CS
       Glyco_transf_28  86 eakpdvvvgfggyvadlaliaallagipanvaEqngipglvnkllprrangvl 138
                           + +p+++++ gg+v++++++aa+l+g p++++E++  +gl+nk+  ++a++++
  sp|Q1JG11|MURG_STRPD  92 KLRPQALFSKGGFVSVPPVVAAKLLGKPVFIHESDRSMGLANKIAYKFATTMY 144
                           *************************************************9876 PP

>> sp|Q17WB5|MURG_HELAH  UDP-N-acetylglucosamine--N-acetylmuramyl-(pentapeptide) pyrophosphoryl-undecaprenol N-acetylglu
   #    score  bias  c-Evalue  i-Evalue hmmfrom  hmm to    alifrom  ali to    envfrom  env to     acc
 ---   ------ ----- --------- --------- ------- -------    ------- -------    ------- -------    ----
   1 !   89.9   0.0   7.1e-27     4e-24       1     138 [.       3     142 ..       3     143 .. 0.95

  Alignments for each domain:
  == domain 1    score: 89.9 bits;  conditional E-value: 7.1e-27
                           EEEE-------HHHHHHHHHHHHH---EEE.EEETGGGHHHH.HH---EEEE..----S------.-HHHCCSHHHHHHHHHHHHHHHH CS
       Glyco_transf_28   1 vvlaggGTrGdvePavAlareLqrrGheVr.latppgleefv.eeagleavp..igpdvklwakleslktlkelaeglkalrkakeilk 85 
                           v+l+ggGT+G++  a Ala eL ++G e + l+++ g ++++ e + l  +    +++ ++ +k  ++k++ +l+ + ka  kakeilk
  sp|Q17WB5|MURG_HELAH   3 VALTGGGTGGHLSIAKALAIELEKQGVEAIyLGSTYGQDKEWfEDSPLFSECyfFNTQ-GVVNKS-FFKKIGSLFLQAKAALKAKEILK 89 
                           79**********************************************9887336666.777777.*********************** PP

                           HHHHHHHHHC----EEEE--HHHHHHHHHHHHHH----EEEEESSGGGSCCCS CS
       Glyco_transf_28  86 eakpdvvvgfggyvadlaliaallagipanvaEqngipglvnkllprrangvl 138
                           ++++++++++gg++a++a++a+ll++ip++++Eqn+i g  n++l+ +a+ v+
  sp|Q17WB5|MURG_HELAH  90 KHQITHTISVGGFSAGPASFASLLNKIPLYIHEQNAIKGSLNRYLSPKAKAVF 142
                           *************************************************9987 PP

>> sp|C6BYG6|MURG_DESAD  UDP-N-acetylglucosamine--N-acetylmuramyl-(pentapeptide) pyrophosphoryl-undecaprenol N-acetylglu
   #    score  bias  c-Evalue  i-Evalue hmmfrom  hmm to    alifrom  ali to    envfrom  env to     acc
 ---   ------ ----- --------- --------- ------- -------    ------- -------    ------- -------    ----
   1 !   90.1   0.1     6e-27   3.4e-24       1     138 [.       4     141 ..       4     142 .. 0.96

  Alignments for each domain:
  == domain 1    score: 90.1 bits;  conditional E-value: 6e-27
                           EEEE-------HHHHHHHHHHHHH---EEE...EEETGGGHHHHHH---EEEE----S------.-HHHCCSHHHHHHHHHHHHHHHHH CS
       Glyco_transf_28   1 vvlaggGTrGdvePavAlareLqrrGheVr...latppgleefveeagleavpigpdvklwakleslktlkelaeglkalrkakeilke 86 
                           +vl++gGT+G+v+Pa+A+a+e ++r ++ +   ++ +   +e+ve ag++++ ++++ ++   +   k +++l+ +  a+  a + +++
  sp|C6BYG6|MURG_DESAD   4 IVLTTGGTGGHVFPALAVAHEIKNRFPQCEilfIGGKGPEREMVERAGISFKGLPAK-GVLGGG-IKKVFSSLWIV-SAMIMALKEIAS 89 
                           79***************************999888888888888*************.999988.99999999999.************ PP

                           HHHHHHHHC----EEEE--HHHHHHHHHHHHHH----EEEEESSGGGSCCCS CS
       Glyco_transf_28  87 akpdvvvgfggyvadlaliaallagipanvaEqngipglvnkllprrangvl 138
                           +kpd+v+gfggy+   +++aa+l+g+p+ ++Eqn++pg++n++l + +++v+
  sp|C6BYG6|MURG_DESAD  90 FKPDAVIGFGGYAGFCPVLAAWLLGVPTAIHEQNSVPGVTNRILGKVVKRVF 141
                           *********************************************9999986 PP

>> sp|Q6G2Q5|MURG_BARHE  UDP-N-acetylglucosamine--N-acetylmuramyl-(pentapeptide) pyrophosphoryl-undecaprenol N-acetylglu
   #    score  bias  c-Evalue  i-Evalue hmmfrom  hmm to    alifrom  ali to    envfrom  env to     acc
 ---   ------ ----- --------- --------- ------- -------    ------- -------    ------- -------    ----
```
