## supplemental_material for "RNA structure prediction using positive and negative evolutionary information": example.psiblast.out

```
BLASTP 2.2.22 [Sep-27-2009]


Reference: Altschul, Stephen F., Thomas L. Madden, Alejandro A. Schaffer, 
Jinghui Zhang, Zheng Zhang, Webb Miller, and David J. Lipman (1997), 
"Gapped BLAST and PSI-BLAST: a new generation of protein database search
programs",  Nucleic Acids Res. 25:3389-3402.


Reference for composition-based statistics:
Schaffer, Alejandro A., L. Aravind, Thomas L. Madden,
Sergei Shavirin, John L. Spouge, Yuri I. Wolf,  
Eugene V. Koonin, and Stephen F. Altschul (2001), 
"Improving the accuracy of PSI-BLAST protein database searches with 
composition-based statistics and other refinements",  Nucleic Acids Res. 29:2994-3005.

Query= A3CM55.1
         (328 letters)

Database: uniprot_sprot.fasta 
           516,081 sequences; 181,677,051 total letters

Searching..................................................done


                                                                 Score    E
Sequences producing significant alignments:                      (bits) Value

sp|P78283|SECY_VIBCH Preprotein translocase subunit secY OS=Vibr...   276   2e-73
sp|P43804|SECY_HAEIN Preprotein translocase subunit secY OS=Haem...   275   3e-73
sp|Q9HWF5|SECY_PSEAE Preprotein translocase subunit secY OS=Pseu...   273   1e-72
sp|Q59912|SECY_STRGB Preprotein translocase subunit secY OS=Stre...   268   4e-71
sp|Q05217|SECY_STACT Preprotein translocase subunit secY OS=Stap...   264   5e-70
sp|Q59916|SECY_STRGR Preprotein translocase subunit secY OS=Stre...   260   1e-68
sp|O33006|SECY_MYCLE Preprotein translocase subunit secY OS=Myco...   259   3e-68
sp|P38376|SECY_CORGL Preprotein translocase subunit secY OS=Cory...   258   4e-68
sp|P77964|SECY_SYNY3 Preprotein translocase subunit secY OS=Syne...   258   5e-68
sp|P27148|SECY_LACLC Preprotein translocase subunit secY OS=Lact...   256   2e-67
sp|Q8CNF3|SECY_STAES Preprotein translocase subunit secY OS=Stap...   255   3e-67
sp|Q5HM19|SECY_STAEQ Preprotein translocase subunit secY OS=Stap...   255   3e-67
sp|P46785|SECY_STRCO Preprotein translocase subunit secY OS=Stre...   255   3e-67
sp|P49977|SECY_STRLI Preprotein translocase subunit secY OS=Stre...   255   4e-67
sp|P93690|SECY_SPIOL Preprotein translocase subunit secY, chloro...   255   4e-67
sp|Q7A086|SECY_STAAW Preprotein translocase subunit secY OS=Stap...   254   5e-67
sp|Q6G791|SECY_STAAS Preprotein translocase subunit secY OS=Stap...   254   5e-67
sp|Q6GEK3|SECY_STAAR Preprotein translocase subunit secY OS=Stap...   254   5e-67
sp|Q7A468|SECY_STAAN Preprotein translocase subunit secY OS=Stap...   254   5e-67
sp|Q99S39|SECY_STAAM Preprotein translocase subunit secY OS=Stap...   254   5e-67
sp|Q5HDX8|SECY_STAAC Preprotein translocase subunit secY OS=Stap...   254   5e-67
sp|O08387|SECY_STAA8 Preprotein translocase subunit secY OS=Stap...   254   5e-67
sp|P58118|SECY_LACLA Preprotein translocase subunit secY OS=Lact...   254   7e-67
sp|P0A5Z2|SECY_MYCTU Preprotein translocase subunit secY OS=Myco...   253   9e-67
sp|P0A5Z3|SECY_MYCBO Preprotein translocase subunit secY OS=Myco...   253   9e-67
sp|P43416|SECY_STRSC Preprotein translocase subunit secY OS=Stre...   253   9e-67
sp|Q9XQU4|SECY_PEA Preprotein translocase subunit secY, chloropl...   252   2e-66
sp|P0AGA5|SECY_SHIFL Preprotein translocase subunit secY OS=Shig...   252   2e-66
sp|P0AGA2|SECY_ECOLI Preprotein translocase subunit secY OS=Esch...   252   2e-66
sp|P0AGA3|SECY_ECOL6 Preprotein translocase subunit secY OS=Esch...   252   2e-66
sp|P0AGA4|SECY_ECO57 Preprotein translocase subunit secY OS=Esch...   252   2e-66
sp|Q05207|SECY_BACLD Preprotein translocase subunit secY OS=Baci...   250   8e-66
sp|O63066|SECY_MAIZE Preprotein translocase subunit secY, chloro...   250   8e-66
sp|P16336|SECY_BACSU Preprotein translocase subunit secY OS=Baci...   249   2e-65
sp|P38375|SECY_BACHD Preprotein translocase subunit secY OS=Baci...   247   7e-65
sp|Q38885|SECY_ARATH Preprotein translocase subunit secY, chloro...   247   7e-65
sp|P0A4H1|SECY_SYNP6 Preprotein translocase subunit secY OS=Syne...   246   1e-64
sp|P0A4H0|SECY_SYNE7 Preprotein translocase subunit secY OS=Syne...   246   1e-64
sp|Q6ZG25|SECY_ORYSJ Preprotein translocase subunit secY, chloro...   246   2e-64
sp|P51297|SECY_PORPU Preprotein translocase subunit secY OS=Porp...   244   8e-64
sp|O66491|SECY_AQUAE Preprotein translocase subunit secY OS=Aqui...   240   1e-62
sp|Q4UMQ9|SECY_RICFE Preprotein translocase subunit secY OS=Rick...   240   1e-62
sp|Q68W98|SECY_RICTY Preprotein translocase subunit secY OS=Rick...   238   3e-62
sp|Q92GY6|SECY_RICCN Preprotein translocase subunit secY OS=Rick...   238   4e-62
sp|Q1RHP1|SECY_RICBR Preprotein translocase subunit secY OS=Rick...   238   6e-62
sp|P38397|SECY_PYRSA Preprotein translocase subunit secY (Fragme...   237   7e-62
sp|Q9ZCS5|SECY_RICPR Preprotein translocase subunit secY OS=Rick...   237   9e-62
sp|P28539|SECY_CHLTR Preprotein translocase subunit secY OS=Chla...   236   1e-61
sp|Q1XDJ1|SECY_PORYE Preprotein translocase subunit secY OS=Porp...   236   1e-61
sp|P28527|SECY_GUITH Preprotein translocase subunit secY OS=Guil...   233   2e-60
sp|Q89A85|SECY_BUCBP Preprotein translocase subunit secY OS=Buch...   231   3e-60
sp|P57571|SECY_BUCAI Preprotein translocase subunit secY OS=Buch...   231   6e-60
sp|Q8K969|SECY_BUCAP Preprotein translocase subunit secY OS=Buch...   226   2e-58
sp|Q59548|SECY_MYCPN Preprotein translocase subunit secY OS=Myco...   224   9e-58
sp|Q9PJN1|SECY_CHLMU Preprotein translocase subunit secY OS=Chla...   222   2e-57
sp|P33108|SECY_MICLU Preprotein translocase subunit secY OS=Micr...   222   3e-57
sp|O52351|SECY_MYCGA Preprotein translocase subunit secY OS=Myco...   221   7e-57
sp|P10250|SECY_MYCCT Preprotein translocase subunit secY OS=Myco...   219   2e-56
sp|P47416|SECY_MYCGE Preprotein translocase subunit secY OS=Myco...   218   3e-56
sp|Q9Z7S5|SECY_CHLPN Preprotein translocase subunit secY OS=Chla...   217   9e-56
sp|O25879|SECY_HELPY Preprotein translocase subunit secY OS=Heli...   214   6e-55
sp|Q9ZJS9|SECY_HELPJ Preprotein translocase subunit secY OS=Heli...   214   7e-55
sp|O59442|SECY_PYRHO Preprotein translocase subunit secY OS=Pyro...   211   6e-54
sp|P49976|SECY_BUCAK Preprotein translocase subunit secY (Fragme...   211   7e-54
sp|Q870W0|SC61A_NEUCR Protein transport protein SEC61 subunit al...   210   8e-54
sp|Q9V1V8|SECY_PYRAB Preprotein translocase subunit secY OS=Pyro...   210   1e-53
sp|Q8U019|SECY_PYRFU Preprotein translocase subunit secY OS=Pyro...   210   1e-53
sp|Q54XK2|SC61A_DICDI Protein transport protein Sec61 subunit al...   208   3e-53
sp|P49461|SECY_ODOSI Preprotein translocase subunit secY OS=Odon...   205   5e-52
sp|O51451|SECY_BORBU Preprotein translocase subunit secY OS=Borr...   204   8e-52
sp|Q5NVM7|S61A2_PONAB Protein transport protein Sec61 subunit al...   203   1e-51
sp|Q96TW8|SC61A_HANAN Protein transport protein SEC61 subunit al...   203   2e-51
sp|P78979|SC61A_YARLI Protein transport protein SEC61 subunit al...   203   2e-51
sp|Q9JLR1|S61A2_MOUSE Protein transport protein Sec61 subunit al...   202   3e-51
sp|Q9H9S3|S61A2_HUMAN Protein transport protein Sec61 subunit al...   202   3e-51
sp|Q2KHX4|S61A2_BOVIN Protein transport protein Sec61 subunit al...   202   3e-51
sp|Q90ZM2|S61A1_DANRE Protein transport protein Sec61 subunit al...   202   3e-51
sp|Q8AY32|SC61A_GADOC Protein transport protein Sec61 subunit al...   202   3e-51
sp|Q98SN8|S61A2_ONCMY Protein transport protein Sec61 subunit al...   201   4e-51
sp|Q5EA68|S61A1_BOVIN Protein transport protein Sec61 subunit al...   201   5e-51
sp|P61621|S61A1_RAT Protein transport protein Sec61 subunit alph...   201   5e-51
sp|Q5R5L5|S61A1_PONAB Protein transport protein Sec61 subunit al...   201   5e-51
sp|P61620|S61A1_MOUSE Protein transport protein Sec61 subunit al...   201   5e-51
sp|P61619|S61A1_HUMAN Protein transport protein Sec61 subunit al...   201   5e-51
sp|Q7T278|SC61A_HARAN Protein transport protein Sec61 subunit al...   201   6e-51
sp|Q7T277|SC61A_DISMA Protein transport protein Sec61 subunit al...   201   6e-51
sp|Q8AY36|SC61A_PAGBO Protein transport protein Sec61 subunit al...   201   7e-51
sp|Q8AY35|SC61A_NOTAN Protein transport protein Sec61 subunit al...   201   7e-51
sp|Q8AY34|SC61A_HEMAM Protein transport protein Sec61 subunit al...   201   8e-51
sp|Q90YL4|S61A2_DANRE Protein transport protein Sec61 subunit al...   201   8e-51
sp|Q8AY31|SC61A_BOVVA Protein transport protein Sec61 subunit al...   200   9e-51
sp|P38377|S61A1_CANFA Protein transport protein Sec61 subunit al...   200   1e-50
sp|Q9P8E3|SC61A_CANAL Protein transport protein SEC61 subunit al...   199   1e-50
sp|Q6FRY3|SC61A_CANGA Protein transport protein SEC61 subunit al...   199   2e-50
sp|Q752H7|SC61A_ASHGO Protein transport protein SEC61 subunit al...   199   2e-50
sp|P25014|SECY_CYAPA Preprotein translocase subunit secY OS=Cyan...   199   2e-50
sp|Q6CPY9|SC61A_KLULA Protein transport protein SEC61 subunit al...   199   3e-50
sp|Q6BN08|SC61A_DEBHA Protein transport protein SEC61 subunit al...   198   4e-50
sp|Q8AY33|SC61A_BORSA Protein transport protein Sec61 subunit al...   198   4e-50
sp|Q98SN9|S61A1_ONCMY Protein transport protein Sec61 subunit al...   198   5e-50
sp|P46249|SECY_CYACA Preprotein translocase subunit secY OS=Cyan...   193   1e-48
sp|P32915|SC61A_YEAST Protein transport protein SEC61 OS=Sacchar...   193   2e-48
sp|Q25147|SC61A_HALRO Protein transport protein Sec61 subunit al...   192   4e-48
sp|O26134|SECY_METTH Preprotein translocase subunit secY OS=Meth...   191   5e-48
sp|P38379|SC61A_PYRSA Protein transport protein Sec61 subunit al...   188   5e-47
sp|Q37143|SECY_ANTSP Preprotein translocase subunit secY OS=Anti...   184   8e-46
sp|Q60175|SECY_METJA Preprotein translocase subunit secY OS=Meth...   183   1e-45
sp|P28540|SECY_PAVLU Preprotein translocase subunit secY OS=Pavl...   179   3e-44
sp|P79088|SC61A_SCHPO Protein transport protein sec61 subunit al...   178   5e-44
sp|P28541|SECY_METVA Preprotein translocase subunit secY OS=Meth...   174   6e-43
sp|Q9YDD0|SECY_AERPE Preprotein translocase subunit secY OS=Aero...   171   5e-42
sp|O28377|SECY_ARCFU Preprotein translocase subunit secY OS=Arch...   171   7e-42
sp|P28542|SECY_HALMA Preprotein translocase subunit secY OS=Halo...   165   3e-40
sp|Q9HPB1|SECY_HALSA Preprotein translocase subunit secY OS=Halo...   162   4e-39
sp|Q977V3|SECY_HALVO Preprotein translocase subunit secY OS=Halo...   156   2e-37
sp|P49978|SECY_SULAC Preprotein translocase subunit secY OS=Sulf...   140   2e-32
sp|Q9UX84|SECY_SULSO Preprotein translocase subunit secY OS=Sulf...   131   9e-30
sp|P38353|SSH1_YEAST Sec sixty-one protein homolog OS=Saccharomy...   127   7e-29
sp|O42965|YGMH_SCHPO Uncharacterized protein C19G7.17 OS=Schizos...   117   1e-25
sp|P72179|SECY_PARDE Preprotein translocase subunit secY (Fragme...    99   5e-20
sp|P28620|SECY_BACST Preprotein translocase subunit secY (Fragme...    74   1e-12
sp|P0C6V7|R1AB_BEV Replicase polyprotein 1ab OS=Berne virus GN=r...    34   1.0  
sp|P0C6F3|R1A_BEV Replicase polyprotein 1a OS=Berne virus GN=1a ...    34   1.1  
sp|Q49VR4|LTAS_STAS1 Glycerol phosphate lipoteichoic acid syntha...    33   3.2  
sp|Q5HR16|LTAS_STAEQ Glycerol phosphate lipoteichoic acid syntha...    33   3.6  
sp|Q8CQ10|LTAS_STAES Glycerol phosphate lipoteichoic acid syntha...    32   4.0  
sp|Q6P6T5|OCLN_RAT Occludin OS=Rattus norvegicus GN=Ocln PE=2 SV=1     32   4.4  
sp|P94493|YNCC_BACSU Putative metabolite transport protein yncC ...    32   5.7  
sp|Q7A1I3|LTAS_STAAW Glycerol phosphate lipoteichoic acid syntha...    32   6.0  
sp|Q6GBB1|LTAS_STAAS Glycerol phosphate lipoteichoic acid syntha...    32   6.0  
sp|Q6GIS3|LTAS_STAAR Glycerol phosphate lipoteichoic acid syntha...    32   6.0  
sp|Q7A6U1|LTAS_STAAN Glycerol phosphate lipoteichoic acid syntha...    32   6.0  
sp|Q99VQ4|LTAS_STAAM Glycerol phosphate lipoteichoic acid syntha...    32   6.0  
sp|Q5HHV4|LTAS_STAAC Glycerol phosphate lipoteichoic acid syntha...    32   6.0  
sp|Q2G093|LTAS_STAA8 Glycerol phosphate lipoteichoic acid syntha...    32   6.0  
sp|Q2FIS2|LTAS_STAA3 Glycerol phosphate lipoteichoic acid syntha...    32   6.0  
sp|Q2YSL2|LTAS_STAAB Glycerol phosphate lipoteichoic acid syntha...    32   6.0  
sp|P0C6V8|R1AB_BRV1 Replicase polyprotein 1ab OS=Breda virus 1 G...    32   6.7  
sp|P0C6F4|R1A_BRV1 Replicase polyprotein 1a OS=Breda virus 1 GN=...    32   7.6  

>sp|P78283|SECY_VIBCH Preprotein translocase subunit secY OS=Vibrio
           cholerae GN=secY PE=3 SV=2
          Length = 444

 Score =  276 bits (706), Expect = 2e-73,   Method: Composition-based stats.
 Identities = 82/326 (25%), Positives = 158/326 (48%), Gaps = 20/326 (6%)

Query: 1   SLFSVGLSPWMSSMLIWQMFAVSKRLGLSKLPLEVQERRRM------LLTLVIALIQSVA 54
           S+ ++G+ P++S+ ++ Q+  V     L++L  E +  RR         TLV+A  Q++ 
Sbjct: 76  SILALGIMPYISASIVVQLLTVVH-PALAELKKEGEAGRRKISQYTRYGTLVLATFQAIG 134

Query: 55  LVLNLPLQ--EAAGVDMTTIMVLDTLVLMAGTYFLIWLTDLNAAMGLGGS-IMIVMASMI 111
           +   LP        +D T   ++ T+ L+ GT FL+WL +     G+G    +++ A ++
Sbjct: 135 IATGLPNMVNNLVVIDQTMFTLIATVSLVTGTMFLMWLGEQITERGIGNGISILIFAGIV 194

Query: 112 AYIPQDIWNSIQELKIS---SLWLALMLVFSLVFLYLAVTVERSKYRIPVNKINIHNRFK 168
           A +P+ I  +I++ +      L L L+ V +   +Y  V +ER + RI VN        K
Sbjct: 195 AGLPKAIGQTIEQARQGELHVLLLLLIAVLAFAVIYFVVFMERGQRRIVVNYAKRQQGRK 254

Query: 169 ----KYSYLDIRLNPAGGMPIMYAMTLVSIPQYFLLIIHF--LQPENQLIEQWIEALSMG 222
               + ++L +++N AG +P ++A +++  P                  +     ALS G
Sbjct: 255 VFAAQSTHLPLKINMAGVIPAIFASSIILFPGTLAQWFGQNGESSTFGWLTDVSLALSPG 314

Query: 223 SPAWFILYLLTIFILALAFAFINISGDQIAERMQKSGEYIENVYPGGATRRYINGLVTYF 282
            P + +LY   I      +  +  +  + A+ ++KSG ++  + PG  T +YI+ ++T  
Sbjct: 315 QPLYVMLYAAAIIFFCFFYTALVFNPRETADNLKKSGAFVPGIRPGEQTAKYIDKVMTRL 374

Query: 283 ALVGAFYLILISGLP-MMVVLVDIRY 307
            L GA Y+  I  +P  M+V  ++R+
Sbjct: 375 TLAGALYITFICLIPEFMMVAWNVRF 400


>sp|P43804|SECY_HAEIN Preprotein translocase subunit secY
           OS=Haemophilus influenzae GN=secY PE=3 SV=1
          Length = 441

 Score =  275 bits (704), Expect = 3e-73,   Method: Composition-based stats.
 Identities = 71/324 (21%), Positives = 143/324 (44%), Gaps = 19/324 (5%)

Query: 1   SLFSVGLSPWMSSMLIWQMFAVSKRLGLSKLPLEVQER------RRMLLTLVIALIQSVA 54
           S+ ++G+ P++S+ ++ Q+ A      L++L  E               T+V A IQ+VA
Sbjct: 76  SILALGIMPYISASIVIQLLATVS-PALAELKKEGAAGQRKISKYTRYATVVFATIQAVA 134

Query: 55  LVLNLPLQ--EAAGVDMTTIMVLDTLVLMAGTYFLIWLTDLNAAMGLGGS-IMIVMASMI 111
           +   LP            +      + L+ GT FL+WL +     G+G    ++V   ++
Sbjct: 135 ISTGLPNMLSGLVPNVGFSFYFTSVVSLVTGTMFLMWLGEQITERGIGNGISILVFGGIV 194

Query: 112 AYIPQDIWNSIQELKISSLW---LALMLVFSLVFLYLAVTVERSKYRIPVNKINIHNRF- 167
           A +P  I  +I++ +   +    L L+        Y  V VER + RI V          
Sbjct: 195 AGLPSAILQTIEQARQGQMHPLVLLLIAAIVFAVTYFVVFVERGQRRIRVEYAKRQQGRQ 254

Query: 168 ---KKYSYLDIRLNPAGGMPIMYAMTLVSIPQYFLLIIHFLQPENQLIEQWIEALSMGSP 224
                 ++L +++N A  MP ++A +++  P            + + +      L+ G P
Sbjct: 255 ILGGHSTHLPLKVNMANVMPAIFASSIILFPATLTQWFGQ-NDKFEWLNNLSMLLNPGQP 313

Query: 225 AWFILYLLTIFILALAFAFINISGDQIAERMQKSGEYIENVYPGGATRRYINGLVTYFAL 284
            + ++Y + I   +  +  +  +    A+ ++KSG +I  + PG  T RYI+ ++T   L
Sbjct: 314 LYLLVYAVAIIFFSFFYTAMQYNPRDTADNLKKSGAFIPGIRPGEQTSRYIDKVMTRLTL 373

Query: 285 VGAFYLILISGLPMMV-VLVDIRY 307
           +G  Y+  +  +P ++    D+++
Sbjct: 374 IGGLYVTFVCLVPYIMTSAWDVKF 397


>sp|Q9HWF5|SECY_PSEAE Preprotein translocase subunit secY
           OS=Pseudomonas aeruginosa GN=secY PE=3 SV=1
          Length = 442

 Score =  273 bits (698), Expect = 1e-72,   Method: Composition-based stats.
 Identities = 73/322 (22%), Positives = 155/322 (48%), Gaps = 17/322 (5%)

Query: 1   SLFSVGLSPWMSSMLIWQMFAVSKRLGLSKLPLEVQERRRM------LLTLVIALIQSVA 54
           S+F++G+ P++S+ +I Q+   +    L +L  E +  RR         T+V+AL+Q++ 
Sbjct: 75  SIFALGIMPYISASIIMQLMT-AISPQLEQLKKEGESGRRKISQYTRYGTVVLALVQAIG 133

Query: 55  LVLNLPLQEAAGVDMTTIMVLDTLVLMAGTYFLIWLTDLNAAMGLGGS-IMIVMASMIAY 113
           + + L  Q  A  +      +     +AG  F++WL +     G+G    M++ A ++A 
Sbjct: 134 MSVGLGSQGVAFSNDFGFYFVAVTTFVAGAMFMMWLGEQITERGVGNGISMLIFAGIVAG 193

Query: 114 IPQDIWNSIQELKISSLWLALML---VFSLVFLYLAVTVERSKYRIPVNKINIHNRFK-- 168
           +P+ I  S +  +   + +  ++   + ++  +   V +ER + RI V+        K  
Sbjct: 194 LPRAIGQSFESARQGDINIFALIGVGLLAVAIIAFVVFIERGQRRIAVHYAKRQQGRKVF 253

Query: 169 --KYSYLDIRLNPAGGMPIMYAMTLVSIPQYFLLIIHFLQPENQLIEQWIEALSMGSPAW 226
             + S+L +++N AG +P ++A +++  P          +     ++   +A++ G P  
Sbjct: 254 AAQTSHLPLKVNMAGVIPAIFASSILLFPASLGSWFGQSEGLG-WLQDVAQAIAPGQPLN 312

Query: 227 FILYLLTIFILALAFAFINISGDQIAERMQKSGEYIENVYPGGATRRYINGLVTYFALVG 286
            +L+   I      +  +  +   +AE ++KSG +I  + PG  + RYI+G++T   + G
Sbjct: 313 ILLFTAGIVFFCFFYTALMFNPKDVAENLKKSGAFIPGIRPGEQSARYIDGVLTRLTMFG 372

Query: 287 AFYLILISGLP-MMVVLVDIRY 307
           A Y+  +  LP  +VV   + +
Sbjct: 373 ALYMTAVCLLPQFLVVAAHVPF 394


>sp|Q59912|SECY_STRGB Preprotein translocase subunit secY
           OS=Streptomyces galbus GN=secY PE=3 SV=1
          Length = 437

 Score =  268 bits (686), Expect = 4e-71,   Method: Composition-based stats.
 Identities = 71/322 (22%), Positives = 142/322 (44%), Gaps = 26/322 (8%)

Query: 1   SLFSVGLSPWMSSMLIWQMFAVSKRLGLSKLPLEVQER------RRMLLTLVIALIQSVA 54
           ++F++G+ P++++ +I Q+  V     L  L  E Q            LT+ +A++Q   
Sbjct: 73  TIFALGIMPYITASIILQLLTVV-IPRLEALKKEGQAGTAKITQYTRYLTVALAILQGTG 131

Query: 55  LVLNLPLQEAAG----------VDMTTIMVLDTLVLMAGTYFLIWLTDLNAAMGLGGS-I 103
           LV         G                 +   + + AGT  ++WL +L    G+G    
Sbjct: 132 LVATARSAPLFGRCSVGGQIVPDQSIFTTITMVICMTAGTCVVMWLGELITDRGIGNGMS 191

Query: 104 MIVMASMIAYIPQDIWNSIQELKISSLWLAL--MLVFSLVFLYLAVTVERSKYRIPVNKI 161
           +++  S+ A  P  +W   ++  ++  W+    ++   L+ + L V VE+++ RIPV   
Sbjct: 192 ILMFISIAATFPSALWAIKKQGTLAGGWIEFGTVIAVGLIMVALVVFVEQAQRRIPVQYA 251

Query: 162 ----NIHNRFKKYSYLDIRLNPAGGMPIMYAMTLVSIPQYFLLIIHFLQPENQLIEQWIE 217
                  +     +Y+ +++N AG +P+++A +L+ IP                +EQ   
Sbjct: 252 KRMIGRRSYGGTSTYIPLKVNQAGVIPVIFASSLLYIPALVAQFAGGNSGWKSWVEQ--N 309

Query: 218 ALSMGSPAWFILYLLTIFILALAFAFINISGDQIAERMQKSGEYIENVYPGGATRRYING 277
                 P + + Y L I   A  +  I+ + +++A+ M+K G +I  +  G  T  Y++ 
Sbjct: 310 LTKGDHPIYIVTYFLLIVFFAFFYVAISFNPEEVADNMKKYGGFIPGIRAGRPTAEYLSY 369

Query: 278 LVTYFALVGAFYLILISGLPMM 299
           ++      G+ YL LI+ +P M
Sbjct: 370 VLNRITWPGSLYLGLIALVPTM 391


>sp|Q05217|SECY_STACT Preprotein translocase subunit secY
           OS=Staphylococcus carnosus (strain TM300) GN=secY PE=3
           SV=2
          Length = 430

 Score =  264 bits (676), Expect = 5e-70,   Method: Composition-based stats.
 Identities = 62/319 (19%), Positives = 149/319 (46%), Gaps = 24/319 (7%)

Query: 1   SLFSVGLSPWMSSMLIWQMFAVSKRLGLSKLPLEVQERRRM------LLTLVIALIQSVA 54
           S+F++G+ P++++ ++ Q+  +      ++   +    R+          +++A IQS+ 
Sbjct: 69  SIFAMGIMPYITASIVMQLLQMDIVPKFTEWAKQGDVGRKKLNNVTRYFAIILAFIQSIG 128

Query: 55  LVLNLPL---QEAAGVDMTTIMVLDTLVLMAGTYFLIWLTDLNAAMGLGGS-IMIVMASM 110
           +                     +L  +VL  GT FL+WL +     G+G    +I+ A +
Sbjct: 129 MAFQFNNYLKGALIIDPSPMSYLLIAIVLTTGTAFLLWLGEQITQYGVGNGISIIIFAGI 188

Query: 111 IAYIPQDIWNSIQELKIS-------SLWLALMLVFSLVFLYLAVTVERSKYRIPVNKINI 163
           ++ +P  +    Q+  +         L +A +++  ++    AV V ++  +IP+     
Sbjct: 189 LSTLPSSLIQFYQQAFVGQSDTTMAWLQVAGLVIGLVLLTMGAVYVLQAVRKIPIQYAKK 248

Query: 164 HNR---FKKYSYLDIRLNPAGGMPIMYAMTLVSIPQYFLLIIHFLQPENQLIEQWIEALS 220
            +        +YL +++N AG +P+++AM    +P+   +      P+    +Q     +
Sbjct: 249 QSTQRLGSNATYLPLKVNSAGVIPVIFAMAFFLLPRTLTMFF----PKADWAQQIANTAN 304

Query: 221 MGSPAWFILYLLTIFILALAFAFINISGDQIAERMQKSGEYIENVYPGGATRRYINGLVT 280
             S    ++Y++ I      +AF+ ++ +++++ ++K G Y+  + PG  T++YI  ++ 
Sbjct: 305 PSSNIGMVIYIILIIAFTYFYAFVQVNPEKMSDNLKKQGSYVPGIRPGEQTKKYITKVLY 364

Query: 281 YFALVGAFYLILISGLPMM 299
               VG+ +L +I+ LP++
Sbjct: 365 RLTFVGSIFLAVIAILPIL 383


>sp|Q59916|SECY_STRGR Preprotein translocase subunit secY
           OS=Streptomyces griseus GN=secY PE=3 SV=1
          Length = 437

 Score =  260 bits (664), Expect = 1e-68,   Method: Composition-based stats.
 Identities = 73/325 (22%), Positives = 147/325 (45%), Gaps = 26/325 (8%)

Query: 1   SLFSVGLSPWMSSMLIWQMFAVSKRLGLSKLPLEVQER------RRMLLTLVIALIQSVA 54
           ++F++G+ P++++ +I Q+  V     L  L  E Q            LT+ +A++Q   
Sbjct: 72  TIFALGIMPYITASIILQLLTVV-IPRLEALKKEGQSGTAKITQYTRYLTVALAILQGTG 130

Query: 55  LVLNLPLQ----------EAAGVDMTTIMVLDTLVLMAGTYFLIWLTDLNAAMGLGGSIM 104
           LV                +          ++  L + AGT  ++WL +L    G+G  + 
Sbjct: 131 LVATARSGALFQNCSVGSQIVADKSIFTTIIMVLTMTAGTPPVMWLGELITDRGIGNGMS 190

Query: 105 I-VMASMIAYIPQDIWNSIQELKISSLWLAL--MLVFSLVFLYLAVTVERSKYRIPVN-- 159
           I +  S+ A  P  +W   +  K++  W+    +++   V + L V VE+++ RIPV   
Sbjct: 191 IPMFISIAATFPGALWAIKESGKLADGWIEFGTVILIGFVMVALVVFVEQAQRRIPVQLP 250

Query: 160 --KINIHNRFKKYSYLDIRLNPAGGMPIMYAMTLVSIPQYFLLIIHFLQPENQLIEQWIE 217
              I   +     +Y+ +++N AG +P+++A +L+ IP   +   +        I+    
Sbjct: 251 KRMIGRRSYGGTSTYIPLKVNQAGVIPVIFASSLLYIPALIVQFSNSQAGWATWIQD--N 308

Query: 218 ALSMGSPAWFILYLLTIFILALAFAFINISGDQIAERMQKSGEYIENVYPGGATRRYING 277
            ++   P +   Y + I   A  +  I+ + D++A+ M+K G +I  +  G  T  Y++ 
Sbjct: 309 FVTGDHPYYIATYFVLIVFFAFFYVAISFNPDEVADNMKKYGGFIPGIRAGRPTAEYLSY 368

Query: 278 LVTYFALVGAFYLILISGLPMMVVL 302
           ++      G+ YL LI+ +P M + 
Sbjct: 369 VLNRITWPGSLYLGLIALVPTMALA 393


>sp|O33006|SECY_MYCLE Preprotein translocase subunit secY
           OS=Mycobacterium leprae GN=secY PE=3 SV=1
          Length = 438

 Score =  259 bits (662), Expect = 3e-68,   Method: Composition-based stats.
 Identities = 70/348 (20%), Positives = 146/348 (41%), Gaps = 30/348 (8%)

Query: 3   FSVGLSPWMSSMLIWQMFAVSKRLGLSKLPLEVQER------RRMLLTLVIALIQSVALV 56
            +VG+ P++++ +I Q+  V       +L  E Q            L + +A++Q+ ++V
Sbjct: 74  LTVGVMPYITASIIVQLLTVV-IPRFEELRKEGQAGQAKMTQYTRYLAIALAVLQATSIV 132

Query: 57  LNLPLQE--------AAGVDMTTIMVLDTLVLMAGTYFLIWLTDLNAAMGLGGS-IMIVM 107
                                   +V+  LV+  G   ++W+ +L    G+G    +++ 
Sbjct: 133 ALAANGGLLQGCQEDIISDQSIFSLVVIVLVMTGGAALVMWMGELITERGIGNGMSLLIF 192

Query: 108 ASMIAYIPQDIWNSIQELKISSLWLALMLVFSLVFLYLAVTVERSKYRIPVNKI----NI 163
             + A IP +    +       +  A + + +LV +   V VE+ + RIPV         
Sbjct: 193 VGIAARIPAEGKQILDS--RGGVIFAAVCLAALVIIVGVVFVEQGQRRIPVQYAKRMVGR 250

Query: 164 HNRFKKYSYLDIRLNPAGGMPIMYAMTLVSIPQYFLLIIHFLQP---ENQLIEQWIEALS 220
                  +YL +++N AG +P+++A +L+ IP     ++        ++   +     LS
Sbjct: 251 RMYGGTSTYLPLKVNQAGVIPVIFASSLIYIPHLITQLVRSGSGGVGKSWWDKFVGTYLS 310

Query: 221 -MGSPAWFILYLLTIFILALAFAFINISGDQIAERMQKSGEYIENVYPGGATRRYINGLV 279
               P +  +Y   I      +  +  + D+ A+ M+K G +I  + PG  T  Y+  ++
Sbjct: 311 DPADPVYINIYFGLIIFFTYFYVSVTFNPDERADEMKKFGGFIPGIRPGRPTADYLRYVL 370

Query: 280 TYFALVGAFYLILISGLPMMVVLVD----IRYLRLSMIPGIFMIFIGM 323
           +   L G+ YL  I+ LP + + +     ++ L       + MI +G+
Sbjct: 371 SRITLPGSIYLGAIAVLPNLFLQIGNGGEVQNLPFGGTAVLIMIGVGL 418


>sp|P38376|SECY_CORGL Preprotein translocase subunit secY
           OS=Corynebacterium glutamicum GN=secY PE=3 SV=1
          Length = 440

 Score =  258 bits (660), Expect = 4e-68,   Method: Composition-based stats.
 Identities = 71/328 (21%), Positives = 146/328 (44%), Gaps = 26/328 (7%)

Query: 1   SLFSVGLSPWMSSMLIWQMFAVSKRLGLSKLPLEVQER------RRMLLTLVIALIQSVA 54
           S+F++G+ P++++ +I Q+  V       +L  E Q            LT+ +AL+QS  
Sbjct: 73  SIFAIGIMPYITASIIVQLLTVV-IPHFEELKKEGQSGQAKMMQYTRYLTVALALLQSSG 131

Query: 55  LV--------LNLPLQEAAGVDMTTIMVLDTLVLMAGTYFLIWLTDLNAAMGLGGS-IMI 105
           +V        L   ++  +       +++  + + AG   ++W+ +L    G+G    ++
Sbjct: 132 IVALADREQLLGAGIRVLSADRNFFDLIVLVITMTAGAVLVMWMGELITEKGVGNGMSLL 191

Query: 106 VMASMIAYIPQDIWNSIQELKISSLWLALMLVFSLVFLYLAVTVERSKYRIPVNKI---- 161
           + A +   +P D  N +       +  A++L   L+ +   V VE+ + RIPV       
Sbjct: 192 IFAGIATRLPTDGMNIL--GNSGGVVFAVVLASVLILVIGVVFVEQGQRRIPVQYAKRMV 249

Query: 162 NIHNRFKKYSYLDIRLNPAGGMPIMYAMTLVSIPQYFLLIIHFLQ---PENQLIEQWIEA 218
                    +YL +++N AG +P+++A +L+ +P     I++       +N      I  
Sbjct: 250 GRRQYGGSSTYLPLKVNQAGVIPVIFASSLIYMPVLITQIVNSGSLEVSDNWWQRNIIAH 309

Query: 219 LS-MGSPAWFILYLLTIFILALAFAFINISGDQIAERMQKSGEYIENVYPGGATRRYING 277
           L    S  + +LY       +  +  +     + AE M+K G +I  + PG  T  Y+  
Sbjct: 310 LQTPSSWQYIVLYFALTIFFSYFYVSVQYDPAEQAENMKKYGGFIPGIRPGRPTAEYLGF 369

Query: 278 LVTYFALVGAFYLILISGLPMMVVLVDI 305
           ++     VG+ YL +I+ LP +++ + +
Sbjct: 370 VMNRLLFVGSLYLAVIAVLPNIMLDLGV 397


>sp|P77964|SECY_SYNY3 Preprotein translocase subunit secY
           OS=Synechocystis sp. (strain PCC 6803) GN=secY PE=3 SV=1
          Length = 442

 Score =  258 bits (659), Expect = 5e-68,   Method: Composition-based stats.
 Identities = 70/320 (21%), Positives = 150/320 (46%), Gaps = 19/320 (5%)

Query: 1   SLFSVGLSPWMSSMLIWQMFAVSKRLGLSKLPLEVQERRRM------LLTLVIALIQSVA 54
            +F++G+ P++++ +I Q+   +          E +  RR        +     +IQ + 
Sbjct: 79  GIFALGILPYINASIIMQLLTAAIPALEDLQKNEGEAGRRKISQYSRYIAFGWCIIQGLG 138

Query: 55  LVLNLPLQEAAGVDMTTIMVLDTLVLMAGTYFLIWLTDLNAAMGLGGS-IMIVMASMIAY 113
           L + L L+  A       +    L + AG+ F++W+++L    G+G    +++  +++A 
Sbjct: 139 LTVGL-LRPYANNYGPLFIFQTVLAITAGSMFVMWISELITERGIGNGASLLIFVNIVAT 197

Query: 114 IPQDIWNSIQ----ELKISSLWLALMLVFSLVFLYLAVTVERSKYRIPVNKINIHN---- 165
           +PQ +  +I+      + S   + L+++  LV +   V V+    RIP+           
Sbjct: 198 LPQTLGQTIEYAQSGGRQSITAVVLLMLVFLVMIVGIVFVQEGTRRIPIISARRQVGKKL 257

Query: 166 RFKKYSYLDIRLNPAGGMPIMYAMTLVSIPQYFLLIIHF---LQPENQLIEQWIEALSMG 222
             ++ SYL +RLN  G MPI++A  ++ +P            L    ++  Q   AL  G
Sbjct: 258 YRERTSYLPLRLNQGGVMPIIFASAVLILPSSLAGFATGNEGLGGFGEIFVQISNALRPG 317

Query: 223 SPAWFILYLLTIFILALAFAFINISGDQIAERMQKSGEYIENVYPGGATRRYINGLVTYF 282
           +  + ++Y + IF  +  +A + ++ + +++ ++K G  I  + PG  T +Y+ G++   
Sbjct: 318 TWVYTVVYSVMIFFFSYFYASLIVNPEDVSKNLKKMGSSIPGIRPGKKTEQYLEGVLNRL 377

Query: 283 ALVGAFYLILISGLPMMVVL 302
             +GA +L  ++ LP+ V  
Sbjct: 378 TFLGAIFLSFVATLPIFVEQ 397


>sp|P27148|SECY_LACLC Preprotein translocase subunit secY
           OS=Lactococcus lactis subsp. cremoris GN=secY PE=3 SV=3
          Length = 439

 Score =  256 bits (654), Expect = 2e-67,   Method: Composition-based stats.
 Identities = 74/329 (22%), Positives = 159/329 (48%), Gaps = 21/329 (6%)

Query: 1   SLFSVGLSPWMSSMLIWQMFAVSKRLGLSKLPLEVQERRRM------LLTLVIALIQSVA 54
           SLF++G+SP++++ +I Q+  +       +   + +  RR        +TLV+A+ QS+ 
Sbjct: 69  SLFAMGVSPYITASIIVQLLQMDILPKFVEWSKQGEIGRRKLNQATRYITLVLAMAQSIG 128

Query: 55  LVLNLPLQE---AAGVDMTTIMVLDTLVLMAGTYFLIWLTDLNAAMGLGGS-IMIVMASM 110
           +                     ++  ++L  G+  + W+ +     G G    +I+ A +
Sbjct: 129 ITAGFQAMSSLNIVQNPNWQSYLMIGVLLTTGSMVVTWMGEQINEKGFGSGVSVIIFAGI 188

Query: 111 IAYIPQDIWNSIQELKI---------SSLWLALMLVFSLVFLYLAVTVERSKYRIPVNKI 161
           ++ IP  I +   E  +         S +++  +++ ++V +Y+   V++++ ++P+   
Sbjct: 189 VSGIPSAIKSVYDEKFLNVRPSEIPMSWIFVIGLILSAIVIIYVTTFVQQAERKVPIQYT 248

Query: 162 NIHNRFKKYSYLDIRLNPAGGMPIMYAMTLVSIPQYFLLIIHFLQPEN-QLIEQWIEALS 220
            +       SYL +R+NPAG +P+++A ++ + P   L  +   Q  N   +     ALS
Sbjct: 249 KLTQGAPTSSYLPLRVNPAGVIPVIFAGSITTAPATILQFLQRSQGSNVGWLSTLQNALS 308

Query: 221 MGSPAWFILYLLTIFILALAFAFINISGDQIAERMQKSGEYIENVYPGGATRRYINGLVT 280
             +    + Y L I +    ++F+ ++ +++AE +QK G YI +V PG  T +Y++ L+ 
Sbjct: 309 YTTWTGMLFYALLIVLFTFFYSFVQVNPEKMAENLQKQGSYIPSVRPGKGTEKYVSRLLM 368

Query: 281 YFALVGAFYLILISGLPMMVVL-VDIRYL 308
             A VG+ +L LIS +P+       +  +
Sbjct: 369 RLATVGSLFLGLISIIPIAAQNVWGLPKI 397


>sp|Q8CNF3|SECY_STAES Preprotein translocase subunit secY
           OS=Staphylococcus epidermidis (strain ATCC 12228)
           GN=secY PE=3 SV=1
          Length = 430

 Score =  255 bits (652), Expect = 3e-67,   Method: Composition-based stats.
 Identities = 65/309 (21%), Positives = 146/309 (47%), Gaps = 24/309 (7%)

Query: 1   SLFSVGLSPWMSSMLIWQMFAVSKRLGLSKLPLEVQERRRM------LLTLVIALIQSVA 54
           S+F++G+ P++++ ++ Q+  +      ++   + +  RR          +++A IQS+ 
Sbjct: 69  SIFAMGIMPYITASIVMQLLQMDIVPKFTEWAKQGEMGRRKINNVTRYFAIILAFIQSIG 128

Query: 55  LVLNLPL---QEAAGVDMTTIMVLDTLVLMAGTYFLIWLTDLNAAMGLGGS-IMIVMASM 110
           +          +          +L  +VL AGT FLIWL D     G+G    +I+ A +
Sbjct: 129 MAFQFNNYLKGQLIIEKSVMSYLLIAVVLTAGTAFLIWLGDQITQFGVGNGISLIIFAGI 188

Query: 111 IAYIPQDIWNSIQELKIS-------SLWLALMLVFSLVFLYLAVTVERSKYRIPVNKINI 163
           ++ +P  +    Q + +         L +  ++V  ++    A+ V  +K +IP+     
Sbjct: 189 LSTLPSSLEQFAQSVFVGQDDTSLAWLKILGLIVALILLTVGAIFVLEAKRKIPIQYAKK 248

Query: 164 HNR---FKKYSYLDIRLNPAGGMPIMYAMTLVSIPQYFLLIIHFLQPENQLIEQWIEALS 220
            +      + +YL +++N AG +P+++AM    +P+   L      P+ +  +   +  +
Sbjct: 249 QSAQRLGSQATYLPLKVNSAGVIPVIFAMAFFLLPRTLTLFF----PKAEWAQNIADTAN 304

Query: 221 MGSPAWFILYLLTIFILALAFAFINISGDQIAERMQKSGEYIENVYPGGATRRYINGLVT 280
             S    I+Y++ I   A  +AF+ ++ +++A+ ++K G Y+  + PG  T++YI  ++ 
Sbjct: 305 PSSNIGMIIYVVLIIAFAYFYAFVQVNPEKMADNLKKQGSYVPGIRPGEQTKKYITKVLY 364

Query: 281 YFALVGAFY 289
               VG+ +
Sbjct: 365 RLTFVGSIF 373


>sp|Q5HM19|SECY_STAEQ Preprotein translocase subunit secY
           OS=Staphylococcus epidermidis (strain ATCC 35984 /
           RP62A) GN=secY PE=3 SV=1
          Length = 430

 Score =  255 bits (652), Expect = 3e-67,   Method: Composition-based stats.
 Identities = 65/309 (21%), Positives = 146/309 (47%), Gaps = 24/309 (7%)

Query: 1   SLFSVGLSPWMSSMLIWQMFAVSKRLGLSKLPLEVQERRRM------LLTLVIALIQSVA 54
           S+F++G+ P++++ ++ Q+  +      ++   + +  RR          +++A IQS+ 
Sbjct: 69  SIFAMGIMPYITASIVMQLLQMDIVPKFTEWAKQGEMGRRKINNVTRYFAIILAFIQSIG 128

Query: 55  LVLNLPL---QEAAGVDMTTIMVLDTLVLMAGTYFLIWLTDLNAAMGLGGS-IMIVMASM 110
           +          +          +L  +VL AGT FLIWL D     G+G    +I+ A +
Sbjct: 129 MAFQFNNYLKGQLIIEKSVMSYLLIAVVLTAGTAFLIWLGDQITQFGVGNGISLIIFAGI 188

Query: 111 IAYIPQDIWNSIQELKIS-------SLWLALMLVFSLVFLYLAVTVERSKYRIPVNKINI 163
           ++ +P  +    Q + +         L +  ++V  ++    A+ V  +K +IP+     
Sbjct: 189 LSTLPSSLEQFAQSVFVGQDDTSLAWLKILGLIVALILLTVGAIFVLEAKRKIPIQYAKK 248

Query: 164 HNR---FKKYSYLDIRLNPAGGMPIMYAMTLVSIPQYFLLIIHFLQPENQLIEQWIEALS 220
            +      + +YL +++N AG +P+++AM    +P+   L      P+ +  +   +  +
Sbjct: 249 QSAQRLGSQATYLPLKVNSAGVIPVIFAMAFFLLPRTLTLFF----PKAEWAQNIADTAN 304

Query: 221 MGSPAWFILYLLTIFILALAFAFINISGDQIAERMQKSGEYIENVYPGGATRRYINGLVT 280
             S    I+Y++ I   A  +AF+ ++ +++A+ ++K G Y+  + PG  T++YI  ++ 
Sbjct: 305 PSSNIGMIIYVVLIIAFAYFYAFVQVNPEKMADNLKKQGSYVPGIRPGEQTKKYITKVLY 364

Query: 281 YFALVGAFY 289
               VG+ +
Sbjct: 365 RLTFVGSIF 373


>sp|P46785|SECY_STRCO Preprotein translocase subunit secY
           OS=Streptomyces coelicolor GN=secY PE=3 SV=2
          Length = 437

 Score =  255 bits (652), Expect = 3e-67,   Method: Composition-based stats.
 Identities = 71/325 (21%), Positives = 146/325 (44%), Gaps = 26/325 (8%)

Query: 1   SLFSVGLSPWMSSMLIWQMFAVSKRLGLSKLPLEVQER------RRMLLTLVIALIQSVA 54
           ++F++G+ P++++ +I Q+  V     L  L  E Q            LT+ +A++Q   
Sbjct: 73  TVFALGIMPYITASIILQLLTVV-IPRLEALKKEGQAGTAKITQYTRYLTVALAILQGTG 131

Query: 55  LVLNLPLQ----------EAAGVDMTTIMVLDTLVLMAGTYFLIWLTDLNAAMGLGGS-I 103
           LV                +          V+  + + AGT  ++WL +L    G+G    
Sbjct: 132 LVATARSGALFSGCTVAGQIVPDQAIFTTVVMVICMTAGTCVVMWLGELITDRGIGNGMS 191

Query: 104 MIVMASMIAYIPQDIWNSIQELKISSLWLAL--MLVFSLVFLYLAVTVERSKYRIPVNKI 161
           +++  S+ A  P  +W   ++ +++  W+    +++  LV + L V VE+++ RIPV   
Sbjct: 192 ILMFISIAATFPSALWAIKKQGELADGWIEFGTVILVGLVMVGLVVFVEQAQRRIPVQYA 251

Query: 162 ----NIHNRFKKYSYLDIRLNPAGGMPIMYAMTLVSIPQYFLLIIHFLQPENQLIEQWIE 217
                  +     +Y+ +++N AG +P+++A +L+ IP   +   +        I +   
Sbjct: 252 KRMIGRRSYGGTSTYIPLKVNQAGVIPVIFASSLLYIPALIVQFSNSTAGWATWITK--N 309

Query: 218 ALSMGSPAWFILYLLTIFILALAFAFINISGDQIAERMQKSGEYIENVYPGGATRRYING 277
                +    ILY   I   A  +  I+ + +++A+ M+K G +I  +  G  T  Y++ 
Sbjct: 310 LADTAATPHIILYFFLIVFFAFFYVAISFNPEEVADNMKKYGGFIPGIRAGRPTAEYLSY 369

Query: 278 LVTYFALVGAFYLILISGLPMMVVL 302
           ++      G+ YL LI+ +P M + 
Sbjct: 370 VLNRITWPGSLYLGLIALVPTMALA 394


>sp|P49977|SECY_STRLI Preprotein translocase subunit secY
           OS=Streptomyces lividans GN=secY PE=3 SV=1
          Length = 437

 Score =  255 bits (651), Expect = 4e-67,   Method: Composition-based stats.
 Identities = 71/325 (21%), Positives = 146/325 (44%), Gaps = 26/325 (8%)

Query: 1   SLFSVGLSPWMSSMLIWQMFAVSKRLGLSKLPLEVQER------RRMLLTLVIALIQSVA 54
           ++F++G+ P++++ +I Q+  V     L  L  E Q            LT+ +A++Q   
Sbjct: 73  TVFALGIMPYITASIILQLLTVV-IPRLEALKKEGQAGTAKITQYTRYLTVALAILQGTG 131

Query: 55  LVLNLPLQ----------EAAGVDMTTIMVLDTLVLMAGTYFLIWLTDLNAAMGLGGS-I 103
           LV                +          V+  + + AGT  ++WL +L    G+G    
Sbjct: 132 LVATARSGALFSGCTVAGQIVPDQAIFTTVVMVICMTAGTCVVMWLGELITDRGIGNGMS 191

Query: 104 MIVMASMIAYIPQDIWNSIQELKISSLWLAL--MLVFSLVFLYLAVTVERSKYRIPVNKI 161
           +++  S+ A  P  +W   ++ +++  W+    +++  LV + L V VE+++ RIPV   
Sbjct: 192 ILMFISIAATFPSALWAIKKQGELADGWIEFGTVILVGLVMVGLVVFVEQAQRRIPVQYA 251

Query: 162 ----NIHNRFKKYSYLDIRLNPAGGMPIMYAMTLVSIPQYFLLIIHFLQPENQLIEQWIE 217
                  +     +Y+ +++N AG +P+++A +L+ IP   +   +        I +   
Sbjct: 252 KRMIGRRSYGGTSTYIPLKVNQAGVIPVIFASSLLYIPALIVQFSNSTAGWATWITK--N 309

Query: 218 ALSMGSPAWFILYLLTIFILALAFAFINISGDQIAERMQKSGEYIENVYPGGATRRYING 277
                +    ILY   I   A  +  I+ + +++A+ M+K G +I  +  G  T  Y++ 
Sbjct: 310 LADTAATPHIILYFFLIVFFAFFYVAISFNPEEVADNMKKYGGFIPGIRAGRPTAEYLSY 369

Query: 278 LVTYFALVGAFYLILISGLPMMVVL 302
           ++      G+ YL LI+ +P M + 
Sbjct: 370 VLNRITWPGSLYLGLIALVPTMALA 394


>sp|P93690|SECY_SPIOL Preprotein translocase subunit secY,
           chloroplastic OS=Spinacia oleracea GN=SECY PE=2 SV=1
          Length = 545

 Score =  255 bits (651), Expect = 4e-67,   Method: Composition-based stats.
 Identities = 62/315 (19%), Positives = 151/315 (47%), Gaps = 20/315 (6%)

Query: 1   SLFSVGLSPWMSSMLIWQMFAVSKRLGLSKLPLEVQERRRM------LLTLVIALIQSVA 54
            + S+G+ P++++ +++Q+ +            E +  R+         ++  AL+Q++ 
Sbjct: 190 GICSLGIVPFINAQIVFQLLSQVYPKLQDLQKKEGEAGRKKIKQYTQYASVGFALVQAIG 249

Query: 55  LVLNLPLQEAAGVDMTTIMVLDTLVLMAGTYFLIWLTDLNAAMGLGGS-IMIVMASMIAY 113
            VL L  +       T  ++   ++L  G+ F  +L +  + + LG    +++  ++I+Y
Sbjct: 250 QVLFL--RPYVNDYSTEWVLSSVILLTLGSVFTTYLGERISDLKLGNGTSLLIFTNIISY 307

Query: 114 IPQDIWNSIQELKISSLW--LALMLVFSLVFLYLAVTVERSKYRIPVNKI----NIHNRF 167
           +P     ++ E      +  LA+++V  +  ++  V V+ ++ +IP+N            
Sbjct: 308 LPASFGRTVAEAYQEGNYTGLAIIVVSFVSLVFGIVYVQEAERKIPMNYASRYSGKSGGL 367

Query: 168 KKYSYLDIRLNPAGGMPIMYAMTLVSIPQYFLLIIHFLQPENQLIEQWIEALSMGSPAWF 227
           +K +YL  ++N AG MPI+++ + +S+P               ++++   AL+ G   + 
Sbjct: 368 QKSAYLPFKVNSAGVMPIIFSTSSLSLPATLARFTGLD-----ILKKAAVALTPGGSFYL 422

Query: 228 ILYLLTIFILALAFAFINISGDQIAERMQKSGEYIENVYPGGATRRYINGLVTYFALVGA 287
              +L I      + F+ +  D ++E++++ G  I  V PG +T  YI  +++  +++G+
Sbjct: 423 PTNILLIAFFNYYYTFLQLDPDDVSEQLKRQGASIPLVRPGKSTAAYIKTVLSRISVLGS 482

Query: 288 FYLILISGLPMMVVL 302
            +L +++  P +V  
Sbjct: 483 GFLAILAAGPAVVEQ 497


>sp|Q7A086|SECY_STAAW Preprotein translocase subunit secY
           OS=Staphylococcus aureus (strain MW2) GN=secY PE=3 SV=1
          Length = 430

 Score =  254 bits (650), Expect = 5e-67,   Method: Composition-based stats.
 Identities = 72/327 (22%), Positives = 152/327 (46%), Gaps = 25/327 (7%)

Query: 1   SLFSVGLSPWMSSMLIWQMFAVSKRLGLSKLPLEVQERRRM------LLTLVIALIQSVA 54
           S+F++G+ P++++ ++ Q+  +      S+   + +  RR        L + +A IQS+ 
Sbjct: 69  SIFAMGIVPYITASIVMQLLQMDIVPKFSEWAKQGEVGRRKLNNVTRYLAISLAFIQSIG 128

Query: 55  LVLNLPL---QEAAGVDMTTIMVLDTLVLMAGTYFLIWLTDLNAAMGLGGS-IMIVMASM 110
           +                     +L  LVL AGT FLIWL D     G+G    +I+ A +
Sbjct: 129 MAFQFNNYLKGALIINQSIMSYLLIALVLTAGTAFLIWLGDQITQFGVGNGISIIIFAGI 188

Query: 111 IAYIPQDIWNSIQELKIS-------SLWLALMLVFSLVFLYLAVTVERSKYRIPVNKINI 163
           ++ +P  +    Q   +         L +  +LV  ++    A+ V  +  +IP+     
Sbjct: 189 LSTLPASLIQFGQTAFVGQEDTSLAWLKVLGLLVSLILLTVGAIYVLEAVRKIPIQYAKK 248

Query: 164 HNR---FKKYSYLDIRLNPAGGMPIMYAMTLVSIPQYFLLIIHFLQPENQLIEQWIEALS 220
                   + +YL +++N AG +P+++AM    +P+   L      P+ +  +    A +
Sbjct: 249 QTAQRLGSQATYLPLKVNSAGVIPVIFAMAFFLLPRTLTLF----YPDKEWAQNIANAAN 304

Query: 221 MGSPAWFILYLLTIFILALAFAFINISGDQIAERMQKSGEYIENVYPGGATRRYINGLVT 280
             S    ++Y++ I +    +AF+ ++ +++A+ ++K G Y+  + PG  T++YI  ++ 
Sbjct: 305 PSSNVGMVVYIVLIILFTYFYAFVQVNPEKMADNLKKQGSYVPGIRPGEQTKKYITKVLY 364

Query: 281 YFALVGAFYLILISGLPMMVV-LVDIR 306
               VG+ +L +IS LP++    + + 
Sbjct: 365 RLTFVGSIFLAVISILPILATKFMGLP 391


>sp|Q6G791|SECY_STAAS Preprotein translocase subunit secY
           OS=Staphylococcus aureus (strain MSSA476) GN=secY PE=3
           SV=1
          Length = 430

 Score =  254 bits (650), Expect = 5e-67,   Method: Composition-based stats.
 Identities = 72/327 (22%), Positives = 152/327 (46%), Gaps = 25/327 (7%)

Query: 1   SLFSVGLSPWMSSMLIWQMFAVSKRLGLSKLPLEVQERRRM------LLTLVIALIQSVA 54
           S+F++G+ P++++ ++ Q+  +      S+   + +  RR        L + +A IQS+ 
Sbjct: 69  SIFAMGIVPYITASIVMQLLQMDIVPKFSEWAKQGEVGRRKLNNVTRYLAISLAFIQSIG 128

Query: 55  LVLNLPL---QEAAGVDMTTIMVLDTLVLMAGTYFLIWLTDLNAAMGLGGS-IMIVMASM 110
           +                     +L  LVL AGT FLIWL D     G+G    +I+ A +
Sbjct: 129 MAFQFNNYLKGALIINQSIMSYLLIALVLTAGTAFLIWLGDQITQFGVGNGISIIIFAGI 188

Query: 111 IAYIPQDIWNSIQELKIS-------SLWLALMLVFSLVFLYLAVTVERSKYRIPVNKINI 163
           ++ +P  +    Q   +         L +  +LV  ++    A+ V  +  +IP+     
Sbjct: 189 LSTLPASLIQFGQTAFVGQEDTSLAWLKVLGLLVSLILLTVGAIYVLEAVRKIPIQYAKK 248

Query: 164 HNR---FKKYSYLDIRLNPAGGMPIMYAMTLVSIPQYFLLIIHFLQPENQLIEQWIEALS 220
                   + +YL +++N AG +P+++AM    +P+   L      P+ +  +    A +
Sbjct: 249 QTAQRLGSQATYLPLKVNSAGVIPVIFAMAFFLLPRTLTLF----YPDKEWAQNIANAAN 304

Query: 221 MGSPAWFILYLLTIFILALAFAFINISGDQIAERMQKSGEYIENVYPGGATRRYINGLVT 280
             S    ++Y++ I +    +AF+ ++ +++A+ ++K G Y+  + PG  T++YI  ++ 
Sbjct: 305 PSSNVGMVVYIVLIILFTYFYAFVQVNPEKMADNLKKQGSYVPGIRPGEQTKKYITKVLY 364

Query: 281 YFALVGAFYLILISGLPMMVV-LVDIR 306
               VG+ +L +IS LP++    + + 
Sbjct: 365 RLTFVGSIFLAVISILPILATKFMGLP 391


>sp|Q6GEK3|SECY_STAAR Preprotein translocase subunit secY
           OS=Staphylococcus aureus (strain MRSA252) GN=secY PE=3
           SV=1
          Length = 430

 Score =  254 bits (650), Expect = 5e-67,   Method: Composition-based stats.
 Identities = 72/327 (22%), Positives = 152/327 (46%), Gaps = 25/327 (7%)

Query: 1   SLFSVGLSPWMSSMLIWQMFAVSKRLGLSKLPLEVQERRRM------LLTLVIALIQSVA 54
           S+F++G+ P++++ ++ Q+  +      S+   + +  RR        L + +A IQS+ 
Sbjct: 69  SIFAMGIVPYITASIVMQLLQMDIVPKFSEWAKQGEVGRRKLNNVTRYLAISLAFIQSIG 128

Query: 55  LVLNLPL---QEAAGVDMTTIMVLDTLVLMAGTYFLIWLTDLNAAMGLGGS-IMIVMASM 110
           +                     +L  LVL AGT FLIWL D     G+G    +I+ A +
Sbjct: 129 MAFQFNNYLKGALIINQSIMSYLLIALVLTAGTAFLIWLGDQITQFGVGNGISIIIFAGI 188

Query: 111 IAYIPQDIWNSIQELKIS-------SLWLALMLVFSLVFLYLAVTVERSKYRIPVNKINI 163
           ++ +P  +    Q   +         L +  +LV  ++    A+ V  +  +IP+     
Sbjct: 189 LSTLPASLIQFGQTAFVGQEDTSLAWLKVLGLLVSLILLTVGAIYVLEAVRKIPIQYAKK 248

Query: 164 HNR---FKKYSYLDIRLNPAGGMPIMYAMTLVSIPQYFLLIIHFLQPENQLIEQWIEALS 220
                   + +YL +++N AG +P+++AM    +P+   L      P+ +  +    A +
Sbjct: 249 QTAQRLGSQATYLPLKVNSAGVIPVIFAMAFFLLPRTLTLF----YPDKEWAQNIANAAN 304

Query: 221 MGSPAWFILYLLTIFILALAFAFINISGDQIAERMQKSGEYIENVYPGGATRRYINGLVT 280
             S    ++Y++ I +    +AF+ ++ +++A+ ++K G Y+  + PG  T++YI  ++ 
Sbjct: 305 PSSNVGMVVYIVLIILFTYFYAFVQVNPEKMADNLKKQGSYVPGIRPGEQTKKYITKVLY 364

Query: 281 YFALVGAFYLILISGLPMMVV-LVDIR 306
               VG+ +L +IS LP++    + + 
Sbjct: 365 RLTFVGSIFLAVISILPILATKFMGLP 391


>sp|Q7A468|SECY_STAAN Preprotein translocase subunit secY
           OS=Staphylococcus aureus (strain N315) GN=secY PE=1 SV=1
          Length = 430

 Score =  254 bits (650), Expect = 5e-67,   Method: Composition-based stats.
 Identities = 72/327 (22%), Positives = 152/327 (46%), Gaps = 25/327 (7%)

Query: 1   SLFSVGLSPWMSSMLIWQMFAVSKRLGLSKLPLEVQERRRM------LLTLVIALIQSVA 54
           S+F++G+ P++++ ++ Q+  +      S+   + +  RR        L + +A IQS+ 
Sbjct: 69  SIFAMGIVPYITASIVMQLLQMDIVPKFSEWAKQGEVGRRKLNNVTRYLAISLAFIQSIG 128

Query: 55  LVLNLPL---QEAAGVDMTTIMVLDTLVLMAGTYFLIWLTDLNAAMGLGGS-IMIVMASM 110
           +                     +L  LVL AGT FLIWL D     G+G    +I+ A +
Sbjct: 129 MAFQFNNYLKGALIINQSIMSYLLIALVLTAGTAFLIWLGDQITQFGVGNGISIIIFAGI 188

Query: 111 IAYIPQDIWNSIQELKIS-------SLWLALMLVFSLVFLYLAVTVERSKYRIPVNKINI 163
           ++ +P  +    Q   +         L +  +LV  ++    A+ V  +  +IP+     
Sbjct: 189 LSTLPASLIQFGQTAFVGQEDTSLAWLKVLGLLVSLILLTVGAIYVLEAVRKIPIQYAKK 248

Query: 164 HNR---FKKYSYLDIRLNPAGGMPIMYAMTLVSIPQYFLLIIHFLQPENQLIEQWIEALS 220
                   + +YL +++N AG +P+++AM    +P+   L      P+ +  +    A +
Sbjct: 249 QTAQRLGSQATYLPLKVNSAGVIPVIFAMAFFLLPRTLTLF----YPDKEWAQNIANAAN 304

Query: 221 MGSPAWFILYLLTIFILALAFAFINISGDQIAERMQKSGEYIENVYPGGATRRYINGLVT 280
             S    ++Y++ I +    +AF+ ++ +++A+ ++K G Y+  + PG  T++YI  ++ 
Sbjct: 305 PSSNVGMVVYIVLIILFTYFYAFVQVNPEKMADNLKKQGSYVPGIRPGEQTKKYITKVLY 364

Query: 281 YFALVGAFYLILISGLPMMVV-LVDIR 306
               VG+ +L +IS LP++    + + 
Sbjct: 365 RLTFVGSIFLAVISILPILATKFMGLP 391


>sp|Q99S39|SECY_STAAM Preprotein translocase subunit secY
           OS=Staphylococcus aureus (strain Mu50 / ATCC 700699)
           GN=secY PE=3 SV=1
          Length = 430

 Score =  254 bits (650), Expect = 5e-67,   Method: Composition-based stats.
 Identities = 72/327 (22%), Positives = 152/327 (46%), Gaps = 25/327 (7%)

Query: 1   SLFSVGLSPWMSSMLIWQMFAVSKRLGLSKLPLEVQERRRM------LLTLVIALIQSVA 54
           S+F++G+ P++++ ++ Q+  +      S+   + +  RR        L + +A IQS+ 
Sbjct: 69  SIFAMGIVPYITASIVMQLLQMDIVPKFSEWAKQGEVGRRKLNNVTRYLAISLAFIQSIG 128

Query: 55  LVLNLPL---QEAAGVDMTTIMVLDTLVLMAGTYFLIWLTDLNAAMGLGGS-IMIVMASM 110
           +                     +L  LVL AGT FLIWL D     G+G    +I+ A +
Sbjct: 129 MAFQFNNYLKGALIINQSIMSYLLIALVLTAGTAFLIWLGDQITQFGVGNGISIIIFAGI 188

Query: 111 IAYIPQDIWNSIQELKIS-------SLWLALMLVFSLVFLYLAVTVERSKYRIPVNKINI 163
           ++ +P  +    Q   +         L +  +LV  ++    A+ V  +  +IP+     
Sbjct: 189 LSTLPASLIQFGQTAFVGQEDTSLAWLKVLGLLVSLILLTVGAIYVLEAVRKIPIQYAKK 248

Query: 164 HNR---FKKYSYLDIRLNPAGGMPIMYAMTLVSIPQYFLLIIHFLQPENQLIEQWIEALS 220
                   + +YL +++N AG +P+++AM    +P+   L      P+ +  +    A +
Sbjct: 249 QTAQRLGSQATYLPLKVNSAGVIPVIFAMAFFLLPRTLTLF----YPDKEWAQNIANAAN 304

Query: 221 MGSPAWFILYLLTIFILALAFAFINISGDQIAERMQKSGEYIENVYPGGATRRYINGLVT 280
             S    ++Y++ I +    +AF+ ++ +++A+ ++K G Y+  + PG  T++YI  ++ 
Sbjct: 305 PSSNVGMVVYIVLIILFTYFYAFVQVNPEKMADNLKKQGSYVPGIRPGEQTKKYITKVLY 364

Query: 281 YFALVGAFYLILISGLPMMVV-LVDIR 306
               VG+ +L +IS LP++    + + 
Sbjct: 365 RLTFVGSIFLAVISILPILATKFMGLP 391


>sp|Q5HDX8|SECY_STAAC Preprotein translocase subunit secY
           OS=Staphylococcus aureus (strain COL) GN=secY PE=3 SV=1
          Length = 430

 Score =  254 bits (650), Expect = 5e-67,   Method: Composition-based stats.
 Identities = 72/327 (22%), Positives = 152/327 (46%), Gaps = 25/327 (7%)

Query: 1   SLFSVGLSPWMSSMLIWQMFAVSKRLGLSKLPLEVQERRRM------LLTLVIALIQSVA 54
           S+F++G+ P++++ ++ Q+  +      S+   + +  RR        L + +A IQS+ 
Sbjct: 69  SIFAMGIVPYITASIVMQLLQMDIVPKFSEWAKQGEVGRRKLNNVTRYLAISLAFIQSIG 128

Query: 55  LVLNLPL---QEAAGVDMTTIMVLDTLVLMAGTYFLIWLTDLNAAMGLGGS-IMIVMASM 110
           +                     +L  LVL AGT FLIWL D     G+G    +I+ A +
Sbjct: 129 MAFQFNNYLKGALIINQSIMSYLLIALVLTAGTAFLIWLGDQITQFGVGNGISIIIFAGI 188

Query: 111 IAYIPQDIWNSIQELKIS-------SLWLALMLVFSLVFLYLAVTVERSKYRIPVNKINI 163
           ++ +P  +    Q   +         L +  +LV  ++    A+ V  +  +IP+     
Sbjct: 189 LSTLPASLIQFGQTAFVGQEDTSLAWLKVLGLLVSLILLTVGAIYVLEAVRKIPIQYAKK 248

Query: 164 HNR---FKKYSYLDIRLNPAGGMPIMYAMTLVSIPQYFLLIIHFLQPENQLIEQWIEALS 220
                   + +YL +++N AG +P+++AM    +P+   L      P+ +  +    A +
Sbjct: 249 QTAQRLGSQATYLPLKVNSAGVIPVIFAMAFFLLPRTLTLF----YPDKEWAQNIANAAN 304

Query: 221 MGSPAWFILYLLTIFILALAFAFINISGDQIAERMQKSGEYIENVYPGGATRRYINGLVT 280
             S    ++Y++ I +    +AF+ ++ +++A+ ++K G Y+  + PG  T++YI  ++ 
Sbjct: 305 PSSNVGMVVYIVLIILFTYFYAFVQVNPEKMADNLKKQGSYVPGIRPGEQTKKYITKVLY 364

Query: 281 YFALVGAFYLILISGLPMMVV-LVDIR 306
               VG+ +L +IS LP++    + + 
Sbjct: 365 RLTFVGSIFLAVISILPILATKFMGLP 391


>sp|O08387|SECY_STAA8 Preprotein translocase subunit secY
           OS=Staphylococcus aureus (strain NCTC 8325) GN=secY PE=3
           SV=2
          Length = 430

 Score =  254 bits (650), Expect = 5e-67,   Method: Composition-based stats.
 Identities = 72/327 (22%), Positives = 152/327 (46%), Gaps = 25/327 (7%)

Query: 1   SLFSVGLSPWMSSMLIWQMFAVSKRLGLSKLPLEVQERRRM------LLTLVIALIQSVA 54
           S+F++G+ P++++ ++ Q+  +      S+   + +  RR        L + +A IQS+ 
Sbjct: 69  SIFAMGIVPYITASIVMQLLQMDIVPKFSEWAKQGEVGRRKLNNVTRYLAISLAFIQSIG 128

Query: 55  LVLNLPL---QEAAGVDMTTIMVLDTLVLMAGTYFLIWLTDLNAAMGLGGS-IMIVMASM 110
           +                     +L  LVL AGT FLIWL D     G+G    +I+ A +
Sbjct: 129 MAFQFNNYLKGALIINQSIMSYLLIALVLTAGTAFLIWLGDQITQFGVGNGISIIIFAGI 188

Query: 111 IAYIPQDIWNSIQELKIS-------SLWLALMLVFSLVFLYLAVTVERSKYRIPVNKINI 163
           ++ +P  +    Q   +         L +  +LV  ++    A+ V  +  +IP+     
Sbjct: 189 LSTLPASLIQFGQTAFVGQEDTSLAWLKVLGLLVSLILLTVGAIYVLEAVRKIPIQYAKK 248

Query: 164 HNR---FKKYSYLDIRLNPAGGMPIMYAMTLVSIPQYFLLIIHFLQPENQLIEQWIEALS 220
                   + +YL +++N AG +P+++AM    +P+   L      P+ +  +    A +
Sbjct: 249 QTAQRLGSQATYLPLKVNSAGVIPVIFAMAFFLLPRTLTLF----YPDKEWAQNIANAAN 304

Query: 221 MGSPAWFILYLLTIFILALAFAFINISGDQIAERMQKSGEYIENVYPGGATRRYINGLVT 280
             S    ++Y++ I +    +AF+ ++ +++A+ ++K G Y+  + PG  T++YI  ++ 
Sbjct: 305 PSSNVGMVVYIVLIILFTYFYAFVQVNPEKMADNLKKQGSYVPGIRPGEQTKKYITKVLY 364

Query: 281 YFALVGAFYLILISGLPMMVV-LVDIR 306
               VG+ +L +IS LP++    + + 
Sbjct: 365 RLTFVGSIFLAVISILPILATKFMGLP 391


>sp|P58118|SECY_LACLA Preprotein translocase subunit secY
           OS=Lactococcus lactis subsp. lactis GN=secY PE=3 SV=1
          Length = 439

 Score =  254 bits (649), Expect = 7e-67,   Method: Composition-based stats.
 Identities = 74/329 (22%), Positives = 159/329 (48%), Gaps = 21/329 (6%)

Query: 1   SLFSVGLSPWMSSMLIWQMFAVSKRLGLSKLPLEVQERRRM------LLTLVIALIQSVA 54
           SLF++G+SP++++ +I Q+  +       +   + +  RR        +TLV+A+ QS+ 
Sbjct: 69  SLFAMGVSPYITASIIVQLLQMDILPKFVEWSKQGEIGRRKLNQATRYITLVLAMAQSIG 128

Query: 55  LVLNLPLQE---AAGVDMTTIMVLDTLVLMAGTYFLIWLTDLNAAMGLGGS-IMIVMASM 110
           +                     ++   +L  G+  + W+ +     G G    +I+ A +
Sbjct: 129 ITAGFQAMSSLNIVQNPNWQSYLMIGAILTTGSMVVTWMGEQINEKGFGSGVSVIIFAGI 188

Query: 111 IAYIPQDIWNSIQELKI---------SSLWLALMLVFSLVFLYLAVTVERSKYRIPVNKI 161
           ++ IP  + +   E  +         S L++  +++ +++ +Y+   V++++ ++P+   
Sbjct: 189 VSSIPSAVKSVYDEKFLNVRPSEIPMSWLFVIGLVLSAIIIIYVTTFVQQAERKVPIQYT 248

Query: 162 NIHNRFKKYSYLDIRLNPAGGMPIMYAMTLVSIPQYFLLIIHFLQPEN-QLIEQWIEALS 220
            +       SYL +R+NPAG +P+++A ++ + P   L  +   Q  N   +    +ALS
Sbjct: 249 KLTQGAPTSSYLPLRVNPAGVIPVIFAGSITTAPATILQFLQRSQGSNVGWLSTLQDALS 308

Query: 221 MGSPAWFILYLLTIFILALAFAFINISGDQIAERMQKSGEYIENVYPGGATRRYINGLVT 280
             +    + Y L I +    ++F+ ++ +++AE +QK G YI +V PG  T +Y++ L+ 
Sbjct: 309 YTTWTGMLFYALLIVLFTFFYSFVQVNPEKMAENLQKQGSYIPSVRPGKGTEKYVSRLLM 368

Query: 281 YFALVGAFYLILISGLPMMVVL-VDIRYL 308
             A VGA +L LIS +P+       +  +
Sbjct: 369 RLATVGALFLGLISIIPIAAQNVWGLPKI 397


>sp|P0A5Z2|SECY_MYCTU Preprotein translocase subunit secY
           OS=Mycobacterium tuberculosis GN=secY PE=3 SV=1
          Length = 441

 Score =  253 bits (648), Expect = 9e-67,   Method: Composition-based stats.
 Identities = 70/350 (20%), Positives = 149/350 (42%), Gaps = 30/350 (8%)

Query: 1   SLFSVGLSPWMSSMLIWQMFAVSKRLGLSKLPLEVQER------RRMLLTLVIALIQSVA 54
           ++F+VG+ P++++ +I Q+  V       +L  E Q            L + +A++Q+ +
Sbjct: 75  TVFAVGVMPYITASIIVQLLTVV-IPRFEELRKEGQAGQSKMTQYTRYLAIALAILQATS 133

Query: 55  LVLNLPLQE--------AAGVDMTTIMVLDTLVLMAGTYFLIWLTDLNAAMGLGGS-IMI 105
           +V                        +V+  LV+  G   ++W+ +L    G+G    ++
Sbjct: 134 IVALAANGGLLQGCSLDIIADQSIFTLVVIVLVMTGGAALVMWMGELITERGIGNGMSLL 193

Query: 106 VMASMIAYIPQDIWNSIQELKISSLWLALMLVFSLVFLYLAVTVERSKYRIPVNKI---- 161
           +   + A IP +  + ++      +    +   +L+ +   V VE+ + RIPV       
Sbjct: 194 IFVGIAARIPAEGQSILES--RGGVVFTAVCAAALIIIVGVVFVEQGQRRIPVQYAKRMV 251

Query: 162 NIHNRFKKYSYLDIRLNPAGGMPIMYAMTLVSIPQYFLLIIHFLQP---ENQLIEQWIEA 218
                    +YL +++N AG +P+++A +L+ IP     +I         +   +     
Sbjct: 252 GRRMYGGTSTYLPLKVNQAGVIPVIFASSLIYIPHLITQLIRSGSGVVGNSWWDKFVGTY 311

Query: 219 LS-MGSPAWFILYLLTIFILALAFAFINISGDQIAERMQKSGEYIENVYPGGATRRYING 277
           LS   +  +  +Y   I      +  I  + D+ A+ M+K G +I  + PG  T  Y+  
Sbjct: 312 LSDPSNLVYIGIYFGLIIFFTYFYVSITFNPDERADEMKKFGGFIPGIRPGRPTADYLRY 371

Query: 278 LVTYFALVGAFYLILISGLPMMVVLVD----IRYLRLSMIPGIFMIFIGM 323
           +++   L G+ YL +I+ LP + + +     ++ L       + MI +G+
Sbjct: 372 VLSRITLPGSIYLGVIAVLPNLFLQIGAGGTVQNLPFGGTAVLIMIGVGL 421


>sp|P0A5Z3|SECY_MYCBO Preprotein translocase subunit secY
           OS=Mycobacterium bovis GN=secY PE=3 SV=1
          Length = 441

 Score =  253 bits (648), Expect = 9e-67,   Method: Composition-based stats.
 Identities = 70/350 (20%), Positives = 149/350 (42%), Gaps = 30/350 (8%)

Query: 1   SLFSVGLSPWMSSMLIWQMFAVSKRLGLSKLPLEVQER------RRMLLTLVIALIQSVA 54
           ++F+VG+ P++++ +I Q+  V       +L  E Q            L + +A++Q+ +
Sbjct: 75  TVFAVGVMPYITASIIVQLLTVV-IPRFEELRKEGQAGQSKMTQYTRYLAIALAILQATS 133

Query: 55  LVLNLPLQE--------AAGVDMTTIMVLDTLVLMAGTYFLIWLTDLNAAMGLGGS-IMI 105
           +V                        +V+  LV+  G   ++W+ +L    G+G    ++
Sbjct: 134 IVALAANGGLLQGCSLDIIADQSIFTLVVIVLVMTGGAALVMWMGELITERGIGNGMSLL 193

Query: 106 VMASMIAYIPQDIWNSIQELKISSLWLALMLVFSLVFLYLAVTVERSKYRIPVNKI---- 161
           +   + A IP +  + ++      +    +   +L+ +   V VE+ + RIPV       
Sbjct: 194 IFVGIAARIPAEGQSILES--RGGVVFTAVCAAALIIIVGVVFVEQGQRRIPVQYAKRMV 251

Query: 162 NIHNRFKKYSYLDIRLNPAGGMPIMYAMTLVSIPQYFLLIIHFLQP---ENQLIEQWIEA 218
                    +YL +++N AG +P+++A +L+ IP     +I         +   +     
Sbjct: 252 GRRMYGGTSTYLPLKVNQAGVIPVIFASSLIYIPHLITQLIRSGSGVVGNSWWDKFVGTY 311

Query: 219 LS-MGSPAWFILYLLTIFILALAFAFINISGDQIAERMQKSGEYIENVYPGGATRRYING 277
           LS   +  +  +Y   I      +  I  + D+ A+ M+K G +I  + PG  T  Y+  
Sbjct: 312 LSDPSNLVYIGIYFGLIIFFTYFYVSITFNPDERADEMKKFGGFIPGIRPGRPTADYLRY 371

Query: 278 LVTYFALVGAFYLILISGLPMMVVLVD----IRYLRLSMIPGIFMIFIGM 323
           +++   L G+ YL +I+ LP + + +     ++ L       + MI +G+
Sbjct: 372 VLSRITLPGSIYLGVIAVLPNLFLQIGAGGTVQNLPFGGTAVLIMIGVGL 421


>sp|P43416|SECY_STRSC Preprotein translocase subunit secY
           OS=Streptomyces scabies GN=secY PE=3 SV=1
          Length = 437

 Score =  253 bits (648), Expect = 9e-67,   Method: Composition-based stats.
 Identities = 70/325 (21%), Positives = 144/325 (44%), Gaps = 26/325 (8%)

Query: 1   SLFSVGLSPWMSSMLIWQMFAVSKRLGLSKLPLEVQER------RRMLLTLVIALIQSVA 54
           ++F++G+ P++++ +I Q+  V     L  L  E Q            LT+ +A++Q   
Sbjct: 73  TIFALGIMPYITASIILQLLTVV-IPRLEALKKEGQSGTAKITQYTRYLTVALAVLQGTG 131

Query: 55  LVLNLPLQEAAG----------VDMTTIMVLDTLVLMAGTYFLIWLTDLNAAMGLGGS-I 103
           LV                     D     +   + + AGT  ++WL +L    G+G    
Sbjct: 132 LVATARSGALFSQCPQANNIVPDDSIFTTLTMVVTMTAGTAVVMWLGELITDRGIGNGMS 191

Query: 104 MIVMASMIAYIPQDIWNSIQELKI--SSLWLALMLVFSLVFLYLAVTVERSKYRIPVNKI 161
           +++  S+ A  P  +W+  ++  +    +   +++   LV + L V VE+++ RIPV   
Sbjct: 192 ILMFISIAATFPSALWSIKEQGDLAGGWIEFGIVIAVGLVMVALVVFVEQAQRRIPVQYA 251

Query: 162 ----NIHNRFKKYSYLDIRLNPAGGMPIMYAMTLVSIPQYFLLIIHFLQPENQLIEQWIE 217
                  +     +Y+ +++N AG +P+++A +L+ IP   +            I++   
Sbjct: 252 KRMIGRRSYGGTSTYIPLKVNQAGIIPVIFASSLLYIPALVVQFSGSTAGWAAWIQK--N 309

Query: 218 ALSMGSPAWFILYLLTIFILALAFAFINISGDQIAERMQKSGEYIENVYPGGATRRYING 277
                +PA   +Y   I   A  +  I+ + +++A+ M+K G +I  +  G  T  Y++ 
Sbjct: 310 LADTAAPAHITVYFFLIIFFAFFYVAISFNPEEVADNMKKYGGFIPGIRAGRPTAEYLSY 369

Query: 278 LVTYFALVGAFYLILISGLPMMVVL 302
           ++      G+ YL LI+ +P M + 
Sbjct: 370 VLNRITWPGSLYLGLIALVPTMALA 394


>sp|Q9XQU4|SECY_PEA Preprotein translocase subunit secY,
           chloroplastic OS=Pisum sativum GN=SECY PE=2 SV=1
          Length = 527

 Score =  252 bits (645), Expect = 2e-66,   Method: Composition-based stats.
 Identities = 56/315 (17%), Positives = 145/315 (46%), Gaps = 20/315 (6%)

Query: 1   SLFSVGLSPWMSSMLIWQMFAVSKRLGLSKLPLEVQER------RRMLLTLVIALIQSVA 54
            + S+G+ P++++ +++Q+ A            E +             ++  A++Q++ 
Sbjct: 171 GICSLGIVPFINAQIVFQLLAQVYPKLQDLQKKEGEAGRKKLLQYTRYASVGFAIVQAIG 230

Query: 55  LVLNLPLQEAAGVDMTTIMVLDTLVLMAGTYFLIWLTDLNAAMGLGGS-IMIVMASMIAY 113
            VL L  +  A    T   +   ++L  G+ F  ++ +    + LG    +++  ++I+Y
Sbjct: 231 QVLFL--RPYANDFTTEWALTSVILLTLGSVFTTYIGEQITELKLGNGTSLLIFTNIISY 288

Query: 114 IPQDIWNSIQELKISSLWLAL--MLVFSLVFLYLAVTVERSKYRIPVNKINI----HNRF 167
           +P     +  +    + ++ L  ++V   + +   V V+ ++ +IP+N  +         
Sbjct: 289 LPASFGRTFSQAFSDANYVGLVTIIVSFFLLVLGIVYVQEAERKIPINYASRFTSKSGGI 348

Query: 168 KKYSYLDIRLNPAGGMPIMYAMTLVSIPQYFLLIIHFLQPENQLIEQWIEALSMGSPAWF 227
           +K +YL  ++N +G MPI+++ + +++P            +   +     AL+ G   + 
Sbjct: 349 EKSAYLPFKVNSSGVMPIIFSTSSLALPGTLARFTGLSSLKTAAV-----ALNPGGSFYL 403

Query: 228 ILYLLTIFILALAFAFINISGDQIAERMQKSGEYIENVYPGGATRRYINGLVTYFALVGA 287
              +L I      + F+ +  D ++E++++ G  I  V PG +T  +I  +++  +++G+
Sbjct: 404 PFNILLIAFFNYYYTFLQLDPDDVSEQLKRQGASIPLVRPGKSTATFIKTVLSRISVLGS 463

Query: 288 FYLILISGLPMMVVL 302
            +L +++  P +V  
Sbjct: 464 TFLAILAAGPAVVEQ 478


>sp|P0AGA5|SECY_SHIFL Preprotein translocase subunit secY
           OS=Shigella flexneri GN=secY PE=3 SV=1
          Length = 443

 Score =  252 bits (645), Expect = 2e-66,   Method: Composition-based stats.
 Identities = 76/326 (23%), Positives = 151/326 (46%), Gaps = 21/326 (6%)

Query: 1   SLFSVGLSPWMSSMLIWQMFAVSKRLGLSKLPLEVQERRRM------LLTLVIALIQSVA 54
           S+F++G+ P++S+ +I Q+  V     L+++  E +  RR         TLV+A+ QS+ 
Sbjct: 76  SIFALGIMPYISASIIIQLLTVVH-PTLAEIKKEGESGRRKISQYTRYGTLVLAIFQSIG 134

Query: 55  LVLNLPLQE----AAGVDMTTIMVLDTLVLMAGTYFLIWLTDLNAAMGLGGSIMIV-MAS 109
           +   LP                     + L+ GT FL+WL +     G+G  I I+  A 
Sbjct: 135 IATGLPNMPGMQGLVINPGFAFYFTAVVSLVTGTMFLMWLGEQITERGIGNGISIIIFAG 194

Query: 110 MIAYIPQDIWNSIQELKISSLWLALMLVFSLVFLYLAVTV---ERSKYRIPVNKINIHNR 166
           ++A +P  I ++I++ +   L   ++L+ +++   +   V   ER + RI VN       
Sbjct: 195 IVAGLPPAIAHTIEQARQGDLHFLVLLLVAVLVFAVTFFVVFVERGQRRIVVNYAKRQQG 254

Query: 167 FK----KYSYLDIRLNPAGGMPIMYAMTLVSIPQYFLLIIHFLQPENQLIEQWIEALSMG 222
            +    + ++L +++N AG +P ++A +++  P             N  +      L  G
Sbjct: 255 RRVYAAQSTHLPLKVNMAGVIPAIFASSIILFPATIASWFGGGTGWN-WLTTISLYLQPG 313

Query: 223 SPAWFILYLLTIFILALAFAFINISGDQIAERMQKSGEYIENVYPGGATRRYINGLVTYF 282
            P + +LY   I      +  +  +  + A+ ++KSG ++  + PG  T +YI+ ++T  
Sbjct: 314 QPLYVLLYASAIIFFCFFYTALVFNPRETADNLKKSGAFVPGIRPGEQTAKYIDKVMTRL 373

Query: 283 ALVGAFYLILISGLPMMV-VLVDIRY 307
            LVGA Y+  I  +P  +   + + +
Sbjct: 374 TLVGALYITFICLIPEFMRDAMKVPF 399


>sp|P0AGA2|SECY_ECOLI Preprotein translocase subunit secY
           OS=Escherichia coli (strain K12) GN=secY PE=1 SV=1
          Length = 443

 Score =  252 bits (645), Expect = 2e-66,   Method: Composition-based stats.
 Identities = 76/326 (23%), Positives = 151/326 (46%), Gaps = 21/326 (6%)

Query: 1   SLFSVGLSPWMSSMLIWQMFAVSKRLGLSKLPLEVQERRRM------LLTLVIALIQSVA 54
           S+F++G+ P++S+ +I Q+  V     L+++  E +  RR         TLV+A+ QS+ 
Sbjct: 76  SIFALGIMPYISASIIIQLLTVVH-PTLAEIKKEGESGRRKISQYTRYGTLVLAIFQSIG 134

Query: 55  LVLNLPLQE----AAGVDMTTIMVLDTLVLMAGTYFLIWLTDLNAAMGLGGSIMIV-MAS 109
           +   LP                     + L+ GT FL+WL +     G+G  I I+  A 
Sbjct: 135 IATGLPNMPGMQGLVINPGFAFYFTAVVSLVTGTMFLMWLGEQITERGIGNGISIIIFAG 194

Query: 110 MIAYIPQDIWNSIQELKISSLWLALMLVFSLVFLYLAVTV---ERSKYRIPVNKINIHNR 166
           ++A +P  I ++I++ +   L   ++L+ +++   +   V   ER + RI VN       
Sbjct: 195 IVAGLPPAIAHTIEQARQGDLHFLVLLLVAVLVFAVTFFVVFVERGQRRIVVNYAKRQQG 254

Query: 167 FK----KYSYLDIRLNPAGGMPIMYAMTLVSIPQYFLLIIHFLQPENQLIEQWIEALSMG 222
            +    + ++L +++N AG +P ++A +++  P             N  +      L  G
Sbjct: 255 RRVYAAQSTHLPLKVNMAGVIPAIFASSIILFPATIASWFGGGTGWN-WLTTISLYLQPG 313

Query: 223 SPAWFILYLLTIFILALAFAFINISGDQIAERMQKSGEYIENVYPGGATRRYINGLVTYF 282
            P + +LY   I      +  +  +  + A+ ++KSG ++  + PG  T +YI+ ++T  
Sbjct: 314 QPLYVLLYASAIIFFCFFYTALVFNPRETADNLKKSGAFVPGIRPGEQTAKYIDKVMTRL 373

Query: 283 ALVGAFYLILISGLPMMV-VLVDIRY 307
            LVGA Y+  I  +P  +   + + +
Sbjct: 374 TLVGALYITFICLIPEFMRDAMKVPF 399


>sp|P0AGA3|SECY_ECOL6 Preprotein translocase subunit secY
           OS=Escherichia coli O6 GN=secY PE=3 SV=1
          Length = 443

 Score =  252 bits (645), Expect = 2e-66,   Method: Composition-based stats.
 Identities = 76/326 (23%), Positives = 151/326 (46%), Gaps = 21/326 (6%)

Query: 1   SLFSVGLSPWMSSMLIWQMFAVSKRLGLSKLPLEVQERRRM------LLTLVIALIQSVA 54
           S+F++G+ P++S+ +I Q+  V     L+++  E +  RR         TLV+A+ QS+ 
Sbjct: 76  SIFALGIMPYISASIIIQLLTVVH-PTLAEIKKEGESGRRKISQYTRYGTLVLAIFQSIG 134

Query: 55  LVLNLPLQE----AAGVDMTTIMVLDTLVLMAGTYFLIWLTDLNAAMGLGGSIMIV-MAS 109
           +   LP                     + L+ GT FL+WL +     G+G  I I+  A 
Sbjct: 135 IATGLPNMPGMQGLVINPGFAFYFTAVVSLVTGTMFLMWLGEQITERGIGNGISIIIFAG 194

Query: 110 MIAYIPQDIWNSIQELKISSLWLALMLVFSLVFLYLAVTV---ERSKYRIPVNKINIHNR 166
           ++A +P  I ++I++ +   L   ++L+ +++   +   V   ER + RI VN       
Sbjct: 195 IVAGLPPAIAHTIEQARQGDLHFLVLLLVAVLVFAVTFFVVFVERGQRRIVVNYAKRQQG 254

Query: 167 FK----KYSYLDIRLNPAGGMPIMYAMTLVSIPQYFLLIIHFLQPENQLIEQWIEALSMG 222
            +    + ++L +++N AG +P ++A +++  P             N  +      L  G
Sbjct: 255 RRVYAAQSTHLPLKVNMAGVIPAIFASSIILFPATIASWFGGGTGWN-WLTTISLYLQPG 313

Query: 223 SPAWFILYLLTIFILALAFAFINISGDQIAERMQKSGEYIENVYPGGATRRYINGLVTYF 282
            P + +LY   I      +  +  +  + A+ ++KSG ++  + PG  T +YI+ ++T  
Sbjct: 314 QPLYVLLYASAIIFFCFFYTALVFNPRETADNLKKSGAFVPGIRPGEQTAKYIDKVMTRL 373

Query: 283 ALVGAFYLILISGLPMMV-VLVDIRY 307
            LVGA Y+  I  +P  +   + + +
Sbjct: 374 TLVGALYITFICLIPEFMRDAMKVPF 399


>sp|P0AGA4|SECY_ECO57 Preprotein translocase subunit secY
           OS=Escherichia coli O157:H7 GN=secY PE=3 SV=1
          Length = 443

 Score =  252 bits (645), Expect = 2e-66,   Method: Composition-based stats.
 Identities = 76/326 (23%), Positives = 151/326 (46%), Gaps = 21/326 (6%)

Query: 1   SLFSVGLSPWMSSMLIWQMFAVSKRLGLSKLPLEVQERRRM------LLTLVIALIQSVA 54
           S+F++G+ P++S+ +I Q+  V     L+++  E +  RR         TLV+A+ QS+ 
Sbjct: 76  SIFALGIMPYISASIIIQLLTVVH-PTLAEIKKEGESGRRKISQYTRYGTLVLAIFQSIG 134

Query: 55  LVLNLPLQE----AAGVDMTTIMVLDTLVLMAGTYFLIWLTDLNAAMGLGGSIMIV-MAS 109
           +   LP                     + L+ GT FL+WL +     G+G  I I+  A 
Sbjct: 135 IATGLPNMPGMQGLVINPGFAFYFTAVVSLVTGTMFLMWLGEQITERGIGNGISIIIFAG 194

Query: 110 MIAYIPQDIWNSIQELKISSLWLALMLVFSLVFLYLAVTV---ERSKYRIPVNKINIHNR 166
           ++A +P  I ++I++ +   L   ++L+ +++   +   V   ER + RI VN       
Sbjct: 195 IVAGLPPAIAHTIEQARQGDLHFLVLLLVAVLVFAVTFFVVFVERGQRRIVVNYAKRQQG 254

Query: 167 FK----KYSYLDIRLNPAGGMPIMYAMTLVSIPQYFLLIIHFLQPENQLIEQWIEALSMG 222
            +    + ++L +++N AG +P ++A +++  P             N  +      L  G
Sbjct: 255 RRVYAAQSTHLPLKVNMAGVIPAIFASSIILFPATIASWFGGGTGWN-WLTTISLYLQPG 313

Query: 223 SPAWFILYLLTIFILALAFAFINISGDQIAERMQKSGEYIENVYPGGATRRYINGLVTYF 282
            P + +LY   I      +  +  +  + A+ ++KSG ++  + PG  T +YI+ ++T  
Sbjct: 314 QPLYVLLYASAIIFFCFFYTALVFNPRETADNLKKSGAFVPGIRPGEQTAKYIDKVMTRL 373

Query: 283 ALVGAFYLILISGLPMMV-VLVDIRY 307
            LVGA Y+  I  +P  +   + + +
Sbjct: 374 TLVGALYITFICLIPEFMRDAMKVPF 399


>sp|Q05207|SECY_BACLD Preprotein translocase subunit secY
           OS=Bacillus licheniformis (strain DSM 13 / ATCC 14580)
           GN=secY PE=3 SV=2
          Length = 431

 Score =  250 bits (640), Expect = 8e-66,   Method: Composition-based stats.
 Identities = 68/325 (20%), Positives = 147/325 (45%), Gaps = 26/325 (8%)

Query: 1   SLFSVGLSPWMSSMLIWQMFAVSKRLGLSKLPLEVQERRRM------LLTLVIALIQSVA 54
           S+ ++G+ P++++ +I Q+  +      ++   + +  RR         T+V+  IQ++ 
Sbjct: 68  SILAMGIMPYITASIIIQLLQMDVVPKFTEWSKQGEVGRRKLAQFTRYFTIVLGFIQALG 127

Query: 55  LVLNLPL---QEAAGVDMTTIMVLDTLVLMAGTYFLIWLTDLNAAMGLGGS-IMIVMASM 110
           +                     +L  +VL AGT FL+WL +   + G+G    +I+ A +
Sbjct: 128 MSYGFNNMAGGALITDPGVGTYLLIAIVLTAGTAFLMWLGEQITSHGVGNGISIIIFAGI 187

Query: 111 IAYIPQDIWNSI--------QELKISSLWLALMLVFSLVFLYLAVTVERSKYRIPVNKIN 162
           +A IPQ I             +L +  + + ++LV  L  +   + ++++  +I +    
Sbjct: 188 VAGIPQTINQIYAQQFVDAGDQLFLQIIKVVVILVAILAIVVGVIFIQQAVRKISIQYAK 247

Query: 163 IHNR----FKKYSYLDIRLNPAGGMPIMYAMTLVSIPQYFLLIIHFLQPENQLIEQWIEA 218
              R      + ++L +++NPAG +P+++A+  ++ P+            N       + 
Sbjct: 248 GSGRSPVPGGQSTHLPLKVNPAGVIPVIFAVAFITTPRTVATFFGSNDVTN----WIQKT 303

Query: 219 LSMGSPAWFILYLLTIFILALAFAFINISGDQIAERMQKSGEYIENVYPGGATRRYINGL 278
                P    +Y   I      +AF+ ++ +Q+A+ ++K G YI  V PG  T+  I  +
Sbjct: 304 FDYTHPVGMGVYAALIIAFTYFYAFVQVNPEQMADNLKKQGGYIPGVRPGKMTQDRITSI 363

Query: 279 VTYFALVGAFYLILISGLPMMVVLV 303
           +     VG+ +L +I+ LP++ V +
Sbjct: 364 LYRLTFVGSIFLAVIAILPVLFVNI 388


>sp|O63066|SECY_MAIZE Preprotein translocase subunit secY,
           chloroplastic OS=Zea mays GN=SECY PE=2 SV=1
          Length = 553

 Score =  250 bits (640), Expect = 8e-66,   Method: Composition-based stats.
 Identities = 56/315 (17%), Positives = 148/315 (46%), Gaps = 20/315 (6%)

Query: 1   SLFSVGLSPWMSSMLIWQMFAVSKRLGLSKLPLEVQER------RRMLLTLVIALIQSVA 54
            + S+G+ P++++ +++Q+ A            E +             ++  A++Q++ 
Sbjct: 195 GICSLGIVPFINAQIVFQLLAQLYPKLQDLQRKEGEAGRKKVLQYTRYASVGFAIVQAIG 254

Query: 55  LVLNLPLQEAAGVDMTTIMVLDTLVLMAGTYFLIWLTDLNAAMGLGGS-IMIVMASMIAY 113
            VL L  +       T  ++    +L  G+ F  ++ +  + + LG    +++  S+I+Y
Sbjct: 255 QVLYL--RPYVNDFSTEWVLTSVTLLTLGSVFTTFIGERISDLKLGNGTSLLIFTSIISY 312

Query: 114 IPQDIWNSIQELKISSLWLAL--MLVFSLVFLYLAVTVERSKYRIPVNKINIHNRF---- 167
           +P     ++ +      ++ L  +++  L+ +   V V+ ++ +IP+N  + ++      
Sbjct: 313 LPASFGRTVAQAFQDGNYVGLLTIILSFLLLVLGIVYVQEAERKIPLNYASRYSSRTGEL 372

Query: 168 KKYSYLDIRLNPAGGMPIMYAMTLVSIPQYFLLIIHFLQPENQLIEQWIEALSMGSPAWF 227
           ++ +YL  ++N +G MPI+++ + +++P                +++   AL+ G   + 
Sbjct: 373 QRSAYLPFKVNSSGVMPIIFSTSSLALPGTLARFSGLDF-----LKKAAIALNPGGALYL 427

Query: 228 ILYLLTIFILALAFAFINISGDQIAERMQKSGEYIENVYPGGATRRYINGLVTYFALVGA 287
              +L I      + F+ +  D ++E++++ G  I  V PG +T  YI  ++   +++G+
Sbjct: 428 PTNVLLIAFFNYYYTFLQLDPDDLSEQLKRQGASIPLVRPGKSTAAYIKTVLNRISVLGS 487

Query: 288 FYLILISGLPMMVVL 302
            +L +++  P +V  
Sbjct: 488 AFLAVLAAGPSLVEQ 502


>sp|P16336|SECY_BACSU Preprotein translocase subunit secY
           OS=Bacillus subtilis GN=secY PE=3 SV=1
          Length = 431

 Score =  249 bits (636), Expect = 2e-65,   Method: Composition-based stats.
 Identities = 65/329 (19%), Positives = 148/329 (44%), Gaps = 27/329 (8%)

Query: 1   SLFSVGLSPWMSSMLIWQMFAVSKRLGLSKLPLEVQERRRM------LLTLVIALIQSVA 54
           S+F++G++P++++ +I Q+  +      ++   + +  RR         T+V+  IQ++ 
Sbjct: 68  SIFAMGITPYITASIIIQLLQMDVVPKFTEWSKQGEVGRRKLAQFTRYFTIVLGFIQALG 127

Query: 55  LVLNLPL---QEAAGVDMTTIMVLDTLVLMAGTYFLIWLTDLNAAMGLGGS-IMIVMASM 110
           +                  +  ++  LVL  GT FL+WL +   + G+G    +I+ A +
Sbjct: 128 MSYGFNNLANGMLIEKSGVSTYLIIALVLTGGTAFLMWLGEQITSHGVGNGISIIIFAGI 187

Query: 111 IAYIPQDIWNSIQELKISS--------LWLALMLVFSLVFLYLAVTVERSKYRIPVNKIN 162
           ++ IP+ I    +   + S        + +AL+++  L  +   + ++++  +I +    
Sbjct: 188 VSSIPKTIGQIYETQFVGSNDQLFIHIVKVALLVIAILAVIVGVIFIQQAVRKIAIQYAK 247

Query: 163 IHN----RFKKYSYLDIRLNPAGGMPIMYAMTLVSIPQYFLLIIHFLQPENQLIEQWIEA 218
                     + ++L +++NPAG +P+++A+  +  P+            N + +     
Sbjct: 248 GTGRSPAGGGQSTHLPLKVNPAGVIPVIFAVAFLITPRTIASFFG----TNDVTKWIQNN 303

Query: 219 LSMGSPAWFILYLLTIFILALAFAFINISGDQIAERMQKSGEYIENVYPGGATRRYINGL 278
                P    +Y+  I      +AF+ ++ +Q+A+ ++K G YI  V PG  T+  I  +
Sbjct: 304 FDNTHPVGMAIYVALIIAFTYFYAFVQVNPEQMADNLKKQGGYIPGVRPGKMTQDRITSI 363

Query: 279 VTYFALVGAFYLILISGLP-MMVVLVDIR 306
           +     VG+ +L +IS LP   +    + 
Sbjct: 364 LYRLTFVGSIFLAVISILPIFFIQFAGLP 392


>sp|P38375|SECY_BACHD Preprotein translocase subunit secY
           OS=Bacillus halodurans GN=secY PE=3 SV=2
          Length = 430

 Score =  247 bits (632), Expect = 7e-65,   Method: Composition-based stats.
 Identities = 71/321 (22%), Positives = 149/321 (46%), Gaps = 24/321 (7%)

Query: 1   SLFSVGLSPWMSSMLIWQMFAVSKRLGLSKLPLEVQERRRM------LLTLVIALIQSVA 54
           S+F++G+ P++++ ++ Q+  +      ++   E +  RR         T+V+  IQ++ 
Sbjct: 68  SIFAMGIMPYITASIVMQLLQMDVVPKFAEWAKEGEAGRRKLAQFTRYGTIVLGFIQALG 127

Query: 55  LVLNLP--LQEAAGVDMTTIMVLDTLVLMAGTYFLIWLTDLNAAMGLGGS-IMIVMASMI 111
           + +               ++ +   LVL AGT FL+WL +   A G+G    +I+ A + 
Sbjct: 128 MSVGFNNFFPGLIPNPSVSVYLFIALVLTAGTAFLMWLGEQITAKGVGNGISIIIFAGIA 187

Query: 112 AYIPQDIWNSI--------QELKISSLWLALMLVFSLVFLYLAVTVERSKYRIPVNKINI 163
           A IP  +            ++L ++ + + L+ +  L  +   + V+++  +IPV     
Sbjct: 188 AGIPNGLNLIYSTRIQDAGEQLFLNIVVILLLALAILAIIVGVIFVQQALRKIPVQYAKR 247

Query: 164 HNRF----KKYSYLDIRLNPAGGMPIMYAMTLVSIPQYFLLIIHFLQPENQLIEQWIEAL 219
                    + ++L +++N AG +P+++A++L   P     +     P    +   IE  
Sbjct: 248 LVGRNPVGGQSTHLPLKVNAAGVIPVIFALSLFIFPPTVAGLFGSDHPVAAWV---IETF 304

Query: 220 SMGSPAWFILYLLTIFILALAFAFINISGDQIAERMQKSGEYIENVYPGGATRRYINGLV 279
               P    +Y L I      + FI ++ +++AE ++K G YI  + PG AT+ YI  ++
Sbjct: 305 DYTHPIGMAVYALLIIGFTYFYTFIQVNPERMAENLKKQGGYIPGIRPGKATQTYITRIL 364

Query: 280 TYFALVGAFYLILISGLPMMV 300
                VG+ +L +++ LP+  
Sbjct: 365 YRLTFVGSLFLAVVAILPVFF 385


>sp|Q38885|SECY_ARATH Preprotein translocase subunit secY,
           chloroplastic OS=Arabidopsis thaliana GN=SECY PE=1 SV=2
          Length = 551

 Score =  247 bits (632), Expect = 7e-65,   Method: Composition-based stats.
 Identities = 58/316 (18%), Positives = 143/316 (45%), Gaps = 20/316 (6%)

Query: 1   SLFSVGLSPWMSSMLIWQMFAVSKRLGLSKLPLEVQER------RRMLLTLVIALIQSVA 54
            + S+G+ P++++ +++Q+ A            E +             ++  A++Q++ 
Sbjct: 193 GICSLGIVPFINAQIVFQLLAQVYPKLQDLQKKEGEAGRKKILQYTRYASVGFAIVQAIG 252

Query: 55  LVLNLPLQEAAGVDMTTIMVLDTLVLMAGTYFLIWLTDLNAAMGLGGS-IMIVMASMIAY 113
            V  L  +       T  +V    +L  G+    ++ +  + + LG    +++  S+I+Y
Sbjct: 253 QVFYL--RPYVNDFSTEWVVSSVTLLTLGSVLTTYIGERISDLKLGNGTSLLIFTSIISY 310

Query: 114 IPQDIWNSIQELKISSLWLAL--MLVFSLVFLYLAVTVERSKYRIPVNKINIH----NRF 167
           +P     +  E      +  L  ++V  L+ +   V V+ ++ +IP+N  + +       
Sbjct: 311 LPASFGRTTAEALQEGNYTGLGTIVVSFLLLVLGIVYVQEAERKIPLNYASRYTSKAGGL 370

Query: 168 KKYSYLDIRLNPAGGMPIMYAMTLVSIPQYFLLIIHFLQPENQLIEQWIEALSMGSPAWF 227
           +K +YL  ++N AG MPI+++ + +++P                ++    AL+ G   + 
Sbjct: 371 QKSAYLPFKVNSAGVMPIIFSTSSLALPATLARFTGI-----SALKNVAFALTPGGSFYL 425

Query: 228 ILYLLTIFILALAFAFINISGDQIAERMQKSGEYIENVYPGGATRRYINGLVTYFALVGA 287
              +L I      + F+ +  D ++E++++ G  I  V PG +T  +I  ++   +++G+
Sbjct: 426 PTNILLIAFFNYYYTFLQLDPDDVSEQLKRQGASIPLVRPGKSTALFIKTVLGRISVLGS 485

Query: 288 FYLILISGLPMMVVLV 303
            +L +++  P +V  +
Sbjct: 486 AFLAVLAAGPAVVEQI 501


>sp|P0A4H1|SECY_SYNP6 Preprotein translocase subunit secY
           OS=Synechococcus sp. (strain ATCC 27144 / PCC 6301 /
           SAUG 1402/1) GN=secY PE=3 SV=1
          Length = 439

 Score =  246 bits (630), Expect = 1e-64,   Method: Composition-based stats.
 Identities = 68/319 (21%), Positives = 150/319 (47%), Gaps = 25/319 (7%)

Query: 1   SLFSVGLSPWMSSMLIWQMFAVSKRLGLSKLPLEVQERRRM------LLTLVIALIQSVA 54
            +F++G+ P++++ +I Q+   +          E +  RR        ++L  AL+QS+ 
Sbjct: 83  GVFALGILPYINASIILQLLTAAVPALEDLQKNEGEAGRRKIAQLTRYVSLGWALLQSIV 142

Query: 55  LVLNLPLQEAAGVDMTTIMVLDTLVLMAGTYFLIWLTDLNAAMGLGGS-IMIVMASMIAY 113
           + +   +   A        +   L L+AG+ F++W+++L    G+G    +++  +++A 
Sbjct: 143 IAVW--VTRYAVTPGPLFTIQTALALVAGSMFVMWISELITERGIGNGASLLIFLNIVAT 200

Query: 114 IPQDIWNSIQELKISS----LWLALMLVFSLVFLYLAVTVERSKYRIPVNKINI----HN 165
           +P+ +  +++  +         + ++L+  L  +   V V+    RIPV           
Sbjct: 201 LPRSLQQTLELAQSGDRSTVGGIVILLIVFLATIVGIVFVQEGTRRIPVVSARRQVGNRV 260

Query: 166 RFKKYSYLDIRLNPAGGMPIMYAMTLVSIPQYFLLIIHFLQPENQLIEQWIEALSMGS-- 223
             ++ SYL +RLN  G MPI++A  ++ +P             N+++ +    LS     
Sbjct: 261 YSERSSYLPLRLNQGGVMPIIFASAILVLPFSLANFT-----SNEVVLRIANYLSPNGPT 315

Query: 224 -PAWFILYLLTIFILALAFAFINISGDQIAERMQKSGEYIENVYPGGATRRYINGLVTYF 282
              + + YL+ I   +  ++ + ++   +A+ ++K G  I  V PG AT +Y+ G++   
Sbjct: 316 PWIYALFYLVLIVAFSYFYSSLILNPVDLAQNLKKMGSSIPGVRPGRATSQYVQGVLNRL 375

Query: 283 ALVGAFYLILISGLPMMVV 301
            ++GA +L L++ +P  V 
Sbjct: 376 TILGAVFLGLVAIIPTAVE 394


>sp|P0A4H0|SECY_SYNE7 Preprotein translocase subunit secY
           OS=Synechococcus elongatus (strain PCC 7942) GN=secY
           PE=3 SV=1
          Length = 439

 Score =  246 bits (630), Expect = 1e-64,   Method: Composition-based stats.
 Identities = 68/319 (21%), Positives = 150/319 (47%), Gaps = 25/319 (7%)

Query: 1   SLFSVGLSPWMSSMLIWQMFAVSKRLGLSKLPLEVQERRRM------LLTLVIALIQSVA 54
            +F++G+ P++++ +I Q+   +          E +  RR        ++L  AL+QS+ 
Sbjct: 83  GVFALGILPYINASIILQLLTAAVPALEDLQKNEGEAGRRKIAQLTRYVSLGWALLQSIV 142

Query: 55  LVLNLPLQEAAGVDMTTIMVLDTLVLMAGTYFLIWLTDLNAAMGLGGS-IMIVMASMIAY 113
           + +   +   A        +   L L+AG+ F++W+++L    G+G    +++  +++A 
Sbjct: 143 IAVW--VTRYAVTPGPLFTIQTALALVAGSMFVMWISELITERGIGNGASLLIFLNIVAT 200

Query: 114 IPQDIWNSIQELKISS----LWLALMLVFSLVFLYLAVTVERSKYRIPVNKINI----HN 165
           +P+ +  +++  +         + ++L+  L  +   V V+    RIPV           
Sbjct: 201 LPRSLQQTLELAQSGDRSTVGGIVILLIVFLATIVGIVFVQEGTRRIPVVSARRQVGNRV 260

Query: 166 RFKKYSYLDIRLNPAGGMPIMYAMTLVSIPQYFLLIIHFLQPENQLIEQWIEALSMGS-- 223
             ++ SYL +RLN  G MPI++A  ++ +P             N+++ +    LS     
Sbjct: 261 YSERSSYLPLRLNQGGVMPIIFASAILVLPFSLANFT-----SNEVVLRIANYLSPNGPT 315

Query: 224 -PAWFILYLLTIFILALAFAFINISGDQIAERMQKSGEYIENVYPGGATRRYINGLVTYF 282
              + + YL+ I   +  ++ + ++   +A+ ++K G  I  V PG AT +Y+ G++   
Sbjct: 316 PWIYALFYLVLIVAFSYFYSSLILNPVDLAQNLKKMGSSIPGVRPGRATSQYVQGVLNRL 375

Query: 283 ALVGAFYLILISGLPMMVV 301
            ++GA +L L++ +P  V 
Sbjct: 376 TILGAVFLGLVAIIPTAVE 394


>sp|Q6ZG25|SECY_ORYSJ Preprotein translocase subunit secY,
           chloroplastic OS=Oryza sativa subsp. japonica GN=SECY
           PE=2 SV=1
          Length = 556

 Score =  246 bits (629), Expect = 2e-64,   Method: Composition-based stats.
 Identities = 54/316 (17%), Positives = 148/316 (46%), Gaps = 20/316 (6%)

Query: 1   SLFSVGLSPWMSSMLIWQMFAVSKRLGLSKLPLEVQER------RRMLLTLVIALIQSVA 54
            + S+G+ P++++ +++Q+ A            E +             ++  A++Q++ 
Sbjct: 198 GICSLGIVPFINAQIVFQLLAQLYPKLQDLQKKEGEAGRKKVLQYTRYASVGFAIVQAIG 257

Query: 55  LVLNLPLQEAAGVDMTTIMVLDTLVLMAGTYFLIWLTDLNAAMGLGGS-IMIVMASMIAY 113
            VL L  +       T  ++    +L  G+ F  ++ +  + + LG    +++  S+I+Y
Sbjct: 258 QVLFL--RPYVNDFSTEWVLTSVTLLTLGSVFTTFIGERISDLKLGNGTSLLIFTSIISY 315

Query: 114 IPQDIWNSIQELKISSLWLAL--MLVFSLVFLYLAVTVERSKYRIPVNKINI----HNRF 167
           +P     ++ +      ++ L  +++  L  +   V V+ ++ +IP+N  +         
Sbjct: 316 LPASFGRTVAQAFQDGNYVGLLTIILSFLFLVLGIVYVQEAERKIPLNYASRYSSRSGGL 375

Query: 168 KKYSYLDIRLNPAGGMPIMYAMTLVSIPQYFLLIIHFLQPENQLIEQWIEALSMGSPAWF 227
           ++ +YL  ++N +G MPI+++ + +++P              + +++   +L+ G   + 
Sbjct: 376 QRSAYLPFKVNSSGVMPIIFSTSSLALPGTLARFTGL-----EFLKKAAISLNPGGALYI 430

Query: 228 ILYLLTIFILALAFAFINISGDQIAERMQKSGEYIENVYPGGATRRYINGLVTYFALVGA 287
              +L I      + F+ +  D ++E++++ G  I  V PG +T  +I  +++  +++G+
Sbjct: 431 PTNVLLIAFFNYYYTFLQLDPDDLSEQLKRQGASIPLVRPGKSTAAFIKTVLSNISVLGS 490

Query: 288 FYLILISGLPMMVVLV 303
            +L +++  P +V  +
Sbjct: 491 AFLAVLAAGPSVVEQI 506


>sp|P51297|SECY_PORPU Preprotein translocase subunit secY
           OS=Porphyra purpurea GN=secY PE=3 SV=1
          Length = 411

 Score =  244 bits (623), Expect = 8e-64,   Method: Composition-based stats.
 Identities = 73/323 (22%), Positives = 149/323 (46%), Gaps = 22/323 (6%)

Query: 1   SLFSVGLSPWMSSMLIWQMFAVSKRLGLSKLPLEVQERRR-------MLLTLVIALIQSV 53
            +F++G+ P+++S ++ Q+        L KL  E  E  R         L L  A +QS 
Sbjct: 62  GIFALGIVPYINSSIVMQLLT-KIIPDLEKLQKEEGELGRQKITQITRYLALGWATLQSG 120

Query: 54  ALVLNLPLQEAAGVDMTTIMVLDTLVLMAGTYFLIWLTDLNAAMGLGGS-IMIVMASMIA 112
           A+ +   ++        T +    L L AG+  ++WL++L    G+G    +++  ++++
Sbjct: 121 AISIW--VKPYVFNWNFTFVCESVLALTAGSMIIMWLSELITEKGIGNGASLLIFQNIVS 178

Query: 113 YIPQDIWNSIQELKISS--LWLALMLVFSLVFLYLAVTVERSKYRIPVNKINIHNRFKK- 169
            +P++   S  +   S+  +   L +V  L+ + + + V+    RI +       +    
Sbjct: 179 GLPKNFTQSFFDANYSNTSIKFGLFIVIFLLMIIITIFVQEGTRRIKIISARQLGKSSIL 238

Query: 170 --YSYLDIRLNPAGGMPIMYAMTLVSIPQYFLLIIHFLQPENQLIEQWIEALSMGSPAWF 227
              SYL ++LN  G MPI++A   +++P Y   +      +N  + Q +         + 
Sbjct: 239 DPNSYLPLKLNQGGVMPIVFASASMALPAYLTQLT-----QNTFLLQVLYLFCPNGSLYL 293

Query: 228 ILYLLTIFILALAFAFINISGDQIAERMQKSGEYIENVYPGGATRRYINGLVTYFALVGA 287
           +LY + I   +  +  I ++ + IA  ++K G  I N+ PG AT  Y+  ++     +GA
Sbjct: 294 VLYSVLILFFSYFYTSIVMNPEDIATNLKKMGASIPNIRPGQATIDYLQVILNRLTFLGA 353

Query: 288 FYLILISGLPMMVVLV-DIRYLR 309
            +L  ++ +P ++  V  I+ LR
Sbjct: 354 TFLFTVALIPFIIEKVAQIQNLR 376


>sp|O66491|SECY_AQUAE Preprotein translocase subunit secY OS=Aquifex
           aeolicus GN=secY PE=1 SV=1
          Length = 429

 Score =  240 bits (612), Expect = 1e-62,   Method: Composition-based stats.
 Identities = 77/329 (23%), Positives = 156/329 (47%), Gaps = 28/329 (8%)

Query: 1   SLFSVGLSPWMSSMLIWQMFAVSKRLGLSKLPLEVQ-------ERRRMLLTLVIALIQSV 53
           ++F++G+ P++S+ ++ Q+  V+    L +L  E               LTL +A +QS+
Sbjct: 71  TVFALGVMPYISASIMMQLLTVA-IPSLQRLAKEEGDYGRYKINEYTKYLTLFVATVQSL 129

Query: 54  ALVLNLPLQ------EAAGVDMTTIMVLDTLVLMAGTYFLIWLTDLNAAMGLGGS-IMIV 106
            +   +  Q              + +++  L L+AGT FL+W+ D     G+G    +I+
Sbjct: 130 GIAFWIRGQVSPKGIPVVENPGISFILITVLTLVAGTMFLVWIADRITEKGIGNGASLII 189

Query: 107 MASMIAYIPQDIWNSIQELKISS---LWLALMLVFSLVFLYLAVTVERSKYRIPVNKINI 163
            A ++A  P  +    +++K      L L L++   +  +   V V+ ++ RIP+     
Sbjct: 190 FAGIVANFPNAVIQFYEKVKTGDIGPLTLLLIIALIIAIIVGIVYVQEAERRIPIQYPGR 249

Query: 164 HNRF----KKYSYLDIRLNPAGGMPIMYAMTLVSIPQYFLLIIHFLQPENQLIEQWIEAL 219
                    + +YL I++NPAG +PI++A  L+ IP   L  +     +N  I+   +  
Sbjct: 250 QVGRQLYAGRKTYLPIKINPAGVIPIIFAQALLLIPSTLLNFV-----QNPFIKVIADMF 304

Query: 220 SMGSPAWFILYLLTIFILALAFAFINISGDQIAERMQKSGEYIENVYPGGATRRYINGLV 279
             G+  +  LY+  I      +  + I+  ++AE + K+G +I  V PG  T +Y+  ++
Sbjct: 305 QPGAIFYNFLYVTFIVFFTYFYTAVLINPVELAENLHKAGAFIPGVRPGQDTVKYLERII 364

Query: 280 TYFALVGAFYLILISGLPMMVVLV-DIRY 307
                 GA +L +I+ +P+++ +  +I +
Sbjct: 365 NRLIFFGALFLSVIALIPILISVWFNIPF 393


>sp|Q4UMQ9|SECY_RICFE Preprotein translocase subunit secY
           OS=Rickettsia felis GN=secY PE=3 SV=1
          Length = 433

 Score =  240 bits (612), Expect = 1e-62,   Method: Composition-based stats.
 Identities = 66/344 (19%), Positives = 155/344 (45%), Gaps = 25/344 (7%)

Query: 1   SLFSVGLSPWMSSMLIWQMFAVSKRLGLSKLPLEVQERRRM------LLTLVIALIQSVA 54
           S+F++ + P++++ +I Q+ +V+ +  L  L  E +  +R        LT+++A  Q+  
Sbjct: 70  SIFALAIMPYITASIIIQLMSVAYKP-LENLKKEGEVGKRKVNQLSRYLTVLLASFQAYG 128

Query: 55  LVLNL-----PLQEAAGVDMTTIMVLDTLVLMAGTYFLIWLTDLNAAMGLGGS-IMIVMA 108
           + ++L            +      V   + L+ GT  L+WL +     G+G    +I+  
Sbjct: 129 VAISLESIVTNTGPVVILAGFFFRVTTVITLVVGTMLLMWLGEQITQRGIGNGTSLIIFI 188

Query: 109 SMIAYIPQDIWNSIQELKISSLWLALMLVFSL---VFLYLAVTVERSKYRIPVNKINIH- 164
            +I+ +P  I +  +  +  +L   + L   +   V + + +  E+++ ++ V       
Sbjct: 189 GIISGVPSAIISMFELSRKGALSPLIALAVCIGVVVLIAIIIFFEKAQRKLLVQYPKRQV 248

Query: 165 ---NRFKKYSYLDIRLNPAGGMPIMYAMTLVSIPQYFLLIIHFLQPENQLIEQWIEALSM 221
                  + +++ ++LN +G +P ++A +++  P             ++ +      L  
Sbjct: 249 GNKIYGGEATHMPLKLNTSGVIPPIFASSILLFPATLANF---SNSNSETMGMLTYYLGH 305

Query: 222 GSPAWFILYLLTIFILALAFAFINISGDQIAERMQKSGEYIENVYPGGATRRYINGLVTY 281
           G P + +LY+  I   +  +  I  + ++ A  ++K G YI    PG  T  Y + ++T 
Sbjct: 306 GKPVYILLYVALIMFFSFFYTAIVFNSEETANNLRKYGAYIPGKRPGKNTSDYFDYILTR 365

Query: 282 FALVGAFYLILISGLPMMVVLVDIRYLRLSMIPGIFMIFIGMVF 325
             ++G  YL +I  +P ++  ++   + LS+    F+I + +V 
Sbjct: 366 LTVIGGIYLSVICVIPELL--MNKYVISLSLGGTSFLIVVNVVL 407


>sp|Q68W98|SECY_RICTY Preprotein translocase subunit secY
           OS=Rickettsia typhi GN=secY PE=3 SV=1
          Length = 433

 Score =  238 bits (609), Expect = 3e-62,   Method: Composition-based stats.
 Identities = 65/344 (18%), Positives = 157/344 (45%), Gaps = 25/344 (7%)

Query: 1   SLFSVGLSPWMSSMLIWQMFAVSKRLGLSKLPLEVQERRRM------LLTLVIALIQSVA 54
           S+F++ + P++++ +I Q+ +V+ +  L  L  E +  +R        LT+++A  Q+  
Sbjct: 70  SIFALAIMPYITASIIIQLMSVAYKP-LENLKKEGESGKRKINQLSRYLTVLLASFQAYG 128

Query: 55  LVLNL-----PLQEAAGVDMTTIMVLDTLVLMAGTYFLIWLTDLNAAMGLGGS-IMIVMA 108
           + L+L            +      V   + L+ GT  L+WL +     G+G    +I+  
Sbjct: 129 VALSLESMVTNTGPVVILAGFFFRVTTVITLVVGTMLLMWLGEQITQRGIGNGTSLIIFI 188

Query: 109 SMIAYIPQDIWNSIQELKISSLWLAL---MLVFSLVFLYLAVTVERSKYRIPVNKINIH- 164
            +I+ +P  I +  +  +  +L   +   + +  ++ + + +  E+++ ++ V       
Sbjct: 189 GIISGVPSAIISMFELSRKGALSPLIAITVCIGVVLLIAIIIFFEKAQRKLLVQYPKRQV 248

Query: 165 ---NRFKKYSYLDIRLNPAGGMPIMYAMTLVSIPQYFLLIIHFLQPENQLIEQWIEALSM 221
                  + +++ ++LN +G +P ++A +++  P             ++ +      L  
Sbjct: 249 GNKIYGGEATHMPLKLNTSGVIPPIFASSILLFPTTLANF---SNSNSETMSMLSYYLGH 305

Query: 222 GSPAWFILYLLTIFILALAFAFINISGDQIAERMQKSGEYIENVYPGGATRRYINGLVTY 281
           G P + +LY++ I   +  +  I  + ++ A  ++K G YI    PG  T  Y + ++T 
Sbjct: 306 GKPVYILLYVVLIMFFSFFYTAIVFNSEETANNLRKYGAYIPGKRPGKNTSDYFDYILTR 365

Query: 282 FALVGAFYLILISGLPMMVVLVDIRYLRLSMIPGIFMIFIGMVF 325
             ++G  YL +I  +P ++  ++   + LS+    F+I + +V 
Sbjct: 366 LTVIGGLYLSIICVIPELL--MNKYVISLSLGGTSFLIVVNVVL 407


>sp|Q92GY6|SECY_RICCN Preprotein translocase subunit secY
           OS=Rickettsia conorii GN=secY PE=3 SV=1
          Length = 433

 Score =  238 bits (608), Expect = 4e-62,   Method: Composition-based stats.
 Identities = 65/344 (18%), Positives = 155/344 (45%), Gaps = 25/344 (7%)

Query: 1   SLFSVGLSPWMSSMLIWQMFAVSKRLGLSKLPLEVQERRRM------LLTLVIALIQSVA 54
           S+F++ + P++++ +I Q+ +V+ +  L  L  E +  +R        LT+++A  Q+  
Sbjct: 70  SIFALAIMPYITASIIIQLMSVAYKP-LENLKKEGEVGKRKVNQLSRYLTVLLASFQAYG 128

Query: 55  LVLNL-----PLQEAAGVDMTTIMVLDTLVLMAGTYFLIWLTDLNAAMGLGGS-IMIVMA 108
           + ++L            +      +   + L+ GT  L+WL +     G+G    +I+  
Sbjct: 129 VAISLESIVTNTGPVVILAGFFFRITTVITLVVGTMLLMWLGEQITQRGIGNGTSLIIFI 188

Query: 109 SMIAYIPQDIWNSIQELKISSLWLALMLVFSL---VFLYLAVTVERSKYRIPVNKINIH- 164
            +I+ +P  I +  +  +  +L   + +   +   V + + +  ER++ ++ V       
Sbjct: 189 GIISGVPSAIISMFELSRKGALSPLIAIAVCIGVVVLIAIIIFFERAQRKLLVQYPKRQV 248

Query: 165 ---NRFKKYSYLDIRLNPAGGMPIMYAMTLVSIPQYFLLIIHFLQPENQLIEQWIEALSM 221
                  + +++ ++LN +G +P ++A +++  P             ++ +      L  
Sbjct: 249 GNKIYGGEATHMPLKLNTSGVIPPIFASSILLFPATLANF---SNSNSETMGMLTYYLGH 305

Query: 222 GSPAWFILYLLTIFILALAFAFINISGDQIAERMQKSGEYIENVYPGGATRRYINGLVTY 281
           G P + +LY+  I   +  +  I  + ++ A  ++K G YI    PG  T  Y + ++T 
Sbjct: 306 GKPVYILLYVALIMFFSFFYTAIVFNSEETANNLRKYGAYIPGKRPGKNTSDYFDYILTR 365

Query: 282 FALVGAFYLILISGLPMMVVLVDIRYLRLSMIPGIFMIFIGMVF 325
             ++G  YL +I  +P ++  ++   + LS+    F+I + +V 
Sbjct: 366 LTVIGGIYLSVICVIPELL--MNKYVISLSLGGTSFLIVVNVVL 407


>sp|Q1RHP1|SECY_RICBR Preprotein translocase subunit secY
           OS=Rickettsia bellii (strain RML369-C) GN=secY PE=3 SV=1
          Length = 433

 Score =  238 bits (607), Expect = 6e-62,   Method: Composition-based stats.
 Identities = 65/344 (18%), Positives = 156/344 (45%), Gaps = 25/344 (7%)

Query: 1   SLFSVGLSPWMSSMLIWQMFAVSKRLGLSKLPLEVQERRRM------LLTLVIALIQSVA 54
           S+F++ + P++++ +I Q+ +V+ +  L  L  E +  +R        LT+++A +Q+  
Sbjct: 70  SIFALAIMPYITASIIIQLMSVAYKP-LENLKKEGEAGKRKINQLSRYLTVLLASLQAYG 128

Query: 55  LVLNL-----PLQEAAGVDMTTIMVLDTLVLMAGTYFLIWLTDLNAAMGLGGS-IMIVMA 108
           + ++L            +      +   + L+ GT  L+WL +     G+G    +I+  
Sbjct: 129 VAVSLESIVTNTGPVVIIPGLFFKITTVITLVVGTMLLMWLGEQITQRGIGNGTSLIIFI 188

Query: 109 SMIAYIPQDIWNSIQELKISSLWLALMLVFS---LVFLYLAVTVERSKYRIPVNKINIH- 164
            +I+ +P  I +  +  +  +L   + +      ++ + + +  E+++ ++ V       
Sbjct: 189 GIISGVPSAIISMFELSRKGALSPLVAIAVCAGVVILISIIIFFEKAQRKLLVQYPKRQV 248

Query: 165 ---NRFKKYSYLDIRLNPAGGMPIMYAMTLVSIPQYFLLIIHFLQPENQLIEQWIEALSM 221
                    +Y+ ++LN +G +P ++A +++  P             ++++      L  
Sbjct: 249 GNKIYGGDSTYMPLKLNTSGVIPPIFASSILLFPATLANF---SSSNSEIMNMLTYYLGH 305

Query: 222 GSPAWFILYLLTIFILALAFAFINISGDQIAERMQKSGEYIENVYPGGATRRYINGLVTY 281
           G P + +LY+  I   +  +  I  + ++ A  ++K G YI    PG  T  Y + ++T 
Sbjct: 306 GKPIYILLYVALIMFFSFFYTAIVFNSEETANNLRKYGAYIPGKRPGKNTSEYFDYILTR 365

Query: 282 FALVGAFYLILISGLPMMVVLVDIRYLRLSMIPGIFMIFIGMVF 325
             +VG  YL +I  +P ++  ++   + LS+    F+I + +V 
Sbjct: 366 LTVVGGIYLSVICIIPELL--MNKYVISLSLGGTSFLIVVNVVL 407


>sp|P38397|SECY_PYRSA Preprotein translocase subunit secY (Fragment)
           OS=Pyrenomonas salina GN=secY PE=3 SV=1
          Length = 412

 Score =  237 bits (606), Expect = 7e-62,   Method: Composition-based stats.
 Identities = 70/314 (22%), Positives = 146/314 (46%), Gaps = 22/314 (7%)

Query: 1   SLFSVGLSPWMSSMLIWQMFAVSKRLGLSKLPLE-VQERRRM------LLTLVIALIQSV 53
            +F++G+ P++++ ++ Q  A +    L KL  E  +  R+          L  A IQS+
Sbjct: 68  GIFALGIVPYINASIVIQ-LATTSIPNLEKLQKEEGEAGRQKISQITRYRALGWAAIQSL 126

Query: 54  ALVLNLPLQEAAGVDMTTIMVLDTLVLMAGTYFLIWLTDLNAAMGLGGS-IMIVMASMIA 112
            +     ++       +  +V  TL L  G+  ++W ++     G+G    +++  ++IA
Sbjct: 127 GVSFW--VRPYVFNWDSQFVVQMTLALTTGSMLIMWFSEQITEKGIGNGPSLLIFINIIA 184

Query: 113 YIPQDIWNSIQELKISSLWLALMLVFSLVFLYLAVTVERSKYRIPVNKINIHNRFKKYSY 172
            +P+ I      +  ++    L+++ S+      + +   +Y I +  +  H   K+ SY
Sbjct: 185 GLPKLIQQKSNAISSTNQTTELVVLASISVYDSRIFIRDRRYYI-LQTVGRH--CKQTSY 241

Query: 173 LDIRLNPAGGMPIMYAMTLVSIPQYFLLIIHFLQPENQLIEQWIEALSMGSP---AWFIL 229
           L +RLN  G MPI++A  ++ +P Y   +I     +NQ + + +  LS  S     + I 
Sbjct: 242 LPLRLNQGGVMPIIFASAILVLPAYLGQVI-----QNQFVLKLVTLLSPNSSDKNLYLIF 296

Query: 230 YLLTIFILALAFAFINISGDQIAERMQKSGEYIENVYPGGATRRYINGLVTYFALVGAFY 289
           Y   I   +  +A + I+ + +++ ++K    I  V PG AT  Y+   +     +GA +
Sbjct: 297 YFSLILFFSYFYASLIINPNDVSQNLKKMESSIPGVRPGKATTDYLQKTLNRLTFLGALF 356

Query: 290 LILISGLPMMVVLV 303
           L  I+ +P ++  +
Sbjct: 357 LAFIAVVPSIIENI 370


>sp|Q9ZCS5|SECY_RICPR Preprotein translocase subunit secY
           OS=Rickettsia prowazekii GN=secY PE=3 SV=1
          Length = 433

 Score =  237 bits (605), Expect = 9e-62,   Method: Composition-based stats.
 Identities = 65/344 (18%), Positives = 156/344 (45%), Gaps = 25/344 (7%)

Query: 1   SLFSVGLSPWMSSMLIWQMFAVSKRLGLSKLPLEVQERRRM------LLTLVIALIQSVA 54
           S+F++ + P++++ +I Q+ +V+ +  L  L  E +  +R        LT+++A  Q+  
Sbjct: 70  SIFALAIMPYITASIIIQLMSVAYKP-LENLKKEGETGKRKINQLSRYLTVLLASFQAYG 128

Query: 55  LVLNL-----PLQEAAGVDMTTIMVLDTLVLMAGTYFLIWLTDLNAAMGLGGS-IMIVMA 108
           + L+L            +      V   + L+ GT  L+WL +     G+G    +I+  
Sbjct: 129 VALSLESMVTNTGPVVILAGFFFRVTTVITLVVGTILLMWLGEQITQRGIGNGTSLIIFI 188

Query: 109 SMIAYIPQDIWNSIQELKISSLWLAL---MLVFSLVFLYLAVTVERSKYRIPVNKINIH- 164
            +I+ +P  I +  +  +  +L   +   + +  ++ + + +  E+++ ++ V       
Sbjct: 189 GIISGVPSAIISMFELSRKGALSPLIAITVCIGVVLLIAIIIFFEKAQRKLLVQYPKRQV 248

Query: 165 ---NRFKKYSYLDIRLNPAGGMPIMYAMTLVSIPQYFLLIIHFLQPENQLIEQWIEALSM 221
                  + +++ ++LN +G +P ++A +++  P             +  +      L  
Sbjct: 249 GNKIYGGEATHMPLKLNTSGVIPPIFASSILLFPTTLASF---SNSNSDTMSMLTYYLGH 305

Query: 222 GSPAWFILYLLTIFILALAFAFINISGDQIAERMQKSGEYIENVYPGGATRRYINGLVTY 281
           G P + +LY++ I   +  +  I  + ++ A  ++K G YI    PG  T  Y + ++T 
Sbjct: 306 GKPVYILLYVVLIMFFSFFYTAIVFNSEETANNLRKYGAYIPGKRPGKNTSDYFDYILTR 365

Query: 282 FALVGAFYLILISGLPMMVVLVDIRYLRLSMIPGIFMIFIGMVF 325
             ++G  YL +I  +P ++  ++   + LS+    F+I + +V 
Sbjct: 366 LTVIGGIYLSVICVIPELL--MNKYVISLSLGGTSFLIVVNVVL 407


>sp|P28539|SECY_CHLTR Preprotein translocase subunit secY
           OS=Chlamydia trachomatis GN=secY PE=3 SV=3
          Length = 457

 Score =  236 bits (604), Expect = 1e-61,   Method: Composition-based stats.
 Identities = 71/336 (21%), Positives = 146/336 (43%), Gaps = 36/336 (10%)

Query: 1   SLFSVGLSPWMSSMLIWQMFAVSKRLGLSKLPLEVQERRRML------LTLVIALIQSV- 53
           ++ ++G+ P++S+ +I Q+  V       ++     + +R L       TLV+A +QS+ 
Sbjct: 73  TVIALGVVPYISASIIVQLLVVFMPTLQREMRESPDQGKRKLGRMTRLFTLVLACVQSLL 132

Query: 54  -------------ALVLNLPLQEAAGVDMTTIMVLDTLVLMAGTYFLIWLTDLNAAMGLG 100
                         +VL   L            +   +V++ GT  L+W+ +  +  G+G
Sbjct: 133 FAKFALRMNLVVPGIVLPAMLSLKLFGVPWVFYLTTVVVMITGTLLLMWVGEQISDKGIG 192

Query: 101 GSIMIVMA-SMIAYIPQDIWNSIQELKISS--------LWLALMLVFSLVFLYLAVTVER 151
             I +++   ++A  P  + +   +L + S        + L ++    +  L   V +  
Sbjct: 193 NGISLIITLGILASFPSVLGSIFNKLNLGSQDPSEFGIVSLLILCAVFVFVLMATVLIIE 252

Query: 152 SKYRIPVNKINI----HNRFKKYSYLDIRLNPAGGMPIMYAMTLVSIPQYFLLIIHFLQP 207
              +IPV                SYL +++N AG +P+++A +L+  P      +     
Sbjct: 253 GMRKIPVQHARRIIGRREVVGGGSYLPLKVNYAGVIPVIFASSLLMFPATIGQFL---SS 309

Query: 208 ENQLIEQWIEALSMGSPAWFILYLLTIFILALAFAFINISGDQIAERMQKSGEYIENVYP 267
           E+  +++    LS GS A+ I Y+L I      +       +QIA  M+K+G +I  +  
Sbjct: 310 ESSWLKRIATMLSPGSVAYSIFYVLLIIFFTYFWTATQFRPEQIASEMKKNGAFIPGIRQ 369

Query: 268 GGATRRYINGLVTYFALVGAFYLILISGLPMMVVLV 303
           G  T+ Y+   +    L+GA +L +++ LP ++  +
Sbjct: 370 GKPTQTYLEYTMNRVTLLGAVFLAVVAILPSILGRI 405


>sp|Q1XDJ1|SECY_PORYE Preprotein translocase subunit secY
           OS=Porphyra yezoensis GN=secY PE=3 SV=1
          Length = 411

 Score =  236 bits (604), Expect = 1e-61,   Method: Composition-based stats.
 Identities = 74/323 (22%), Positives = 148/323 (45%), Gaps = 22/323 (6%)

Query: 1   SLFSVGLSPWMSSMLIWQMFAVSKRLGLSKLPLEVQERRR-------MLLTLVIALIQSV 53
            +F++G+ P+++S ++ Q+        L KL  E  E  R         L L  A +QS 
Sbjct: 62  GIFALGIVPYINSSIVMQLLT-KIVPNLEKLQKEEGELGRQKITQITRYLALGWATLQSG 120

Query: 54  ALVLNLPLQEAAGVDMTTIMVLDTLVLMAGTYFLIWLTDLNAAMGLGGS-IMIVMASMIA 112
           A+ +   ++          +    L L AG+  ++WL++L    G+G    +++  ++++
Sbjct: 121 AISIW--VKPYVFNWNFAFVCESVLALTAGSMIIMWLSELITEKGIGNGASLLIFQNIVS 178

Query: 113 YIPQDIWNSIQELKI--SSLWLALMLVFSLVFLYLAVTVERSKYRIPVNKINIHNRFKK- 169
            +P++   S  +     +SL   L +   L+ + + + V+    RI +       +    
Sbjct: 179 GLPKNFTQSFFDASYSNASLKFGLFIAIFLLMIIITICVQEGTRRIKIISARQLGKSSIL 238

Query: 170 --YSYLDIRLNPAGGMPIMYAMTLVSIPQYFLLIIHFLQPENQLIEQWIEALSMGSPAWF 227
              SYL ++LN  G MPI++A   +++P Y   II     +N+ + Q +         + 
Sbjct: 239 DPNSYLPLKLNQGGVMPIVFASASMALPSYLTQII-----QNKTLLQILYLFCPNGSLYL 293

Query: 228 ILYLLTIFILALAFAFINISGDQIAERMQKSGEYIENVYPGGATRRYINGLVTYFALVGA 287
           +LY   I   +  +  I ++ + IA  ++K G  I N+ PG AT  Y+  ++     +GA
Sbjct: 294 LLYCALILFFSYFYTSIVMNPEDIAINLKKMGASIPNIRPGQATIDYLQVILNRLTFLGA 353

Query: 288 FYLILISGLPMMVVLV-DIRYLR 309
            +L  ++ +P ++  V  I+ LR
Sbjct: 354 SFLFTVALIPFIIEKVTQIQNLR 376


>sp|P28527|SECY_GUITH Preprotein translocase subunit secY
           OS=Guillardia theta GN=secY PE=3 SV=2
          Length = 420

 Score =  233 bits (594), Expect = 2e-60,   Method: Composition-based stats.
 Identities = 63/316 (19%), Positives = 143/316 (45%), Gaps = 18/316 (5%)

Query: 1   SLFSVGLSPWMSSMLIWQMFAVSKRLGLSKLPLEVQERRR-------MLLTLVIALIQSV 53
            +F++G+ P++++ +I Q  A +    L KL  E  E  R         + LV ALIQS+
Sbjct: 68  GVFALGIVPYINASIIVQ-LATNSIPSLEKLQKEEGELGRQKIVQLTRYVALVWALIQSI 126

Query: 54  ALVLNLPLQEAAGVDMTTIMVLDTLVLMAGTYFLIWLTDLNAAMGLGGS-IMIVMASMIA 112
            +     ++          +   +L L  G+  ++W ++     G+G    +++  ++I+
Sbjct: 127 GVSFW--VRPYVFNWDLNFVFAMSLTLTIGSMLIMWFSEQITEKGIGNGPSLLIFINIIS 184

Query: 113 YIPQDIWNSIQELKISSLWLALMLVFSLV--FLYLAVTVERSKYRIPVNKINIHNRF--- 167
            +P+ + + IQ  +++   L + ++  +    +   + ++    RIP+       +    
Sbjct: 185 GLPKLLQSQIQSTRLNIQALDIFVLVFIFSVMIIGIIFIQEGIKRIPIISARQLGKGQMD 244

Query: 168 KKYSYLDIRLNPAGGMPIMYAMTLVSIPQYFLLIIHFLQPENQLIEQWIEALSMGSPAWF 227
            K SYL ++LN +G MPI++A  ++ +P Y   ++   Q     +    +  S     + 
Sbjct: 245 NKTSYLPLKLNQSGVMPIIFASAVLVLPAYLAQLVSNEQLRT--VLHLFDGTSNNKLLYL 302

Query: 228 ILYLLTIFILALAFAFINISGDQIAERMQKSGEYIENVYPGGATRRYINGLVTYFALVGA 287
           + Y   I   +  +  + ++ + +++ ++K    I  V PG AT  Y+   +     +GA
Sbjct: 303 LFYFTLILFFSYFYTSLILNPNDVSKNLKKMESSIYGVRPGKATTEYLQKTLNRLTFLGA 362

Query: 288 FYLILISGLPMMVVLV 303
            +L  I+ +P ++  +
Sbjct: 363 LFLAFIAIVPNIIETL 378


>sp|Q89A85|SECY_BUCBP Preprotein translocase subunit secY
           OS=Buchnera aphidicola subsp. Baizongia pistaciae
           GN=secY PE=3 SV=1
          Length = 441

 Score =  231 bits (591), Expect = 3e-60,   Method: Composition-based stats.
 Identities = 68/326 (20%), Positives = 152/326 (46%), Gaps = 21/326 (6%)

Query: 1   SLFSVGLSPWMSSMLIWQMFAVSKRLGLSKLPLEVQERRRM------LLTLVIALIQSVA 54
           S+F++G+ P++SS +I Q+  +       ++  + ++ R         +TL++A +QS  
Sbjct: 77  SIFALGIMPFISSSIIVQILTLIH-PKFIEMKKDGEQGRHRINKYIRYITLILAALQSFG 135

Query: 55  LVLNLPLQE----AAGVDMTTIMVLDTLVLMAGTYFLIWLTDLNAAMGLGGSIMIVMASM 110
           + ++LP              +   +  + L+ GT FL+WL +L    G+G  I I++ S 
Sbjct: 136 MSISLPNIPGLKDVIIDPSISFYGIAIISLITGTIFLMWLGELITEKGIGNGISIIIFSG 195

Query: 111 -IAYIPQDIWNSIQELKISSLWLALMLVFSLVFLYL---AVTVERSKYRIPVNKINI--- 163
            ++ +P    N++++++  SL + L     +V   +    V +ERS+ +I ++       
Sbjct: 196 IVSGLPSSFLNTVEKVRQGSLHVLLFCFIGIVIFLVTLLVVYIERSQRKITISYAKRNLG 255

Query: 164 -HNRFKKYSYLDIRLNPAGGMPIMYAMTLVSIPQYFLLIIHFLQPENQLIEQWIEALSMG 222
                   ++L ++LN +G +P ++A ++V  P              + +   +  L   
Sbjct: 256 HRTYSMNSTHLPLKLNMSGVIPAIFASSIVLFPATIASWFGNRD-HFKWLVDIVFYLQPT 314

Query: 223 SPAWFILYLLTIFILALAFAFINISGDQIAERMQKSGEYIENVYPGGATRRYINGLVTYF 282
            P + + Y+  I      +  +  +  + A+ ++KSG +I  + PG  T +YIN ++   
Sbjct: 315 KPLYILTYITAIIFFCFFYTGLAFNPRETADNLKKSGAFILGIRPGEKTAQYINKIMLRL 374

Query: 283 ALVGAFYLILISGLPMMV-VLVDIRY 307
             +G+ Y+  I  +P ++   +D+ +
Sbjct: 375 TFLGSMYMAFICLVPELMRFFMDVPF 400


>sp|P57571|SECY_BUCAI Preprotein translocase subunit secY
           OS=Buchnera aphidicola subsp. Acyrthosiphon pisum
           GN=secY PE=3 SV=1
          Length = 437

 Score =  231 bits (589), Expect = 6e-60,   Method: Composition-based stats.
 Identities = 75/326 (23%), Positives = 157/326 (48%), Gaps = 23/326 (7%)

Query: 1   SLFSVGLSPWMSSMLIWQMFAVSKRLGLSKLPLEVQER------RRMLLTLVIALIQSVA 54
           S+F++G+ P++S+ +I Q+  +     LS++  E +             TL++AL+QS+ 
Sbjct: 76  SIFALGIMPYISASIIIQLLTLVY-PTLSEIKKEGESGRHRINQYTRYATLILALVQSIG 134

Query: 55  LVLNLPL----QEAAGVDMTTIMVLDTLVLMAGTYFLIWLTDLNAAMGLGGSIMIVMASM 110
           + + LP     +           ++  + L+  T FL+WL +L    G+G  I I++   
Sbjct: 135 IAMTLPNIAGIRSIIINTDFYFYLIAIISLVTSTMFLMWLGELITEYGIGNGISIIIFIG 194

Query: 111 IAY-IPQDIWNSIQELKISSLWLALMLVFSLV---FLYLAVTVERSKYRIPVNKINIHNR 166
           I   +P  I N+I++ +   L + L L   L+    ++L V +ER + +I V+       
Sbjct: 195 IIAGLPSAIGNTIEKTRQGDLHILLFLFILLLIFSVIFLVVFMERGQRKIVVHYAQRQQG 254

Query: 167 FKKY----SYLDIRLNPAGGMPIMYAMTLVSIPQYFLLIIHFLQPENQLIEQWIEALSMG 222
            + Y    ++L +++N AG +P ++A ++V  P   +      +  ++ + + +  L   
Sbjct: 255 RRIYETPSTHLPLKINMAGVIPAIFASSIVLFPATIISW---CKVNHEWLTKILFYLQPN 311

Query: 223 SPAWFILYLLTIFILALAFAFINISGDQIAERMQKSGEYIENVYPGGATRRYINGLVTYF 282
              + ILY+  I      +  +  +  + A+ ++KSG +I  + PG  T +YIN ++   
Sbjct: 312 QFLYLILYISAIVFFCFFYTGLVFNPRETADNLKKSGAFISGIRPGEQTAKYINKIMLRL 371

Query: 283 ALVGAFYLILISGLPMMV-VLVDIRY 307
            LVG+ Y+  I  +P  +   +++ +
Sbjct: 372 TLVGSLYITFICLIPEFMRSAMNVPF 397


>sp|Q8K969|SECY_BUCAP Preprotein translocase subunit secY
           OS=Buchnera aphidicola subsp. Schizaphis graminum
           GN=secY PE=3 SV=1
          Length = 439

 Score =  226 bits (576), Expect = 2e-58,   Method: Composition-based stats.
 Identities = 76/326 (23%), Positives = 156/326 (47%), Gaps = 21/326 (6%)

Query: 1   SLFSVGLSPWMSSMLIWQMFAVSKRLGLSKLPLEVQERRRM------LLTLVIALIQSVA 54
           S+F++G+ P++SS +I Q+  +     LS++  E +  R          TLV+AL QS+ 
Sbjct: 76  SIFALGIMPYISSSIIIQLLTLV-IPSLSEIKKEGEVGRTKINQYTRYTTLVLALFQSIG 134

Query: 55  LVLNLP----LQEAAGVDMTTIMVLDTLVLMAGTYFLIWLTDLNAA-MGLGGSIMIVMAS 109
           +V +LP    + +              ++L+ GT FL+WL +L        G  +I+   
Sbjct: 135 IVTSLPKISGMNQIIIHPDFYFYFTAIIILVTGTMFLMWLGELITECGIGNGISIIIFIG 194

Query: 110 MIAYIPQDIWNSIQELKISSLWLALMLVFSLVFL---YLAVTVERSKYRIPVNKINIHNR 166
           +IA +P  I ++I++ +   L + L L   ++     +L V +ERS+ +I ++       
Sbjct: 195 IIAGLPSAIVHTIEQTRQGDLHILLFLCVLILIFSVVFLVVFIERSQRKIIIHYAQRQKG 254

Query: 167 FK----KYSYLDIRLNPAGGMPIMYAMTLVSIPQYFLLIIHFLQPENQLIEQWIEALSMG 222
            +    + ++L +++N AG +P ++A ++V  P   +        +  L++         
Sbjct: 255 RRIYSTQSTHLPLKINMAGVIPAIFASSVVLFPVTIISWFGID-RKCYLLKTIFFYFQPN 313

Query: 223 SPAWFILYLLTIFILALAFAFINISGDQIAERMQKSGEYIENVYPGGATRRYINGLVTYF 282
            P + ILY+ +I      +  +  +  + A+ ++KSG +I  + PG  T +YIN ++   
Sbjct: 314 QPLYLILYVFSIIFFCFFYTGLVFNPRETADNLKKSGGFISGIRPGEQTAKYINKIMIRL 373

Query: 283 ALVGAFYLILISGLPMMV-VLVDIRY 307
            L G+ Y+  I  +P  +   +++ +
Sbjct: 374 TLFGSLYIAFICLIPEFMRSAMNVPF 399


>sp|Q59548|SECY_MYCPN Preprotein translocase subunit secY
           OS=Mycoplasma pneumoniae GN=secY PE=3 SV=1
          Length = 477

 Score =  224 bits (571), Expect = 9e-58,   Method: Composition-based stats.
 Identities = 70/326 (21%), Positives = 157/326 (48%), Gaps = 29/326 (8%)

Query: 3   FSVGLSPWMSSMLIWQMFAVSKRLGLSKLPLEVQERRRML------LTLVIALIQSVALV 56
           F+VG+SP++S+ ++ Q+ +      LSKL    +  RR +      +TL  AL+QS A++
Sbjct: 85  FAVGISPYISAQIVMQLLSTDLIPPLSKLVNSGEVGRRKIEMITRIITLPFALVQSFAVI 144

Query: 57  LNLPLQE------AAGVDMTTIMVLDTLVLMAGTYFLIWLTDLNAAMGLGGSI-MIVMAS 109
                            + +  +    + + AGTY  ++L D  +  G+G  I +++++ 
Sbjct: 145 QIATNSGGGSSPITLKNNGSDFVAFYIIAMTAGTYLSVFLGDTISKKGIGNGITLLILSG 204

Query: 110 MIAYIPQDIWN----------SIQELKISSLWLALMLVFSLVFLYLAVTVERSKYRIPVN 159
           ++A +P+              +I     +++   +  +  +  L+    + +   +IP+ 
Sbjct: 205 ILAQLPEGFIAAYSVLSGVVVTINATLTTAISFFIYFMAFVTLLFATTFITQETRKIPIQ 264

Query: 160 KINIHNRFKKY--SYLDIRLNPAGGMPIMYAMTLVSIPQYFLLIIHFLQPENQLIEQWIE 217
           +       +     YL I++N AG +P+++A +++SIP          QP+ +      +
Sbjct: 265 QSGQGLVTESSALPYLPIKVNSAGVIPVIFASSIMSIPVTIAQF----QPQTESRWFVED 320

Query: 218 ALSMGSPAWFILYLLTIFILALAFAFINISGDQIAERMQKSGEYIENVYPGGATRRYING 277
            LS+  P   +LY + + + +  +++I I+ +++A+  +KSG +I  + PG  T ++I  
Sbjct: 321 YLSLSKPTGIVLYGILVILFSFFYSYIQINPERLAKNFEKSGRFIPGIRPGKDTEKHIAR 380

Query: 278 LVTYFALVGAFYLILISGLPMMVVLV 303
           ++     +GA +L +I+ +P +V  +
Sbjct: 381 VLVRINFIGAPFLTVIAIIPYIVSAL 406


>sp|Q9PJN1|SECY_CHLMU Preprotein translocase subunit secY
           OS=Chlamydia muridarum GN=secY PE=3 SV=1
          Length = 457

 Score =  222 bits (567), Expect = 2e-57,   Method: Composition-based stats.
 Identities = 69/336 (20%), Positives = 144/336 (42%), Gaps = 36/336 (10%)

Query: 1   SLFSVGLSPWMSSMLIWQMFAVSKRLGLSKLPLEVQERRRML------LTLVIALIQSV- 53
           ++ ++G+ P++S+ +I Q+  V       ++     + +R L       TL++A +QS+ 
Sbjct: 73  TVIALGVVPYISASIIVQLLVVFMPTLQREMREAPDQGKRKLGRMTRLFTLLLACVQSLL 132

Query: 54  -------------ALVLNLPLQEAAGVDMTTIMVLDTLVLMAGTYFLIWLTDLNAAMGLG 100
                         +VL   L            +   +V+  GT  L+W+ +  +  G+G
Sbjct: 133 FAKFALRMNLVVPGIVLPAMLSLKLFGIPCVFYLTTVVVMTTGTLLLMWIGEQISDKGIG 192

Query: 101 GSIMIVMA-SMIAYIPQDIWNSIQELKISS--------LWLALMLVFSLVFLYLAVTVER 151
             I +++   M+A  P  + +   +L + S        + L ++    +  L   V +  
Sbjct: 193 NGISLIITLGMLASFPSVLGSIFNKLNLGSQDPSEFGIVSLLVLCAVFVFVLMATVLIIE 252

Query: 152 SKYRIPVNKINI----HNRFKKYSYLDIRLNPAGGMPIMYAMTLVSIPQYFLLIIHFLQP 207
              ++PV                SYL +++N AG +P+++A +L+  P      +     
Sbjct: 253 GVRKVPVQHARRIIGRREVLGGGSYLPLKVNYAGVIPVIFASSLLMFPATIGQFL---SS 309

Query: 208 ENQLIEQWIEALSMGSPAWFILYLLTIFILALAFAFINISGDQIAERMQKSGEYIENVYP 267
           E+  +++    LS GS  + I Y+L I      +       +QIA  M+K+G +I  +  
Sbjct: 310 ESSWLKRIATMLSPGSVVYSIFYVLLIIFFTYFWTATQFRPEQIASEMKKNGAFIPGIRQ 369

Query: 268 GGATRRYINGLVTYFALVGAFYLILISGLPMMVVLV 303
           G  T+ Y+   +    L+GA +L +++ LP ++  +
Sbjct: 370 GKPTQSYLEYTMNRVTLLGAVFLAVVAILPSILGRI 405


>sp|P33108|SECY_MICLU Preprotein translocase subunit secY
           OS=Micrococcus luteus GN=secY PE=3 SV=1
          Length = 436

 Score =  222 bits (566), Expect = 3e-57,   Method: Composition-based stats.
 Identities = 65/326 (19%), Positives = 132/326 (40%), Gaps = 27/326 (8%)

Query: 1   SLFSVGLSPWMSSMLIWQMFAVSKRLGLSKLPLEVQER------RRMLLTLV-------- 46
           S+F++G+ P++++ +I Q+  V       +L  E +            LTL         
Sbjct: 73  SVFALGIMPYITASIIVQLLRVV-IPRFEQLHQERRRGQATLTQYTRYLTLALALLQATT 131

Query: 47  IALIQSVALVLNLPLQEAAGVDMTTIMVLDTLVLMAGTYFLIWLTDLNAAMGLGGS-IMI 105
           +A +     +L   L           ++L  + L  G   ++W  +     G+G    ++
Sbjct: 132 MASLARTGALLGCSL-PLLRDGSILTVLLVVIALTTGCLIVMWFGERITENGVGNGMSLL 190

Query: 106 VMASMIAYIPQDIWNSIQELKISSLWLALMLVFSLVFLYLAVTVERSKYRIPVNKINIHN 165
           +  S+ A  P  +   +Q         A+++   L+ +   V VE S+ RIPV       
Sbjct: 191 IFTSIAAGFPAGLGQVVQT--QGWRVFAIVMGIGLLTMLAIVFVEESQRRIPVQYAKRQI 248

Query: 166 R----FKKYSYLDIRLNPAGGMPIMYAMTLVSIPQYFLLIIHFLQPENQ--LIEQWIEAL 219
                    +Y+ +++N A  +P+++A +++ +P   +              I       
Sbjct: 249 GSRTVGGSSTYIPVKVNMANVIPVIFASSVLMLPGILIQFNTPQDGSAPAPWITWLSRYF 308

Query: 220 -SMGSPAWFILYLLTIFILALAFAFINISGDQIAERMQKSGEYIENVYPGGATRRYINGL 278
            S   P +  LY L I      +  I  +  +I++ M++ G +I    P G T RY+  +
Sbjct: 309 GSGDHPVYMALYFLLIIGFTYFYVSITFNPVEISDNMKRYGGFIPASAPAGPTERYLQYV 368

Query: 279 VTYFAL-VGAFYLILISGLPMMVVLV 303
           ++     VGA YL +++ +P++   V
Sbjct: 369 ISRITFVVGALYLGIVAMIPLIAFAV 394


>sp|O52351|SECY_MYCGA Preprotein translocase subunit secY
           OS=Mycoplasma gallisepticum GN=secY PE=3 SV=2
          Length = 498

 Score =  221 bits (563), Expect = 7e-57,   Method: Composition-based stats.
 Identities = 82/324 (25%), Positives = 156/324 (48%), Gaps = 27/324 (8%)

Query: 3   FSVGLSPWMSSMLIWQMFAVSKRLGLSKLPLEVQERRRM------LLTLVIALIQSVALV 56
           F+VG+SP++S+ +I Q+ +      LSKL    +  RR        +TL  A++Q+ A++
Sbjct: 82  FAVGISPYISAQIIMQLLSTDLIPPLSKLAKSGELGRRRIELITRFVTLPFAVVQAFAII 141

Query: 57  LNLPLQEAAG----VDMTTIMVLDTLVLMAGTYFLIWLTDLNAAMGLGGSI-MIVMASMI 111
             +  Q                   + + AGTY  I++ D+ +  G+G  I +++++ ++
Sbjct: 142 ALINNQRNGAIRFENGGILHQAFYIVTMTAGTYIGIFIGDIISKKGVGNGITLLILSGIL 201

Query: 112 AYIPQDIWNSI----------QELKISSLWLALMLVFSLVFLYLAVTVERSKYRIPVNKI 161
           A +P                   +  S++  +L  +  LV L     V  S  RIP+ + 
Sbjct: 202 ARLPDGFIVMYRVLGGVIISTNPILTSAINFSLYFLAFLVLLLAISFVNSSTRRIPIQQT 261

Query: 162 NIHNRFK--KYSYLDIRLNPAGGMPIMYAMTLVSIPQYFLLIIHFLQPENQLIEQWIEAL 219
                    K  YL I+LN AG +P+++A +++SIP          QP+++      + L
Sbjct: 262 GEGMVLGNEKLPYLPIKLNAAGVIPVIFASSIMSIPITIAEF----QPQSEARWFVEDYL 317

Query: 220 SMGSPAWFILYLLTIFILALAFAFINISGDQIAERMQKSGEYIENVYPGGATRRYINGLV 279
           S+ +P    LY++ I I    +++I I+ +Q+AE   KS ++I  V PG  T ++I  ++
Sbjct: 318 SLRTPVGISLYVILIIIFTFFYSYIQINPEQLAENFNKSHKFIPGVRPGLDTEKHITKVL 377

Query: 280 TYFALVGAFYLILISGLPMMVVLV 303
                +GA +L +++ +P ++ LV
Sbjct: 378 MRINFIGAPFLAIVAVIPYIISLV 401


>sp|P10250|SECY_MYCCT Preprotein translocase subunit secY
           OS=Mycoplasma capricolum subsp. capricolum (strain
           California kid / ATCC 27343 / NCTC 10154) GN=secY PE=3
           SV=2
          Length = 482

 Score =  219 bits (558), Expect = 2e-56,   Method: Composition-based stats.
 Identities = 70/332 (21%), Positives = 157/332 (47%), Gaps = 29/332 (8%)

Query: 1   SLFSVGLSPWMSSMLIWQMFAVSKRLGLSKLPLEVQERRRML------LTLVIALIQSVA 54
           S+ ++G+SP++++ +I Q+ +      L++     +  R+ L      + +  AL+Q+ A
Sbjct: 93  SILALGVSPYITASIIVQLLSTDVIPVLTRWSKSGERGRKKLDKLTKIIMIPFALMQAEA 152

Query: 55  LVLNLPLQEAAGVD---------MTTIMVLDTLVLMAGTYFLIWLTDLNAAMGLGGSIMI 105
            +  L  Q                    +L  LV++ G++F++W+ D     G+G  I I
Sbjct: 153 TIFTLSSQGLIIPGWDNTNAIANSAFYYILIPLVMLGGSFFMLWIADQITIKGIGNGISI 212

Query: 106 VMASMIAY-IPQDIWNSIQE-----------LKISSLWLALMLVFSLVFLYLAVTVERSK 153
           V+   I   +P ++ ++ +                 L   + +   L+ +   V +  ++
Sbjct: 213 VIFIGIIISMPSNLKSTFEYWVSNSGEEANIFFSGLLNFMIYISVFLLVILSVVIMNEAE 272

Query: 154 YRIPVNKINI--HNRFKKYSYLDIRLNPAGGMPIMYAMTLVSIPQYFLLIIHFLQPENQL 211
            +IP+ +      +  +   YL ++LN AG +P+++A  ++S P     II  + P++  
Sbjct: 273 RKIPIQQTGSGLTDSSEHTPYLPLKLNNAGVIPVIFASAIISTPITISQIIEAVNPDSGF 332

Query: 212 IEQWIEALSMGSPAWFILYLLTIFILALAFAFINISGDQIAERMQKSGEYIENVYPGGAT 271
           +    + LS  +     ++ + I +    ++ + I+ ++IAE  QKSG +I  + PG  T
Sbjct: 333 VIFTRDYLSFNTWWGISIFGILIVLFTFLYSQVQINPEKIAENFQKSGTFIPGIKPGKDT 392

Query: 272 RRYINGLVTYFALVGAFYLILISGLPMMVVLV 303
            +Y+ G++   ++VG+ +L +I+ LP ++  +
Sbjct: 393 TKYLTGIINRLSVVGSVFLAIIALLPYVISKL 424


>sp|P47416|SECY_MYCGE Preprotein translocase subunit secY
           OS=Mycoplasma genitalium GN=secY PE=3 SV=1
          Length = 475

 Score =  218 bits (557), Expect = 3e-56,   Method: Composition-based stats.
 Identities = 73/325 (22%), Positives = 158/325 (48%), Gaps = 29/325 (8%)

Query: 3   FSVGLSPWMSSMLIWQMFAVSKRLGLSKLPLEVQERRRML------LTLVIALIQSVALV 56
           F+VG+SP++S+ +I Q+ +      LSKL    +  RR +      +TL  AL+Q+ A++
Sbjct: 83  FAVGISPYISAQIIMQLLSTDLIPPLSKLVNSGEVGRRKIEMITRIITLPFALVQAFAVI 142

Query: 57  LNLPLQEAAG------VDMTTIMVLDTLVLMAGTYFLIWLTDLNAAMGLGGSI-MIVMAS 109
                              +  +    + + AGTY  ++L D  +  G+G  I +++++ 
Sbjct: 143 QIATNAGTGSSPISLANSGSEFIAFYIIAMTAGTYMAVFLGDTISKKGVGNGITLLILSG 202

Query: 110 MIAYIPQDIWNSIQELK----------ISSLWLALMLVFSLVFLYLAVTVERSKYRIPVN 159
           +++ +PQ    +   L            +++   +  +  LV L+    + ++  +IP+ 
Sbjct: 203 ILSQLPQGFIAAYNVLSGIVITLTPQLTAAISFFIYFLAFLVLLFATTFITQATRKIPIQ 262

Query: 160 KINIH--NRFKKYSYLDIRLNPAGGMPIMYAMTLVSIPQYFLLIIHFLQPENQLIEQWIE 217
           +      +  K   YL I++N AG +P+++A +++SIP          QP+ +      +
Sbjct: 263 QSGQGLVSEVKTLPYLPIKVNAAGVIPVIFASSIMSIPVTIAQF----QPQTESRWFVED 318

Query: 218 ALSMGSPAWFILYLLTIFILALAFAFINISGDQIAERMQKSGEYIENVYPGGATRRYING 277
            LS+ +P    LY + + + +  +++I I+ +++A+  +KSG +I  + PG  T ++I  
Sbjct: 319 YLSLSTPVGIFLYAVLVILFSFFYSYIQINPERLAKNFEKSGRFIPGIRPGNDTEKHIAR 378

Query: 278 LVTYFALVGAFYLILISGLPMMVVL 302
           ++     +GA +L +I+ +P +V  
Sbjct: 379 VLIRINFIGAPFLTVIAIIPYIVSY 403


>sp|Q9Z7S5|SECY_CHLPN Preprotein translocase subunit secY
           OS=Chlamydia pneumoniae GN=secY PE=3 SV=1
          Length = 457

 Score =  217 bits (553), Expect = 9e-56,   Method: Composition-based stats.
 Identities = 68/336 (20%), Positives = 146/336 (43%), Gaps = 36/336 (10%)

Query: 1   SLFSVGLSPWMSSMLIWQMFAVSKRLGLSKLPLEVQERRRM------LLTLVIALIQSV- 53
           ++ ++G+ P++S+ +I Q+F V       ++     + +R       L T+ +A+IQS+ 
Sbjct: 73  TVIALGVVPYISASIIVQLFLVFMPALQREMRESSDQGKRRIGRLTRLFTVALAVIQSLL 132

Query: 54  -------------ALVLNLPLQEAAGVDMTTIMVLDTLVLMAGTYFLIWLTDLNAAMGLG 100
                         +VL   L            +   +V+  GT  L+W+ +  +  G+G
Sbjct: 133 FAKFALRMNLTIPGIVLPTLLSSKLFGVPWIFYITTVVVMTTGTLLLMWIGEQISDKGIG 192

Query: 101 GSIMIVMA-SMIAYIPQDIWNSIQELKISS--------LWLALMLVFSLVFLYLAVTVER 151
             I +++A  +++  P  + + + +L + S        + + ++ +  +  L   + +  
Sbjct: 193 NGISLIIALGILSSFPSVLGSIVNKLNLGSQDSSDLGLISILILALVFVFVLITTILIIE 252

Query: 152 SKYRIPVNKINI----HNRFKKYSYLDIRLNPAGGMPIMYAMTLVSIPQYFLLIIHFLQP 207
              +IPV                SYL +++N AG +P+++A +L+  P      I     
Sbjct: 253 GVRKIPVQYARRVIGRREVPGGGSYLPLKVNYAGVIPVIFASSLLMFPATIGQFI---AS 309

Query: 208 ENQLIEQWIEALSMGSPAWFILYLLTIFILALAFAFINISGDQIAERMQKSGEYIENVYP 267
           E+  +++    L+ GS  + I Y+L I      +       +QIA  M+K+  +I  +  
Sbjct: 310 ESSWMKRIAALLAPGSLVYSICYVLLIIFFTYFWTATQFHPEQIASEMKKNNAFIPGIRQ 369

Query: 268 GGATRRYINGLVTYFALVGAFYLILISGLPMMVVLV 303
           G  T+ Y+   +    L+GA +L  I+ LP ++  +
Sbjct: 370 GKPTQHYLEYTMNRVTLLGALFLAAIAILPSLLGCL 405


>sp|O25879|SECY_HELPY Preprotein translocase subunit secY
           OS=Helicobacter pylori GN=secY PE=3 SV=1
          Length = 420

 Score =  214 bits (546), Expect = 6e-55,   Method: Composition-based stats.
 Identities = 75/326 (23%), Positives = 159/326 (48%), Gaps = 24/326 (7%)

Query: 1   SLFSVGLSPWMSSMLIWQMFAVSKRLGLSKLPLEVQERRR-----MLLTLVIALIQSVAL 55
           S+ S+G+ P+++S +I ++ + +    L+K+  E    ++       LT++I LIQ+V++
Sbjct: 62  SIISLGIMPYITSSIIMELLS-ATFPNLAKMKKERDGMQKYMQIVRYLTILITLIQAVSV 120

Query: 56  VLN-----LPLQEAAGVDMTTIMVLDTLVLMAGTYFLIWLTDLNAAMGLGGS-IMIVMAS 109
            +           A  +DM   M++    ++ GT  L+W+ +     G+G    +I+ A 
Sbjct: 121 SVGLRSISGGANGAIMIDMQVFMIVSAFSMLTGTMLLMWIGEQITQRGVGNGISLIIFAG 180

Query: 110 MIAYIPQDIWNSIQELKISSLWLA---LMLVFSLVFLYLAVTVERSKYRIPVNKIN---- 162
           +++ IP  I  +   +    + +     +++  L  ++  + VE ++ RIP++       
Sbjct: 181 IVSGIPSAISGTFNLVNTGVINILMLIGIVLIVLATIFAIIYVELAERRIPISYARKVVM 240

Query: 163 IHNRFKKYSYLDIRLNPAGGMPIMYAMTLVSIPQYFLLIIHFLQPENQLIEQWIEALSMG 222
            +   +  +Y+ I+LN +G +P ++A  L+  P   L         N+ ++   + LS  
Sbjct: 241 QNQNKRIMNYIPIKLNLSGVIPPIFASALLVFPSTILQ----QATSNKTLQAVADFLSPQ 296

Query: 223 SPAWFILYLLTIFILALAFAFINISGDQIAERMQKSGEYIENVYPGGATRRYINGLVTYF 282
             A+ IL  L I   A  ++ I  +   IA+ ++++G YI  + PG  T  ++N + +  
Sbjct: 297 GYAYNILMFLLIIFFAYFYSSIVFNSKDIADNLRRNGGYIPGLRPGEGTSSFLNSVASKL 356

Query: 283 ALVGAFYLILISGLPMMVV-LVDIRY 307
            L G+ YL LIS +P ++V  + + +
Sbjct: 357 TLWGSLYLALISTVPWILVKAMGVPF 382


>sp|Q9ZJS9|SECY_HELPJ Preprotein translocase subunit secY
           OS=Helicobacter pylori J99 GN=secY PE=3 SV=1
          Length = 420

 Score =  214 bits (546), Expect = 7e-55,   Method: Composition-based stats.
 Identities = 75/326 (23%), Positives = 159/326 (48%), Gaps = 24/326 (7%)

Query: 1   SLFSVGLSPWMSSMLIWQMFAVSKRLGLSKLPLEVQERRR-----MLLTLVIALIQSVAL 55
           S+ S+G+ P+++S +I ++ + +    L+K+  E    ++       LT++I LIQ+V++
Sbjct: 62  SIISLGIMPYITSSIIMELLS-ATFPNLAKMKKERDGMQKYMQIVRYLTILITLIQAVSV 120

Query: 56  VLN-----LPLQEAAGVDMTTIMVLDTLVLMAGTYFLIWLTDLNAAMGLGGS-IMIVMAS 109
            +           A  +DM   M++    ++ GT  L+W+ +     G+G    +I+ A 
Sbjct: 121 SVGLRSISGGANGAIMIDMQVFMIVSAFSMLTGTMLLMWIGEQITQRGVGNGISLIIFAG 180

Query: 110 MIAYIPQDIWNSIQELKISSLWLA---LMLVFSLVFLYLAVTVERSKYRIPVNKIN---- 162
           +++ IP  I  +   +    + +     +++  L  ++  + VE ++ RIP++       
Sbjct: 181 IVSGIPSAISGTFNLVNTGVINILMLIGIVLIVLATIFAIIYVELAERRIPISYARKVVM 240

Query: 163 IHNRFKKYSYLDIRLNPAGGMPIMYAMTLVSIPQYFLLIIHFLQPENQLIEQWIEALSMG 222
            +   +  +Y+ I+LN +G +P ++A  L+  P   L         N+ ++   + LS  
Sbjct: 241 QNQNKRIMNYIPIKLNLSGVIPPIFASALLVFPSTILQ----QATSNKTLQAIADFLSPQ 296

Query: 223 SPAWFILYLLTIFILALAFAFINISGDQIAERMQKSGEYIENVYPGGATRRYINGLVTYF 282
             A+ IL  L I   A  ++ I  +   IA+ ++++G YI  + PG  T  ++N + +  
Sbjct: 297 GYAYNILMFLLIIFFAYFYSSIVFNSKDIADNLRRNGGYIPGLRPGEGTSSFLNAVASKL 356

Query: 283 ALVGAFYLILISGLPMMVV-LVDIRY 307
            L G+ YL LIS +P ++V  + + +
Sbjct: 357 TLWGSLYLALISTVPWILVKAMGVPF 382


>sp|O59442|SECY_PYRHO Preprotein translocase subunit secY
           OS=Pyrococcus horikoshii GN=secY PE=3 SV=1
          Length = 468

 Score =  211 bits (538), Expect = 6e-54,   Method: Composition-based stats.
 Identities = 59/364 (16%), Positives = 127/364 (34%), Gaps = 64/364 (17%)

Query: 1   SLFSVGLSPWMSSMLIWQMFAVSKRLGLSKLPLEVQERRR---MLLTLVIALIQSVALVL 57
           S+ ++G+ P +++ +I Q+   S+ + L     E +   +    + ++ +   ++   VL
Sbjct: 72  SILTLGIGPIVTAGIILQLLVGSELIRLDLANPEDRRFYQALQRVFSVFMCFFEAAIWVL 131

Query: 58  NLPLQEAAGVDMTTIMVLDTLVLMAGTYFLIWLTDLNAAMGLGGSIMIVMA--------- 108
                        TI  L  + L  G   LI L +L +  G+G  I + +A         
Sbjct: 132 GGAFGRVGVDVTYTIATLMIIQLALGGIILIVLDELVSKWGIGSGISLFIAAGVSQRILT 191

Query: 109 -------------------SMIAYIPQDIWNSIQELKISSLWL------ALMLVFSLVFL 143
                              +++  IP  I + +      +L+        + +  +++  
Sbjct: 192 RSLNPLTDPNIIDPLTGKPAIVGAIPYFIQHILDGDLKGALYRGGSAPDMIAVTATIIVF 251

Query: 144 YLAVTVERSKYRIPVNKINIHNRFKKYSYLDIRLNPAGGMPIMYAMTLVSIPQYFLLII- 202
            + V  E  +  IP+    +  R +      I+      +PI+    L +  Q +  ++ 
Sbjct: 252 LVVVYFESMRVEIPLGYRGVTIRGR----YPIKFLYVSNIPIILTFALYANIQLWARVLD 307

Query: 203 --------HFLQPENQLIEQWIEALSMGSPAWF--------ILYLLTIFILALAFAFI-- 244
                    F       I  ++  +      +         I+YL+   I +L F F+  
Sbjct: 308 RFGHPWLGRFDPVTGNPIGGFVLYVIPPRNIFTVIDNPVRAIIYLILTIIFSLLFGFLWV 367

Query: 245 ---NISGDQIAERMQKSGEYIENVYPGGAT-RRYINGLVTYFALVGAFYLILISGLPMMV 300
               +    IA ++Q++G  I        T  R +   + Y    G+  + LIS L   +
Sbjct: 368 ELTGLDARTIARQLQRAGLQIPGFRRDPRTLERVLQKYIPYVTFWGSLTVALISVLADFL 427

Query: 301 VLVD 304
             + 
Sbjct: 428 GALG 431


>sp|P49976|SECY_BUCAK Preprotein translocase subunit secY (Fragment)
           OS=Buchnera aphidicola subsp. Acyrthosiphon kondoi
           GN=secY PE=3 SV=1
          Length = 356

 Score =  211 bits (537), Expect = 7e-54,   Method: Composition-based stats.
 Identities = 62/283 (21%), Positives = 124/283 (43%), Gaps = 20/283 (7%)

Query: 1   SLFSVGLSPWMSSMLIWQMFAVSKRLGLSKLPLEVQERRRM------LLTLVIALIQSVA 54
           S+F++G+ P++S+ +I Q+  V     L+++  E +  RR         TLV+A+ QS+ 
Sbjct: 76  SIFALGIMPYISASIIIQLLTVVH-PALAEVKKEGEAGRRKISQYTRYGTLVLAIFQSIG 134

Query: 55  LVLNLPLQE----AAGVDMTTIMVLDTLVLMAGTYFLIWLTDLNAAM-GLGGSIMIVMAS 109
           +   LP                     + L+ GT FL+WL +         G  +I+ A 
Sbjct: 135 IATGLPNMPGMQGLVMNPGFAFYFTAVVSLVTGTMFLMWLGEQITERGIGNGISIIIFAG 194

Query: 110 MIAYIPQDIWNSIQELKISSLW---LALMLVFSLVFLYLAVTVERSKYRIPVNKINIHNR 166
           ++A +P  + ++I++ +   L    L L+ V      +  V +ER + RI VN       
Sbjct: 195 IVAGLPPAVAHTIEQARQGDLHFLLLLLVAVLVFAVTFFVVFIERGQRRIVVNYAKRQQG 254

Query: 167 FK----KYSYLDIRLNPAGGMPIMYAMTLVSIPQYFLLIIHFLQPENQLIEQWIEALSMG 222
            +    + ++L +++N AG +P ++A +++  P             N  +      L  G
Sbjct: 255 RRVYAAQSTHLPLKVNMAGVIPAIFASSIILFPATIASWFGGGTGWN-WLTTVSLYLQPG 313

Query: 223 SPAWFILYLLTIFILALAFAFINISGDQIAERMQKSGEYIENV 265
            P + +LY   I      +  +  +  + A+ ++KSG ++  +
Sbjct: 314 QPLYVLLYASAIIFFCFFYTALVFNPRETADNLKKSGAFVPGI 356


>sp|Q870W0|SC61A_NEUCR Protein transport protein SEC61 subunit alpha
           OS=Neurospora crassa GN=sec-61 PE=3 SV=1
          Length = 476

 Score =  210 bits (536), Expect = 8e-54,   Method: Composition-based stats.
 Identities = 61/391 (15%), Positives = 131/391 (33%), Gaps = 78/391 (19%)

Query: 1   SLFSVGLSPWMSSMLIWQMFAVSKRLGLS---KLPLEVQERRRMLLTLVIALIQSVALVL 57
           +L  +G++P +SS +++Q+ A +  + ++   K   E+ +  + L  +++++  +   V 
Sbjct: 76  TLMELGITPIISSGMVFQLLAGTHMIDVNLDLKADRELYQTAQKLFAVILSIGTATVYVF 135

Query: 58  NLPLQEAAGVDMTTIMVLDTLVLMAGTYFLIWLTDLNAA-MGLGGS-IMIVMASMIAYI- 114
                  +      I+ L  L L+     +I L +L     GLG    + +  ++   I 
Sbjct: 136 TGLYGPPS-DLGAGIVFLLILQLVVAGMIVILLDELLQKGYGLGSGISLFIATNICESIM 194

Query: 115 -----PQDI----WNSIQELKISSLWLALM----------------------LVFSLVFL 143
                P  I        +   I+   L +                       L+ +LV  
Sbjct: 195 WKAFSPTSINTGRGPEYEGAVIALFHLLMTWDNKQRALYEAFYRQNLPNIMNLLATLVVF 254

Query: 144 YLAVTVERSKYRIPVNKINIHNRFKKYSYLDIRLNPAGGMPIMYAMTLVSIPQYFLLIIH 203
              + ++  +  IPV           Y    IRL     MPIM    L S       +++
Sbjct: 255 AAVIYLQGFRVEIPVKSSRQRGARGSY---PIRLFYTSNMPIMLQSALSSNVFLISQMLY 311

Query: 204 FLQPEN------------------QLIEQWIEALSMGSPA-----------WFILYLLTI 234
               EN                    +   +  +S                 +I Y+LT 
Sbjct: 312 SRFSENLLVRLFGVWEAKEGTAQLSAVSGLVYYMSPPLNFKDALLDPIHTAVYIAYMLTA 371

Query: 235 FILALAFAFINI---SGDQIAERMQKSGEYIENVYPGGATRRYINGLVTYFALVGAFYLI 291
                +  +I +   S   +A++++  G  +       +  + +  ++   A  G   + 
Sbjct: 372 -CAVFSKTWIEVSGSSPRDVAKQLKDQGLVMAGHRE-QSMYKELKRIIPTAAAFGGACIG 429

Query: 292 LISGLPMMVVLVDI---RYLRLSMIPGIFMI 319
            +S    ++  +       L +++I G F I
Sbjct: 430 ALSVASDLMGALGSGTGTLLAVTIIYGYFEI 460


>sp|Q9V1V8|SECY_PYRAB Preprotein translocase subunit secY
           OS=Pyrococcus abyssi GN=secY PE=3 SV=1
          Length = 468

 Score =  210 bits (536), Expect = 1e-53,   Method: Composition-based stats.
 Identities = 57/364 (15%), Positives = 128/364 (35%), Gaps = 64/364 (17%)

Query: 1   SLFSVGLSPWMSSMLIWQMFAVSKRLGLSKLPLEVQERRR---MLLTLVIALIQSVALVL 57
           S+ ++G+ P +++ +I Q+   S+ + L     E +   +    + ++ +  +++   VL
Sbjct: 72  SILTLGIGPIVTAGIILQLLVGSEIIKLDLANPEDRRFYQALQRVFSVFMCFLEAAIWVL 131

Query: 58  NLPLQEAAGVDMTTIMVLDTLVLMAGTYFLIWLTDLNAAMGLGGSIMIVMA--------- 108
                         I  L  L L  G   LI L +L +  G+G  I + +A         
Sbjct: 132 GGAFGRVGVDVTYAIAALMILQLAFGGIILIVLDELVSKWGIGSGISLFIAAGVSQRILT 191

Query: 109 -------------------SMIAYIPQDIWNSIQELKISSLWLALM------LVFSLVFL 143
                              +++  IP  I + ++     +L+          ++ +++  
Sbjct: 192 RSLNPLTDPNIIDPLTGKPAIVGAIPYFIQHILKGDLKGALYRGGTAPDMMAVIATIIVF 251

Query: 144 YLAVTVERSKYRIPVNKINIHNRFKKYSYLDIRLNPAGGMPIMYAMTLVSIPQYFLLII- 202
            + V  E  +  IP+    +  R +      IR      +PI+    L +  Q +  ++ 
Sbjct: 252 LVVVYFESMRVEIPLGYRGVTIRGR----YPIRFLYVSNIPIILTFALYANIQLWARVLD 307

Query: 203 --------HFLQPENQLIEQWIEALSMGSPAWFIL--------YLLTIFILALAFAFI-- 244
                    F       +  ++  +      + ++        YL+   I +L F F+  
Sbjct: 308 RLGHPWLGTFDPTTGNPVGGFVLYVIPPRSIFTVIDNPVRALVYLILTVISSLIFGFLWV 367

Query: 245 ---NISGDQIAERMQKSGEYIENVYPGGAT-RRYINGLVTYFALVGAFYLILISGLPMMV 300
               +    IA ++Q++G  I        T  R +   + Y    G+  + LI+ L   +
Sbjct: 368 ELTGLDARTIARQLQRAGLQIPGFRRDPRTLERVLQKYIPYVTFWGSLTVALIAVLADFL 427

Query: 301 VLVD 304
             + 
Sbjct: 428 GALG 431


>sp|Q8U019|SECY_PYRFU Preprotein translocase subunit secY
           OS=Pyrococcus furiosus GN=secY PE=3 SV=1
          Length = 468

 Score =  210 bits (535), Expect = 1e-53,   Method: Composition-based stats.
 Identities = 59/364 (16%), Positives = 129/364 (35%), Gaps = 64/364 (17%)

Query: 1   SLFSVGLSPWMSSMLIWQMFAVSKRLGLSKLPLEVQERRR---MLLTLVIALIQSVALVL 57
           S+ ++G+ P +++ +I Q+   S+ + L     E +   +    + ++ +   ++   +L
Sbjct: 72  SILTLGIGPIVTAGIILQLLVGSEIIKLDLANPEDRRFYQALQRVFSVFMCFFEAAVWIL 131

Query: 58  NLPLQEAAGVDMTTIMVLDTLVLMAGTYFLIWLTDLNAAMGLGGSIMIVMA--------- 108
                         I VL  L L  G   LI L +L +  G+G  I + +A         
Sbjct: 132 GGAFGRVGVDVTYAIAVLMILQLAMGGIVLIILDELVSKWGIGSGISLFIAAGVSQTILT 191

Query: 109 -------------------SMIAYIPQDIWNSIQELKISSLWL------ALMLVFSLVFL 143
                              +++  IP  I + ++     +++        L +V ++V  
Sbjct: 192 RSLNPLTDPNIIDPLTGQPAIVGAIPYFIQHILKGDLWGAIYRGGSAPDMLSVVATIVVF 251

Query: 144 YLAVTVERSKYRIPVNKINIHNRFKKYSYLDIRLNPAGGMPIMYAMTLVSIPQYFLLII- 202
           ++ V  E  +  IP+    +  R        IR      +PI+    L +  Q +  ++ 
Sbjct: 252 FIVVYFESMRVEIPLGYRGVTVRGS----YPIRFLYVSNIPIILTFALYANIQLWARVLD 307

Query: 203 --------HFLQPENQLIEQWIEALSMGSPAW--------FILYLLTIFILALAFAFI-- 244
                    F       I  ++  +      +         I+YL+   I +L F ++  
Sbjct: 308 RLGHPWLGRFDPTTGSPISGFVLYVIPPRNIFSVIDNPVRAIVYLILTVIFSLLFGYLWV 367

Query: 245 ---NISGDQIAERMQKSGEYIENVYPGGAT-RRYINGLVTYFALVGAFYLILISGLPMMV 300
               +    IA ++Q++G  I        T  + +   + Y    G+  + LI+ L   +
Sbjct: 368 ELTGLDARSIARQLQRAGLQIPGFRRDPRTLEKVLQRYIPYVTFWGSLTVALIAVLADFL 427

Query: 301 VLVD 304
             + 
Sbjct: 428 GALG 431


>sp|Q54XK2|SC61A_DICDI Protein transport protein Sec61 subunit alpha
           OS=Dictyostelium discoideum GN=sec61a PE=3 SV=1
          Length = 475

 Score =  208 bits (531), Expect = 3e-53,   Method: Composition-based stats.
 Identities = 50/373 (13%), Positives = 127/373 (34%), Gaps = 75/373 (20%)

Query: 1   SLFSVGLSPWMSSMLIWQMFAVSKRLGLSKLPLEVQ---ERRRMLLTLVIALIQSVALVL 57
           +L  +G+SP ++S ++ Q+ A +K + + +     +      + L  ++I + Q VA + 
Sbjct: 75  TLMELGISPIVTSGMVMQLLAGAKLIEIDQSVKADRDLFSAAQKLFGMLICVGQGVAYIW 134

Query: 58  NLPLQEAAGVDMTTIMVLDTLVLMAGTYFLIWLTDLNAA-MGLGGS-IMIVMASMIAYI- 114
           +    + A +       L  L L      ++ L +L     G+G    + +  ++   I 
Sbjct: 135 SGSYGDPAVLGFGNC-FLIVLQLFFAGIIVMLLDELLQKGYGIGSGISLFIATNICETIV 193

Query: 115 -----PQDI----WNSIQELKISSLWLALM----------------------LVFSLVFL 143
                P  +        +   I+   L L                       L+ +++  
Sbjct: 194 WKTFSPTTVSVGKGTEFEGAVIALFHLLLTRNDKVRALKEAFYRQNLPNITNLLATVLIF 253

Query: 144 YLAVTVERSKYRIPVNKINIHNRFKKYSYLDIRLNPAGGMPIMYAMTLVSIPQYFLLIIH 203
            + +  +  +  +PV    +  +   Y    I+L     +PI+    LVS   +   +++
Sbjct: 254 MVVIYFQGFRVDLPVKSTRVSGQQGTY---PIKLFYTSNIPIILQSALVSNLYFISQLLY 310

Query: 204 FLQPEN------------------QLIEQWIEALS-----------MGSPAWFILYLLTI 234
              P+N                    +      +S                ++I ++LT 
Sbjct: 311 RRFPDNILVNLFGAWRTSEYSQQMIPVSGLTYYISSPNNMSAVLADPFHALFYITFMLTS 370

Query: 235 FILALAFAFINI---SGDQIAERMQKSGEYIENVYPGGATRRYINGLVTYFALVGAFYLI 291
             L  +  +I +   S   +A++++     ++      +  + +N  +   A  G   + 
Sbjct: 371 CAL-FSKVWIEVSGSSARDVAKQLKDQQMTMKGHR-DTSVIKELNRYIPTAAAFGGLCIG 428

Query: 292 LISGLPMMVVLVD 304
            ++ +   +  + 
Sbjct: 429 ALTVVADFMGAIG 441


>sp|P49461|SECY_ODOSI Preprotein translocase subunit secY
           OS=Odontella sinensis GN=secY PE=3 SV=1
          Length = 425

 Score =  205 bits (521), Expect = 5e-52,   Method: Composition-based stats.
 Identities = 72/323 (22%), Positives = 142/323 (43%), Gaps = 25/323 (7%)

Query: 1   SLFSVGLSPWMSSMLIWQMFAVSKRLGLSKLPLEVQERRRM-------LLTLVIALIQSV 53
            LF++ + P++++ +I Q+  VS   GLSKL  E     R        LLTL  +LIQS 
Sbjct: 66  GLFTLNIFPYINASIIMQLL-VSLLPGLSKLQKEGGAEARRSINSLTRLLTLGWSLIQST 124

Query: 54  ALVLNLPLQEAAGVDMTTIMVLDTLVLMAGTYFLIWLTDLNAAMGLGGS-IMIVMASMIA 112
           ++   L  + A       +     + L  G   ++WL+++    GLG    +++  ++++
Sbjct: 125 SVAFYL--KRALFEWNLVLAFEIVIWLTTGAMIVLWLSEIITEYGLGNGPSLLIYTNIVS 182

Query: 113 YIPQDIWNSI--QELKISSLWLALMLVFSLVFLYLAVTVERSKYRIPVNKINI------- 163
            +P  +   I     K+      L      V LY  V ++    ++ +            
Sbjct: 183 SLPGFVKQVITESSGKVPIGSWLLSGFVLFVALYGIVLLQEGMRKVYLISSKQLNQTSLP 242

Query: 164 ---HNRFKKYSYLDIRLNPAGGMPIMYAMTLVSIPQYFLLIIHFLQPENQLIEQWIEALS 220
               +  +   Y+ +R N AG MPI+    ++ IP  F+  +  L+    LI   +   S
Sbjct: 243 FSGSSNLESGYYIPLRFNQAGVMPIILTTAVLVIP-TFIYNLGLLRILTPLITLPVFVKS 301

Query: 221 MGSPAWFILYLLTIFILALAFAFINISGDQIAERMQKSGEYIENVYPGGATRRYINGLVT 280
                +++ Y + I + +L ++ I ++   +++ +QK    I  + PG  T  Y+  ++ 
Sbjct: 302 Y-KIIYWVSYFVLILLFSLFYSTIVVNPKDLSDELQKMAVSIPGIRPGVETTFYLKQVMK 360

Query: 281 YFALVGAFYLILISGLPMMVVLV 303
              L+GA  L L++ LP ++  +
Sbjct: 361 RVTLLGAIMLALLATLPNIIQAI 383


>sp|O51451|SECY_BORBU Preprotein translocase subunit secY
           OS=Borrelia burgdorferi GN=secY PE=3 SV=1
          Length = 434

 Score =  204 bits (519), Expect = 8e-52,   Method: Composition-based stats.
 Identities = 59/314 (18%), Positives = 144/314 (45%), Gaps = 15/314 (4%)

Query: 1   SLFSVGLSPWMSSMLIWQMFAVSKRLGLSKLPLEVQE----RRRMLLTLVIALIQSVALV 56
           S+F + + P++S+ +I Q+   S          +       +    LT+V A++Q  A  
Sbjct: 72  SIFMLSIGPYISASIIVQLLVYSFPSLKKMQEGDGGRQKTKKYTKYLTIVAAVVQGYATS 131

Query: 57  LNL-PLQEAAGVDMTTIMVLDTLVLMAGTYFLIWLTDLNAAMGLGGS-IMIVMASMIAYI 114
           L    +  A  +     + +  L +  GT+ L+W  +     G+G    +I+ + ++  +
Sbjct: 132 LYAKGIPGAVTIPFYRYIFVAILTVTTGTFILLWFGEQINQRGVGNGTSLIIFSGIVVRL 191

Query: 115 PQDIWNSIQEL-----KISSLWLALMLVFSLVFLYLAVTVERSKYRIPVNKINIHNRFKK 169
              ++N  Q +      ++ +++ L++   ++ + L +   +++ RI ++    ++    
Sbjct: 192 QAALFNLFQSMQDPSQNVNPVFVILIISIFILVVILIIYEYKAQMRIAIHYARANSNNTV 251

Query: 170 YSYLDIRLNPAGGMPIMYAMTLVSIPQYFLLIIHFLQPENQLIEQWIEALSMGSPAWFIL 229
            SYL I+LNP+G +P+++A  L+++P   L I+      + +  Q +  L      +  L
Sbjct: 252 SSYLPIKLNPSGVLPVIFASVLITLP---LQILSGFAETSSIARQILSYLRPNGFYYTFL 308

Query: 230 YLLTIFILALAFAFINISGDQIAERMQKSGEYIENVYPGGATRRYINGLVTYFALVGAFY 289
            ++ I      ++ I +S   I+  ++K+G  I  +       +Y++ ++      G+ +
Sbjct: 309 NVILIIGFTYFYSKIQLSPKDISNNIRKNGGTIPGIKSDE-MEKYLDEIMNKTLFSGSIF 367

Query: 290 LILISGLPMMVVLV 303
           L +I+ +P +V  +
Sbjct: 368 LSIIAIIPFLVQNI 381


>sp|Q5NVM7|S61A2_PONAB Protein transport protein Sec61 subunit alpha
           isoform 2 OS=Pongo abelii GN=SEC61A2 PE=2 SV=1
          Length = 476

 Score =  203 bits (518), Expect = 1e-51,   Method: Composition-based stats.
 Identities = 60/392 (15%), Positives = 126/392 (32%), Gaps = 75/392 (19%)

Query: 1   SLFSVGLSPWMSSMLIWQMFAVSKRLGLSKLPLEV--QERRRMLLTLVIALIQSVALVLN 58
           +L  +G+SP ++S LI Q+ A +K + +   P +       + L  ++I + Q++  V+ 
Sbjct: 75  TLMELGISPIVTSGLIMQLLAGAKIIEVGDTPKDRALFNGAQKLFGMIITIGQAIVYVMT 134

Query: 59  LPLQEAAGVDMTTIMVLDTLVLMAGTYFLIWLTDLNAAMGLGGS-IMIVMASMIAYI--- 114
               + A +     +++   + +AG   L+    L    GLG    + +  ++   I   
Sbjct: 135 GMYGDPAEMGAGICLLIIIQLFVAGLIVLLLDELLQKGYGLGSGISLFIATNICETIVWK 194

Query: 115 ---PQDI----WNSIQELKISSLWLALM----------------------LVFSLVFLYL 145
              P  I        +   I+   L                         L+ ++    +
Sbjct: 195 ASSPTTINTGRGTEFEGAVIALFHLLATRTDKVRALREAFYRQNLPNLMNLIATVFVFAV 254

Query: 146 AVTVERSKYRIPVNKINIHNRFKKYSYLDIRLNPAGGMPIMYAMTLVSIPQYFLLIIHFL 205
            +  +  +  +P+          +YS   I+L     +PI+    LVS       ++   
Sbjct: 255 VIYFQGFRVDLPIKSAR---YRGQYSSYPIKLFYTSNIPIILQSALVSNLYVISQMLSVR 311

Query: 206 QPEN--------------------QLIEQWIEALSMGSPAWFIL------YLLTIFILAL 239
              N                      +      LS       IL       +  IF+L  
Sbjct: 312 FSGNFLVNLLGQWADVSGGGPARSYPVGGLCYYLSPPESMGAILEDPVHVVVYIIFMLGS 371

Query: 240 AFAFINI-------SGDQIAERMQKSGEYIENVYPGGATRRYINGLVTYFALVGAFYLIL 292
              F          S   +A+++++    +            +N  +   A  G   +  
Sbjct: 372 CAFFSKTWIEVSGSSAKDVAKQLKEQQMVMRGHRDTSMVHE-LNRYIPTAAAFGGLCIGA 430

Query: 293 ISGLPMMVVLVDIR---YLRLSMIPGIFMIFI 321
           +S L   +  +       L +++I   F IF+
Sbjct: 431 LSVLADFLGAIGSGTGILLAVTIIYQYFEIFV 462


>sp|Q96TW8|SC61A_HANAN Protein transport protein SEC61 subunit alpha
           OS=Hansenula anomala GN=SEC61 PE=3 SV=1
          Length = 479

 Score =  203 bits (516), Expect = 2e-51,   Method: Composition-based stats.
 Identities = 59/372 (15%), Positives = 129/372 (34%), Gaps = 73/372 (19%)

Query: 1   SLFSVGLSPWMSSMLIWQMFAVSKRLGLS---KLPLEVQERRRMLLTLVIALIQSVALVL 57
           +L  +G+SP +SS +++Q+   ++ L ++   K   E  +  + L  +++++ Q+   VL
Sbjct: 76  TLMELGISPIVSSGMVFQLLQGTQLLDVNLESKTDRETFQTAQKLFAILLSIGQATVYVL 135

Query: 58  NLPLQEAAGVDMTTIMVLDTLVLMAGTYFLIWLTDLNAA-MGLGGSIMIVMASMI----- 111
                  +      + +L  L L+     +I L +L     GLG  I + MA+ I     
Sbjct: 136 TGIYGRPS-DLGVGVCLLLILQLVFAGIIVILLDELLQKGYGLGSGISLFMATNICEQIF 194

Query: 112 --AYIPQDI----WNSIQELKISSLWLALM----------------------LVFSLVFL 143
             A+ P  +     +  +   ++   L  +                      L+ + +  
Sbjct: 195 WKAFAPTTVNNGRGDEFEGAVVALFHLLSVRKDKRRALVEAFYRQNLPNIFQLLATFIVF 254

Query: 144 YLAVTVERSKYRIPVNKINIHNRFKKYSYLDIRLNPAGGMPIMYAMTLVSIPQYFLLIIH 203
           +L V ++  +Y IPV       +   Y    I+L      PIM    L S       ++ 
Sbjct: 255 FLVVYLQGFRYEIPVRSTRQRGQNGLY---PIKLFYTSNTPIMLQSALTSNFFIISQMLF 311

Query: 204 FLQPENQLIE------------------QWIEALSMG--------SPAWFILYLLTIFIL 237
              P N ++                        +            P   ++Y+  +  +
Sbjct: 312 QRFPLNPVVRLFGVWDARPGSAQLFASNGLAYYIQPPLSLTEALLDPIKTVIYVSFVLSV 371

Query: 238 ALAFA--FINIS---GDQIAERMQKSGEYIENVYPGGATRRYINGLVTYFALVGAFYLIL 292
              F+  +I IS      +A++ +  G  I       +  + +  ++   A  G   +  
Sbjct: 372 CALFSKTWIEISGTAPRDVAKQFKDQGLVIAG-RRETSVYKELKRIIPTAAAFGGASIGA 430

Query: 293 ISGLPMMVVLVD 304
           +S    ++  + 
Sbjct: 431 LSVACDLLGTLG 442


>sp|P78979|SC61A_YARLI Protein transport protein SEC61 subunit alpha
           OS=Yarrowia lipolytica GN=SEC61 PE=3 SV=2
          Length = 471

 Score =  203 bits (516), Expect = 2e-51,   Method: Composition-based stats.
 Identities = 50/371 (13%), Positives = 119/371 (32%), Gaps = 73/371 (19%)

Query: 1   SLFSVGLSPWMSSMLIWQMFAVSKRLGLS---KLPLEVQERRRMLLTLVIALIQSVALVL 57
           SL  +G++P +SS +++Q+   ++ + ++   K   E+ +  + L  ++++L Q+   VL
Sbjct: 76  SLMELGITPIVSSGMVFQLLGGTQLIEVNMDLKSDRELYQTAQKLFAIILSLGQATVYVL 135

Query: 58  NLPLQEAAGVDMTTIMVLDTLVLMAGTYFLIWLTDLNAA-MGLGGS-IMIVMASMIAYI- 114
                         + +L    L+     +I L +L     GLG    + +  ++   I 
Sbjct: 136 TGMYGPPK-DLGVGVCLLLIFQLVLAALVVILLDELLQKGYGLGSGISLFIATNICEQIF 194

Query: 115 ---------PQDIWNSIQELKISSLWLALM----------------------LVFSLVFL 143
                     +      +   ++ + L                         LV ++   
Sbjct: 195 WKAFAPTTVNKGRGYEFEGAIVAFVHLLFTRKDKKRAIIEAFTRQDLPNMSQLVTTVAIF 254

Query: 144 YLAVTVERSKYRIPVNKINIHNRFKKYSYLDIRLNPAGGMPIMYAMTLVSIPQYFLLIIH 203
              + ++  +  IPV        +  +    I+L     +PIM    L S       ++ 
Sbjct: 255 AAVIYLQGFRVDIPVKSSKQRGPYGVF---PIKLFYTSNLPIMLQSALTSNIFIISQMLF 311

Query: 204 FLQPEN------------------QLIEQWIEALSMG--------SPAWFILYLLTIFIL 237
              P N                    +      +            P   ++Y+  +  +
Sbjct: 312 KKFPTNVLVRLLGVWDGREGMQQLFPVSGIAYYMQPPFNAKEALADPVKTVIYIAFVLGV 371

Query: 238 ALAFAFINI-----SGDQIAERMQKSGEYIENVYPGGATRRYINGLVTYFALVGAFYLIL 292
              F+   I     S   +A++ ++ G  I       A  + +  ++   A  G   +  
Sbjct: 372 CAVFSATWIEISGSSPRDVAKQFKEQGLVIAGRRETSAY-KELKRIIPTAAAFGGATIGA 430

Query: 293 ISGLPMMVVLV 303
           +S    ++  +
Sbjct: 431 LSVASDLLGAL 441


>sp|Q9JLR1|S61A2_MOUSE Protein transport protein Sec61 subunit alpha
           isoform 2 OS=Mus musculus GN=Sec61a2 PE=2 SV=3
          Length = 476

 Score =  202 bits (514), Expect = 3e-51,   Method: Composition-based stats.
 Identities = 59/392 (15%), Positives = 126/392 (32%), Gaps = 75/392 (19%)

Query: 1   SLFSVGLSPWMSSMLIWQMFAVSKRLGLSKLPLEV--QERRRMLLTLVIALIQSVALVLN 58
           +L  +G+SP ++S LI Q+ A +K + +   P +       + L  ++I + Q++  V+ 
Sbjct: 75  TLMELGISPIVTSGLIMQLLAGAKIIEVGDTPKDRALFNGAQKLFGMIITIGQAIVYVMT 134

Query: 59  LPLQEAAGVDMTTIMVLDTLVLMAGTYFLIWLTDLNAAMGLGGS-IMIVMASMIAYI--- 114
               + A +     +++   + +AG   L+    L    GLG    + +  ++   I   
Sbjct: 135 GMYGDPAEMGAGICLLIIIQLFVAGLIVLLLDELLQKGYGLGSGISLFIATNICETIVWK 194

Query: 115 ---PQDI----WNSIQELKISSLWLALM----------------------LVFSLVFLYL 145
              P  I        +   I+   L                         L+ ++    +
Sbjct: 195 AFSPTTINTGRGTEFEGAVIALFHLLATRTDKVRALREAFYRQNLPNLMNLIATVFVFAV 254

Query: 146 AVTVERSKYRIPVNKINIHNRFKKYSYLDIRLNPAGGMPIMYAMTLVSIPQYFLLIIHFL 205
            +  +  +  +P+          +YS   I+L     +PI+    LVS       ++   
Sbjct: 255 VIYFQGFRVDLPIKSAR---YRGQYSSYPIKLFYTSNIPIILQSALVSNLYVISQMLSVR 311

Query: 206 QPEN--------------------QLIEQWIEALSMGSPAWFI------LYLLTIFILAL 239
              N                      +      LS       I      + +  IF+L  
Sbjct: 312 FSGNFLVNLLGQWADVSGGGPARSYPVGGLCYYLSPPESMGAIFEDPVHVVVYIIFMLGS 371

Query: 240 AFAFINI-------SGDQIAERMQKSGEYIENVYPGGATRRYINGLVTYFALVGAFYLIL 292
              F          S   +A+++++    +            +N  +   A  G   +  
Sbjct: 372 CAFFSKTWIEVSGSSAKDVAKQLKEQQMVMRGHRDTSMVHE-LNRYIPTAAAFGGLCIGA 430

Query: 293 ISGLPMMVVLVDIR---YLRLSMIPGIFMIFI 321
           +S L   +  +       L +++I   F IF+
Sbjct: 431 LSVLADFLGAIGSGTGILLAVTIIYQYFEIFV 462


>sp|Q9H9S3|S61A2_HUMAN Protein transport protein Sec61 subunit alpha
           isoform 2 OS=Homo sapiens GN=SEC61A2 PE=2 SV=3
          Length = 476

 Score =  202 bits (514), Expect = 3e-51,   Method: Composition-based stats.
 Identities = 59/392 (15%), Positives = 126/392 (32%), Gaps = 75/392 (19%)

Query: 1   SLFSVGLSPWMSSMLIWQMFAVSKRLGLSKLPLEV--QERRRMLLTLVIALIQSVALVLN 58
           +L  +G+SP ++S LI Q+ A +K + +   P +       + L  ++I + Q++  V+ 
Sbjct: 75  TLMELGISPIVTSGLIMQLLAGAKIIEVGDTPKDRALFNGAQKLFGMIITIGQAIVYVMT 134

Query: 59  LPLQEAAGVDMTTIMVLDTLVLMAGTYFLIWLTDLNAAMGLGGS-IMIVMASMIAYI--- 114
               + A +     +++   + +AG   L+    L    GLG    + +  ++   I   
Sbjct: 135 GMYGDPAEMGAGICLLIIIQLFVAGLIVLLLDELLQKGYGLGSGISLFIATNICETIVWK 194

Query: 115 ---PQDI----WNSIQELKISSLWLALM----------------------LVFSLVFLYL 145
              P  I        +   I+   L                         L+ ++    +
Sbjct: 195 AFSPTTINTGRGTEFEGAVIALFHLLATRTDKVRALREAFYRQNLPNLMNLIATVFVFAV 254

Query: 146 AVTVERSKYRIPVNKINIHNRFKKYSYLDIRLNPAGGMPIMYAMTLVSIPQYFLLIIHFL 205
            +  +  +  +P+          +YS   I+L     +PI+    LVS       ++   
Sbjct: 255 VIYFQGFRVDLPIKSAR---YRGQYSSYPIKLFYTSNIPIILQSALVSNLYVISQMLSVR 311

Query: 206 QPEN--------------------QLIEQWIEALSMGSPAWFI------LYLLTIFILAL 239
              N                      +      LS       I      + +  IF+L  
Sbjct: 312 FSGNFLVNLLGQWADVSGGGPARSYPVGGLCYYLSPPESMGAIFEDPVHVVVYIIFMLGS 371

Query: 240 AFAFINI-------SGDQIAERMQKSGEYIENVYPGGATRRYINGLVTYFALVGAFYLIL 292
              F          S   +A+++++    +            +N  +   A  G   +  
Sbjct: 372 CAFFSKTWIEVSGSSAKDVAKQLKEQQMVMRGHRDTSMVHE-LNRYIPTAAAFGGLCIGA 430

Query: 293 ISGLPMMVVLVDIR---YLRLSMIPGIFMIFI 321
           +S L   +  +       L +++I   F IF+
Sbjct: 431 LSVLADFLGAIGSGTGILLAVTIIYQYFEIFV 462


>sp|Q2KHX4|S61A2_BOVIN Protein transport protein Sec61 subunit alpha
           isoform 2 OS=Bos taurus GN=SEC61A2 PE=2 SV=3
          Length = 476

 Score =  202 bits (514), Expect = 3e-51,   Method: Composition-based stats.
 Identities = 59/392 (15%), Positives = 126/392 (32%), Gaps = 75/392 (19%)

Query: 1   SLFSVGLSPWMSSMLIWQMFAVSKRLGLSKLPLEV--QERRRMLLTLVIALIQSVALVLN 58
           +L  +G+SP ++S LI Q+ A +K + +   P +       + L  ++I + Q++  V+ 
Sbjct: 75  TLMELGISPIVTSGLIMQLLAGAKIIEVGDTPKDRALFNGAQKLFGMIITIGQAIVYVMT 134

Query: 59  LPLQEAAGVDMTTIMVLDTLVLMAGTYFLIWLTDLNAAMGLGGS-IMIVMASMIAYI--- 114
               + A +     +++   + +AG   L+    L    GLG    + +  ++   I   
Sbjct: 135 GMYGDPAEMGAGICLLIIIQLFVAGLIVLLLDELLQKGYGLGSGISLFIATNICETIVWK 194

Query: 115 ---PQDI----WNSIQELKISSLWLALM----------------------LVFSLVFLYL 145
              P  I        +   I+   L                         L+ ++    +
Sbjct: 195 AFSPTTINTGRGTEFEGAVIALFHLLATRTDKVRALREAFYRQNLPNLMNLIATVFVFAV 254

Query: 146 AVTVERSKYRIPVNKINIHNRFKKYSYLDIRLNPAGGMPIMYAMTLVSIPQYFLLIIHFL 205
            +  +  +  +P+          +YS   I+L     +PI+    LVS       ++   
Sbjct: 255 VIYFQGFRVDLPIKSAR---YRGQYSSYPIKLFYTSNIPIILQSALVSNLYVISQMLSVR 311

Query: 206 QPEN--------------------QLIEQWIEALSMGSPAWFI------LYLLTIFILAL 239
              N                      +      LS       I      + +  IF+L  
Sbjct: 312 FSGNFLVNLLGQWADVSGGGPARSYPVGGLCYYLSPPESMGAIFEDPVHVVVYIIFMLGS 371

Query: 240 AFAFINI-------SGDQIAERMQKSGEYIENVYPGGATRRYINGLVTYFALVGAFYLIL 292
              F          S   +A+++++    +            +N  +   A  G   +  
Sbjct: 372 CAFFSKTWIEVSGSSAKDVAKQLKEQQMVMRGHRDTSMVHE-LNRYIPTAAAFGGLCIGA 430

Query: 293 ISGLPMMVVLVDIR---YLRLSMIPGIFMIFI 321
           +S L   +  +       L +++I   F IF+
Sbjct: 431 LSVLADFLGAIGSGTGILLAVTIIYQYFEIFV 462


>sp|Q90ZM2|S61A1_DANRE Protein transport protein Sec61 subunit
           alpha-like 1 OS=Danio rerio GN=sec61al1 PE=2 SV=3
          Length = 476

 Score =  202 bits (514), Expect = 3e-51,   Method: Composition-based stats.
 Identities = 53/392 (13%), Positives = 124/392 (31%), Gaps = 75/392 (19%)

Query: 1   SLFSVGLSPWMSSMLIWQMFAVSKRLGLSKLPLEV--QERRRMLLTLVIALIQSVALVLN 58
           +L  +G+SP ++S LI Q+ A +K + +   P +       + L  ++I + Q++  V+ 
Sbjct: 75  TLMELGISPIVTSGLIMQLLAGAKIIEVGDTPKDRALFNGAQKLFGMIITIGQAIVYVMT 134

Query: 59  LPLQEAAGVDMTTIMVLDTLVLMAGTYFLIWLTDLNAAMGLGGS-IMIVMASMIAYI--- 114
               + + +     +++   + +AG   L+    L    GLG    + +  ++   I   
Sbjct: 135 GMYGDPSEMGAGICLLIIIQLFVAGLIVLLLDELLQKGYGLGSGISLFIATNICETIVWK 194

Query: 115 -------PQDIWNSIQELKISSLWLALM----------------------LVFSLVFLYL 145
                          +   I+   L                         L+ ++    +
Sbjct: 195 AFSPTTVNTGRGTEFEGAIIALFHLLATRTDKVRALREAFYRQNLPNLMNLIATVFVFAV 254

Query: 146 AVTVERSKYRIPVNKINIHNRFKKYSYLDIRLNPAGGMPIMYAMTLVSIPQYFLLIIHFL 205
            +  +  +  +P+          +Y+   I+L     +PI+    LVS       ++   
Sbjct: 255 VIYFQGFRVDLPIKSAR---YRGQYNTYPIKLFYTSNIPIILQSALVSNLYVISQMLSTR 311

Query: 206 QPEN--------------------QLIEQWIEALSMGSPAWFIL------YLLTIFILAL 239
              N                      +      LS       +L       +  +F+L  
Sbjct: 312 FSGNFLVNLLGTWSDTSSGGPARAYPVGGLCYYLSPPESFGSVLDDPVHAVIYIVFMLGS 371

Query: 240 AFAFINI-------SGDQIAERMQKSGEYIENVYPGGATRRYINGLVTYFALVGAFYLIL 292
              F          S   +A+++++    +            +N  +   A  G   +  
Sbjct: 372 CAFFSKTWIEVSGSSAKDVAKQLKEQQMVMRGHRETSMVHE-LNRYIPTAAAFGGLCIGG 430

Query: 293 ISGLPMMVVLVDIR---YLRLSMIPGIFMIFI 321
           +S +   +  +       L +++I   F IF+
Sbjct: 431 LSVMADFLGAIGSGTGILLAVTIIYQYFEIFV 462


>sp|Q8AY32|SC61A_GADOC Protein transport protein Sec61 subunit alpha
           OS=Gadus ogac GN=sec61a PE=2 SV=3
          Length = 476

 Score =  202 bits (514), Expect = 3e-51,   Method: Composition-based stats.
 Identities = 53/392 (13%), Positives = 123/392 (31%), Gaps = 75/392 (19%)

Query: 1   SLFSVGLSPWMSSMLIWQMFAVSKRLGLSKLPLEV--QERRRMLLTLVIALIQSVALVLN 58
           +L  +G+SP ++S LI Q+ A +K + +   P +       + L  ++I + Q++  V+ 
Sbjct: 75  TLMELGISPIVTSGLIMQLLAGAKIIEVGDTPKDRALFNGAQKLFGMIITIGQAIVYVMT 134

Query: 59  LPLQEAAGVDMTTIMVLDTLVLMAGTYFLIWLTDLNAAMGLGGS-IMIVMASMIAYI--- 114
               + + +     +V+   + +AG   L+    L    GLG    + +  ++   I   
Sbjct: 135 GMYGDPSEMGAGICLVIIIQLFVAGLIVLLLDELLQKGYGLGSGISLFIATNICETIVWK 194

Query: 115 -------PQDIWNSIQELKISSLWLALM----------------------LVFSLVFLYL 145
                          +   I+   L                         L+ ++    +
Sbjct: 195 AFSPTTVNTGRGTEFEGAIIALFHLLATRTDKVRALREAFYRQNLPNLMNLIATVFVFAV 254

Query: 146 AVTVERSKYRIPVNKINIHNRFKKYSYLDIRLNPAGGMPIMYAMTLVSIPQYFLLIIHFL 205
            +  +  +  +P+          +Y+   I+L     +PI+    LVS       ++   
Sbjct: 255 VIYFQGFRVDLPIKSAR---YRGQYNTYPIKLFYTSNIPIILQSALVSNLYVISQMLSTR 311

Query: 206 QPEN--------------------QLIEQWIEALSMGSPAWFIL------YLLTIFILAL 239
              N                      +       S       +L       +  +F+L  
Sbjct: 312 FSGNFLVNLLGTWSDTSTGGPARAYPVGGLCYYFSPPESFGSVLDDPVHASIYIVFMLGS 371

Query: 240 AFAFINI-------SGDQIAERMQKSGEYIENVYPGGATRRYINGLVTYFALVGAFYLIL 292
              F          S   +A+++++    +            +N  +   A  G   +  
Sbjct: 372 CAFFSKTWIEVSGSSAKDVAKQLKEQQMVMRGHRETSMVHE-LNRYIPTAAAFGGLCIGG 430

Query: 293 ISGLPMMVVLVDIR---YLRLSMIPGIFMIFI 321
           +S +   +  +       L +++I   F IF+
Sbjct: 431 LSVMADFLGAIGSGTGILLAVTIIYQYFEIFV 462


>sp|Q98SN8|S61A2_ONCMY Protein transport protein Sec61 subunit alpha
           isoform B OS=Oncorhynchus mykiss GN=sec61ab PE=2 SV=3
          Length = 476

 Score =  201 bits (513), Expect = 4e-51,   Method: Composition-based stats.
 Identities = 52/392 (13%), Positives = 122/392 (31%), Gaps = 75/392 (19%)

Query: 1   SLFSVGLSPWMSSMLIWQMFAVSKRLGLSKLPLEV--QERRRMLLTLVIALIQSVALVLN 58
           +L  +G+SP ++S LI Q+ A +K + +   P +       + L  ++I + Q++  V+ 
Sbjct: 75  TLMELGISPIVTSGLIMQLLAGAKIIEVGDTPKDRALFNGAQKLFGMIITIGQAIVYVMT 134

Query: 59  LPLQEAAGVDMTTIMVLDTLVLMAGTYFLIWLTDLNAAMGLGGS-IMIVMASMIAYI--- 114
               + + +     +++   + +AG   L+    L    GLG    + +  ++   I   
Sbjct: 135 GMYGDPSDMGAGICLLIIIQLFVAGLIVLLLDELLQKGYGLGSGISLFIATNICETIVWK 194

Query: 115 -------PQDIWNSIQELKISSLWLALM----------------------LVFSLVFLYL 145
                          +   I+   L                         L+ ++    +
Sbjct: 195 AFSPTTVNTGRGTEFEGAIIALFHLLATRTDKVRALREAFYRQNLPNLMNLLATVFVFGV 254

Query: 146 AVTVERSKYRIPVNKINIHNRFKKYSYLDIRLNPAGGMPIMYAMTLVSIPQYFLLIIHFL 205
            +  +  +  +P+          +Y+   I+L     +PI+    LVS       ++   
Sbjct: 255 VIYFQGFRVDLPIKSAR---YRGQYNTYPIKLFYTSNIPIILQSALVSNLYVISQMLSTR 311

Query: 206 QPEN--------------------QLIEQWIEALSMGSPAWFIL------YLLTIFILAL 239
              N                      +       S       +L       +   F+L  
Sbjct: 312 FSGNFLVNLLGTWSDTSSGGPARAYPVGGLCYYFSPPESFGSVLDDPIHAAIYICFMLGS 371

Query: 240 AFAFINI-------SGDQIAERMQKSGEYIENVYPGGATRRYINGLVTYFALVGAFYLIL 292
              F          S   +A+++++    +            +N  +   A  G   +  
Sbjct: 372 CAFFSKTWIEVSGSSAKDVAKQLKEQQMVMRGHRETSMVHE-LNRYIPTAAAFGGLCIGG 430

Query: 293 ISGLPMMVVLVDIR---YLRLSMIPGIFMIFI 321
           +S +   +  +       L +++I   F IF+
Sbjct: 431 LSVMADFLGAIGSGTGILLAVTIIYQYFEIFV 462


>sp|Q5EA68|S61A1_BOVIN Protein transport protein Sec61 subunit alpha
           isoform 1 OS=Bos taurus GN=SEC61A1 PE=2 SV=3
          Length = 476

 Score =  201 bits (513), Expect = 5e-51,   Method: Composition-based stats.
 Identities = 56/392 (14%), Positives = 124/392 (31%), Gaps = 75/392 (19%)

Query: 1   SLFSVGLSPWMSSMLIWQMFAVSKRLGLSKLPLEV--QERRRMLLTLVIALIQSVALVLN 58
           +L  +G+SP ++S LI Q+ A +K + +   P +       + L  + I + QS+  V+ 
Sbjct: 75  TLMELGISPIVTSGLIMQLLAGAKIIEVGDTPKDRALFNGAQKLFGMTITIGQSIVYVMT 134

Query: 59  LPLQEAAGVDMTTIMVLDTLVLMAGTYFLIWLTDLNAAMGLGGS-IMIVMASMIAYI--- 114
               + + +     +++   + +AG   L+    L    GLG    + +  ++   I   
Sbjct: 135 GMYGDPSEMGAGVCLLITIQLFVAGLIVLLLDELLQKGYGLGSGISLFIATNICETIVWK 194

Query: 115 -------PQDIWNSIQELKISSLWLALM----------------------LVFSLVFLYL 145
                          +   I+   L                         L+ ++    +
Sbjct: 195 AFSPTTVNTGRGMEFEGAIIALFHLLATRTDKVRALREAFYRQNLPNLMNLIATIFVFAV 254

Query: 146 AVTVERSKYRIPVNKINIHNRFKKYSYLDIRLNPAGGMPIMYAMTLVSIPQYFLLIIHFL 205
            +  +  +  +P+          +Y+   I+L     +PI+    LVS       ++   
Sbjct: 255 VIYFQGFRVDLPIKSAR---YRGQYNTYPIKLFYTSNIPIILQSALVSNLYVISQMLSAR 311

Query: 206 QPENQLIE--------------------QWIEALSMGSPAWFIL------YLLTIFILAL 239
              N L+                          LS       +L       +  +F+L  
Sbjct: 312 FSGNLLVSLLGTWSDTSSGGPARAYPVGGLCYYLSPPESFGSVLEDPVHAVVYIVFMLGS 371

Query: 240 AFAFINI-------SGDQIAERMQKSGEYIENVYPGGATRRYINGLVTYFALVGAFYLIL 292
              F          S   +A+++++    +            +N  +   A  G   +  
Sbjct: 372 CAFFSKTWIEVSGSSAKDVAKQLKEQQMVMRGHRETSMVHE-LNRYIPTAAAFGGLCIGA 430

Query: 293 ISGLPMMVVLVDIR---YLRLSMIPGIFMIFI 321
           +S L   +  +       L +++I   F IF+
Sbjct: 431 LSVLADFLGAIGSGTGILLAVTIIYQYFEIFV 462


>sp|P61621|S61A1_RAT Protein transport protein Sec61 subunit alpha
           isoform 1 OS=Rattus norvegicus GN=Sec61a1 PE=2 SV=2
          Length = 476

 Score =  201 bits (513), Expect = 5e-51,   Method: Composition-based stats.
 Identities = 56/392 (14%), Positives = 125/392 (31%), Gaps = 75/392 (19%)

Query: 1   SLFSVGLSPWMSSMLIWQMFAVSKRLGLSKLPLEV--QERRRMLLTLVIALIQSVALVLN 58
           +L  +G+SP ++S LI Q+ A +K + +   P +       + L  ++I + QS+  V+ 
Sbjct: 75  TLMELGISPIVTSGLIMQLLAGAKIIEVGDTPKDRALFNGAQKLFGMIITIGQSIVYVMT 134

Query: 59  LPLQEAAGVDMTTIMVLDTLVLMAGTYFLIWLTDLNAAMGLGGS-IMIVMASMIAYI--- 114
               + + +     +++   + +AG   L+    L    GLG    + +  ++   I   
Sbjct: 135 GMYGDPSEMGAGICLLITIQLFVAGLIVLLLDELLQKGYGLGSGISLFIATNICETIVWK 194

Query: 115 -------PQDIWNSIQELKISSLWLALM----------------------LVFSLVFLYL 145
                          +   I+   L                         L+ ++    +
Sbjct: 195 AFSPTTVNTGRGMEFEGAIIALFHLLATRTDKVRALREAFYRQNLPNLMNLIATIFVFAV 254

Query: 146 AVTVERSKYRIPVNKINIHNRFKKYSYLDIRLNPAGGMPIMYAMTLVSIPQYFLLIIHFL 205
            +  +  +  +P+          +Y+   I+L     +PI+    LVS       ++   
Sbjct: 255 VIYFQGFRVDLPIKSAR---YRGQYNTYPIKLFYTSNIPIILQSALVSNLYVISQMLSAR 311

Query: 206 QPENQLIE--------------------QWIEALSMGSPAWFIL------YLLTIFILAL 239
              N L+                          LS       +L       +  +F+L  
Sbjct: 312 FSGNLLVSLLGTWSDTSSGGPARAYPVGGLCYYLSPPESFGSVLEDPVHAVVYIVFMLGS 371

Query: 240 AFAFINI-------SGDQIAERMQKSGEYIENVYPGGATRRYINGLVTYFALVGAFYLIL 292
              F          S   +A+++++    +            +N  +   A  G   +  
Sbjct: 372 CAFFSKTWIEVSGSSAKDVAKQLKEQQMVMRGHRETSMVHE-LNRYIPTAAAFGGLCIGA 430

Query: 293 ISGLPMMVVLVDIR---YLRLSMIPGIFMIFI 321
           +S L   +  +       L +++I   F IF+
Sbjct: 431 LSVLADFLGAIGSGTGILLAVTIIYQYFEIFV 462


>sp|Q5R5L5|S61A1_PONAB Protein transport protein Sec61 subunit alpha
           isoform 1 OS=Pongo abelii GN=SEC61A1 PE=2 SV=3
          Length = 476

 Score =  201 bits (513), Expect = 5e-51,   Method: Composition-based stats.
 Identities = 56/392 (14%), Positives = 125/392 (31%), Gaps = 75/392 (19%)

Query: 1   SLFSVGLSPWMSSMLIWQMFAVSKRLGLSKLPLEV--QERRRMLLTLVIALIQSVALVLN 58
           +L  +G+SP ++S LI Q+ A +K + +   P +       + L  ++I + QS+  V+ 
Sbjct: 75  TLMELGISPIVTSGLIMQLLAGAKIIEVGDTPKDRALFNGAQKLFGMIITIGQSIVYVMT 134

Query: 59  LPLQEAAGVDMTTIMVLDTLVLMAGTYFLIWLTDLNAAMGLGGS-IMIVMASMIAYI--- 114
               + + +     +++   + +AG   L+    L    GLG    + +  ++   I   
Sbjct: 135 GMYGDPSEMGAGICLLITIQLFVAGLIVLLLDELLQKGYGLGSGISLFIATNICETIVWK 194

Query: 115 -------PQDIWNSIQELKISSLWLALM----------------------LVFSLVFLYL 145
                          +   I+   L                         L+ ++    +
Sbjct: 195 AFSPTTVNTGRGMEFEGAIIALFHLLATRTDKVRALREAFYRQNLPNLMNLIATIFVFAV 254

Query: 146 AVTVERSKYRIPVNKINIHNRFKKYSYLDIRLNPAGGMPIMYAMTLVSIPQYFLLIIHFL 205
            +  +  +  +P+          +Y+   I+L     +PI+    LVS       ++   
Sbjct: 255 VIYFQGFRVDLPIKSAR---YRGQYNTYPIKLFYTSNIPIILQSALVSNLYVISQMLSAR 311

Query: 206 QPENQLIE--------------------QWIEALSMGSPAWFIL------YLLTIFILAL 239
              N L+                          LS       +L       +  +F+L  
Sbjct: 312 FSGNLLVSLLGTWSDTSSGGPARAYPVGGLCYYLSPPESFGSVLEDPVHAVVYIVFMLGS 371

Query: 240 AFAFINI-------SGDQIAERMQKSGEYIENVYPGGATRRYINGLVTYFALVGAFYLIL 292
              F          S   +A+++++    +            +N  +   A  G   +  
Sbjct: 372 CAFFSKTWIEVSGSSAKDVAKQLKEQQMVMRGHRETSMVHE-LNRYIPTAAAFGGLCIGA 430

Query: 293 ISGLPMMVVLVDIR---YLRLSMIPGIFMIFI 321
           +S L   +  +       L +++I   F IF+
Sbjct: 431 LSVLADFLGAIGSGTGILLAVTIIYQYFEIFV 462


>sp|P61620|S61A1_MOUSE Protein transport protein Sec61 subunit alpha
           isoform 1 OS=Mus musculus GN=Sec61a1 PE=2 SV=2
          Length = 476

 Score =  201 bits (513), Expect = 5e-51,   Method: Composition-based stats.
 Identities = 56/392 (14%), Positives = 125/392 (31%), Gaps = 75/392 (19%)

Query: 1   SLFSVGLSPWMSSMLIWQMFAVSKRLGLSKLPLEV--QERRRMLLTLVIALIQSVALVLN 58
           +L  +G+SP ++S LI Q+ A +K + +   P +       + L  ++I + QS+  V+ 
Sbjct: 75  TLMELGISPIVTSGLIMQLLAGAKIIEVGDTPKDRALFNGAQKLFGMIITIGQSIVYVMT 134

Query: 59  LPLQEAAGVDMTTIMVLDTLVLMAGTYFLIWLTDLNAAMGLGGS-IMIVMASMIAYI--- 114
               + + +     +++   + +AG   L+    L    GLG    + +  ++   I   
Sbjct: 135 GMYGDPSEMGAGICLLITIQLFVAGLIVLLLDELLQKGYGLGSGISLFIATNICETIVWK 194

Query: 115 -------PQDIWNSIQELKISSLWLALM----------------------LVFSLVFLYL 145
                          +   I+   L                         L+ ++    +
Sbjct: 195 AFSPTTVNTGRGMEFEGAIIALFHLLATRTDKVRALREAFYRQNLPNLMNLIATIFVFAV 254

Query: 146 AVTVERSKYRIPVNKINIHNRFKKYSYLDIRLNPAGGMPIMYAMTLVSIPQYFLLIIHFL 205
            +  +  +  +P+          +Y+   I+L     +PI+    LVS       ++   
Sbjct: 255 VIYFQGFRVDLPIKSAR---YRGQYNTYPIKLFYTSNIPIILQSALVSNLYVISQMLSAR 311

Query: 206 QPENQLIE--------------------QWIEALSMGSPAWFIL------YLLTIFILAL 239
              N L+                          LS       +L       +  +F+L  
Sbjct: 312 FSGNLLVSLLGTWSDTSSGGPARAYPVGGLCYYLSPPESFGSVLEDPVHAVVYIVFMLGS 371

Query: 240 AFAFINI-------SGDQIAERMQKSGEYIENVYPGGATRRYINGLVTYFALVGAFYLIL 292
              F          S   +A+++++    +            +N  +   A  G   +  
Sbjct: 372 CAFFSKTWIEVSGSSAKDVAKQLKEQQMVMRGHRETSMVHE-LNRYIPTAAAFGGLCIGA 430

Query: 293 ISGLPMMVVLVDIR---YLRLSMIPGIFMIFI 321
           +S L   +  +       L +++I   F IF+
Sbjct: 431 LSVLADFLGAIGSGTGILLAVTIIYQYFEIFV 462


>sp|P61619|S61A1_HUMAN Protein transport protein Sec61 subunit alpha
           isoform 1 OS=Homo sapiens GN=SEC61A1 PE=1 SV=2
          Length = 476

 Score =  201 bits (513), Expect = 5e-51,   Method: Composition-based stats.
 Identities = 56/392 (14%), Positives = 125/392 (31%), Gaps = 75/392 (19%)

Query: 1   SLFSVGLSPWMSSMLIWQMFAVSKRLGLSKLPLEV--QERRRMLLTLVIALIQSVALVLN 58
           +L  +G+SP ++S LI Q+ A +K + +   P +       + L  ++I + QS+  V+ 
Sbjct: 75  TLMELGISPIVTSGLIMQLLAGAKIIEVGDTPKDRALFNGAQKLFGMIITIGQSIVYVMT 134

Query: 59  LPLQEAAGVDMTTIMVLDTLVLMAGTYFLIWLTDLNAAMGLGGS-IMIVMASMIAYI--- 114
               + + +     +++   + +AG   L+    L    GLG    + +  ++   I   
Sbjct: 135 GMYGDPSEMGAGICLLITIQLFVAGLIVLLLDELLQKGYGLGSGISLFIATNICETIVWK 194

Query: 115 -------PQDIWNSIQELKISSLWLALM----------------------LVFSLVFLYL 145
                          +   I+   L                         L+ ++    +
Sbjct: 195 AFSPTTVNTGRGMEFEGAIIALFHLLATRTDKVRALREAFYRQNLPNLMNLIATIFVFAV 254

Query: 146 AVTVERSKYRIPVNKINIHNRFKKYSYLDIRLNPAGGMPIMYAMTLVSIPQYFLLIIHFL 205
            +  +  +  +P+          +Y+   I+L     +PI+    LVS       ++   
Sbjct: 255 VIYFQGFRVDLPIKSAR---YRGQYNTYPIKLFYTSNIPIILQSALVSNLYVISQMLSAR 311

Query: 206 QPENQLIE--------------------QWIEALSMGSPAWFIL------YLLTIFILAL 239
              N L+                          LS       +L       +  +F+L  
Sbjct: 312 FSGNLLVSLLGTWSDTSSGGPARAYPVGGLCYYLSPPESFGSVLEDPVHAVVYIVFMLGS 371

Query: 240 AFAFINI-------SGDQIAERMQKSGEYIENVYPGGATRRYINGLVTYFALVGAFYLIL 292
              F          S   +A+++++    +            +N  +   A  G   +  
Sbjct: 372 CAFFSKTWIEVSGSSAKDVAKQLKEQQMVMRGHRETSMVHE-LNRYIPTAAAFGGLCIGA 430

Query: 293 ISGLPMMVVLVDIR---YLRLSMIPGIFMIFI 321
           +S L   +  +       L +++I   F IF+
Sbjct: 431 LSVLADFLGAIGSGTGILLAVTIIYQYFEIFV 462


>sp|Q7T278|SC61A_HARAN Protein transport protein Sec61 subunit alpha
           OS=Harpagifer antarcticus GN=sec61a PE=2 SV=3
          Length = 476

 Score =  201 bits (512), Expect = 6e-51,   Method: Composition-based stats.
 Identities = 54/392 (13%), Positives = 125/392 (31%), Gaps = 75/392 (19%)

Query: 1   SLFSVGLSPWMSSMLIWQMFAVSKRLGLSKLPLEV--QERRRMLLTLVIALIQSVALVLN 58
           +L  +G+SP ++S LI Q+ A +K + +   P +       + L  ++I + Q++  V+ 
Sbjct: 75  TLMELGISPIVTSGLIMQLLAGAKIIEVGDTPKDRALFNGAQKLFGMIITIGQAIVYVMT 134

Query: 59  LPLQEAAGVDMTTIMVLDTLVLMAGTYFLIWLTDLNAAMGLGGS-IMIVMASMIAYI--- 114
               + + +     +++   + +AG   L+    L    GLG    + +  ++   I   
Sbjct: 135 GMYGDPSEMGAGICLLIIIQLFVAGLIVLLLDELLQKGYGLGSGISLFIATNICETIVWK 194

Query: 115 -------PQDIWNSIQELKISSLWLALM----------------------LVFSLVFLYL 145
                          +   I+   L                         L+ ++    +
Sbjct: 195 AFSPTTVNTGRGTEFEGAIIALFHLLATRTDKVRALREAFYRQNLPNILNLIATVFVFAV 254

Query: 146 AVTVERSKYRIPVNKINIHNRFKKYSYLDIRLNPAGGMPIMYAMTLVSIPQYFLLIIHFL 205
            +  +  +  +P+          +Y+   I+L     +PI+    LVS       ++   
Sbjct: 255 VIYFQGFRVDLPIKSAR---YRGQYNTYPIKLFYTSNIPIILQSALVSNLYVISQMLSTR 311

Query: 206 QPENQLIE--------------------QWIEALSMGSPAWFIL------YLLTIFILAL 239
              N L+                          LS       +L       +  +F+L  
Sbjct: 312 FSGNFLVNLLGTWSDATSGGPARAYPVAGLCYYLSPPESFGSVLDDPVHAAIYIVFMLGS 371

Query: 240 AFAFINI-------SGDQIAERMQKSGEYIENVYPGGATRRYINGLVTYFALVGAFYLIL 292
              F          S   +A+++++    +            +N  +   A  G   +  
Sbjct: 372 CAFFSKTWIEVSGSSAKDVAKQLKEQQMVMRGHRETSMVHE-LNRYIPTAAAFGGLCIGG 430

Query: 293 ISGLPMMVVLVDIR---YLRLSMIPGIFMIFI 321
           +S +   +  +       L +++I   F IF+
Sbjct: 431 LSVMADFLGAIGSGTGILLAVTIIYQYFEIFV 462


>sp|Q7T277|SC61A_DISMA Protein transport protein Sec61 subunit alpha
           OS=Dissostichus mawsoni GN=sec61a PE=2 SV=3
          Length = 476

 Score =  201 bits (512), Expect = 6e-51,   Method: Composition-based stats.
 Identities = 54/392 (13%), Positives = 125/392 (31%), Gaps = 75/392 (19%)

Query: 1   SLFSVGLSPWMSSMLIWQMFAVSKRLGLSKLPLEV--QERRRMLLTLVIALIQSVALVLN 58
           +L  +G+SP ++S LI Q+ A +K + +   P +       + L  ++I + Q++  V+ 
Sbjct: 75  TLMELGISPIVTSGLIMQLLAGAKIIEVGDTPKDRALFNGAQKLFGMIITIGQAIVYVMT 134

Query: 59  LPLQEAAGVDMTTIMVLDTLVLMAGTYFLIWLTDLNAAMGLGGS-IMIVMASMIAYI--- 114
               + + +     +++   + +AG   L+    L    GLG    + +  ++   I   
Sbjct: 135 GMYGDPSEMGAGICLLIIIQLFVAGLIVLLLDELLQKGYGLGSGISLFIATNICETIVWK 194

Query: 115 -------PQDIWNSIQELKISSLWLALM----------------------LVFSLVFLYL 145
                          +   I+   L                         L+ ++    +
Sbjct: 195 AFSPTTVNTGRGTEFEGAIIALFHLLATRTDKVRALREAFYRQNLPNILNLIATVFVFAV 254

Query: 146 AVTVERSKYRIPVNKINIHNRFKKYSYLDIRLNPAGGMPIMYAMTLVSIPQYFLLIIHFL 205
            +  +  +  +P+          +Y+   I+L     +PI+    LVS       ++   
Sbjct: 255 VIYFQGFRVDLPIKSAR---YRGQYNTYPIKLFYTSNIPIILQSALVSNLYVISQMLSTR 311

Query: 206 QPENQLIE--------------------QWIEALSMGSPAWFIL------YLLTIFILAL 239
              N L+                          LS       +L       +  +F+L  
Sbjct: 312 FSGNFLVNLLGTWSDATSGGPARAYPVAGLCYYLSPPESFGSVLDDPVHAAIYIVFMLGS 371

Query: 240 AFAFINI-------SGDQIAERMQKSGEYIENVYPGGATRRYINGLVTYFALVGAFYLIL 292
              F          S   +A+++++    +            +N  +   A  G   +  
Sbjct: 372 CAFFSKTWIEVSGSSAKDVAKQLKEQQMVMRGHRETSMVHE-LNRYIPTAAAFGGLCIGG 430

Query: 293 ISGLPMMVVLVDIR---YLRLSMIPGIFMIFI 321
           +S +   +  +       L +++I   F IF+
Sbjct: 431 LSVMADFLGAIGSGTGILLAVTIIYQYFEIFV 462


>sp|Q8AY36|SC61A_PAGBO Protein transport protein Sec61 subunit alpha
           OS=Pagothenia borchgrevinki GN=sec61a PE=2 SV=3
          Length = 476

 Score =  201 bits (511), Expect = 7e-51,   Method: Composition-based stats.
 Identities = 54/392 (13%), Positives = 125/392 (31%), Gaps = 75/392 (19%)

Query: 1   SLFSVGLSPWMSSMLIWQMFAVSKRLGLSKLPLEV--QERRRMLLTLVIALIQSVALVLN 58
           +L  +G+SP ++S LI Q+ A +K + +   P +       + L  ++I + Q++  V+ 
Sbjct: 75  TLMELGISPIVTSGLIMQLLAGAKIIEVGDTPKDRALFNGAQKLFGMIITIGQAIVYVMT 134

Query: 59  LPLQEAAGVDMTTIMVLDTLVLMAGTYFLIWLTDLNAAMGLGGS-IMIVMASMIAYI--- 114
               + + +     +++   + +AG   L+    L    GLG    + +  ++   I   
Sbjct: 135 GMYGDPSEMGAGICLLIIIQLFVAGLIVLLLDELLQKGYGLGSGISLFIATNICETIVWK 194

Query: 115 -------PQDIWNSIQELKISSLWLALM----------------------LVFSLVFLYL 145
                          +   I+   L                         L+ ++    +
Sbjct: 195 AFSPTTVNTGRGTEFEGAIIALFHLLATRTDKVRALREAFYRQNLPNILNLIATVFVFAV 254

Query: 146 AVTVERSKYRIPVNKINIHNRFKKYSYLDIRLNPAGGMPIMYAMTLVSIPQYFLLIIHFL 205
            +  +  +  +P+          +Y+   I+L     +PI+    LVS       ++   
Sbjct: 255 VIYFQGFRVDLPIKSAR---YRGQYNTYPIKLFYTSNIPIILQSALVSNLYVISQMLSTR 311

Query: 206 QPENQLIE--------------------QWIEALSMGSPAWFIL------YLLTIFILAL 239
              N L+                          LS       +L       +  +F+L  
Sbjct: 312 FSGNFLVNLLGTWSDATSGGPARAYPVAGLCYYLSPPESFGSVLDDPVHAAIYIVFMLGS 371

Query: 240 AFAFINI-------SGDQIAERMQKSGEYIENVYPGGATRRYINGLVTYFALVGAFYLIL 292
              F          S   +A+++++    +            +N  +   A  G   +  
Sbjct: 372 CAFFSKTWIEVSGSSAKDVAKQLKEQQMVMRGHRETSMVHE-LNRYIPTAAAFGGLCIGG 430

Query: 293 ISGLPMMVVLVDIR---YLRLSMIPGIFMIFI 321
           +S +   +  +       L +++I   F IF+
Sbjct: 431 LSVMADFLGAIGSGTGILLAVTIIYQYFEIFV 462


>sp|Q8AY35|SC61A_NOTAN Protein transport protein Sec61 subunit alpha
           OS=Notothenia angustata GN=sec61a PE=2 SV=3
          Length = 476

 Score =  201 bits (511), Expect = 7e-51,   Method: Composition-based stats.
 Identities = 54/392 (13%), Positives = 125/392 (31%), Gaps = 75/392 (19%)

Query: 1   SLFSVGLSPWMSSMLIWQMFAVSKRLGLSKLPLEV--QERRRMLLTLVIALIQSVALVLN 58
           +L  +G+SP ++S LI Q+ A +K + +   P +       + L  ++I + Q++  V+ 
Sbjct: 75  TLMELGISPIVTSGLIMQLLAGAKIIEVGDTPKDRALFNGAQKLFGMIITIGQAIVYVMT 134

Query: 59  LPLQEAAGVDMTTIMVLDTLVLMAGTYFLIWLTDLNAAMGLGGS-IMIVMASMIAYI--- 114
               + + +     +++   + +AG   L+    L    GLG    + +  ++   I   
Sbjct: 135 GMYGDPSEMGAGICLLIIIQLFVAGLIVLLLDELLQKGYGLGSGISLFIATNICETIVWK 194

Query: 115 -------PQDIWNSIQELKISSLWLALM----------------------LVFSLVFLYL 145
                          +   I+   L                         L+ ++    +
Sbjct: 195 AFSPTTVNTGRGTEFEGAIIALFHLLATRTDKVRALREAFYRQNLPNILNLIATVFVFAV 254

Query: 146 AVTVERSKYRIPVNKINIHNRFKKYSYLDIRLNPAGGMPIMYAMTLVSIPQYFLLIIHFL 205
            +  +  +  +P+          +Y+   I+L     +PI+    LVS       ++   
Sbjct: 255 VIYFQGFRVDLPIKSAR---YRGQYNTYPIKLFYTSNIPIILQSALVSNLYVISQMLSTR 311

Query: 206 QPENQLIE--------------------QWIEALSMGSPAWFIL------YLLTIFILAL 239
              N L+                          LS       +L       +  +F+L  
Sbjct: 312 FSGNFLVNLLGTWSDATSGGPARAYPVAGLCYYLSPPESFGSVLDDPVHAAIYIVFMLGS 371

Query: 240 AFAFINI-------SGDQIAERMQKSGEYIENVYPGGATRRYINGLVTYFALVGAFYLIL 292
              F          S   +A+++++    +            +N  +   A  G   +  
Sbjct: 372 CAFFSKTWIEVSGSSAKDVAKQLKEQQMVMRGHRETSMVHE-LNRYIPTAAAFGGLCIGG 430

Query: 293 ISGLPMMVVLVDIR---YLRLSMIPGIFMIFI 321
           +S +   +  +       L +++I   F IF+
Sbjct: 431 LSVMADFLGAIGSGTGILLAVTIIYQYFEIFV 462


>sp|Q8AY34|SC61A_HEMAM Protein transport protein Sec61 subunit alpha
           OS=Hemitripterus americanus GN=sec61a PE=2 SV=3
          Length = 476

 Score =  201 bits (511), Expect = 8e-51,   Method: Composition-based stats.
 Identities = 55/392 (14%), Positives = 126/392 (32%), Gaps = 75/392 (19%)

Query: 1   SLFSVGLSPWMSSMLIWQMFAVSKRLGLSKLPLEV--QERRRMLLTLVIALIQSVALVLN 58
           +L  +G+SP ++S LI Q+ A +K +G+   P +       + L  ++I + Q++  V+ 
Sbjct: 75  TLMELGISPIVTSGLIMQLLAGAKIIGVGDTPKDRALFNGAQKLFGMIITIGQAIVYVMT 134

Query: 59  LPLQEAAGVDMTTIMVLDTLVLMAGTYFLIWLTDLNAAMGLGGS-IMIVMASMIAYI--- 114
               + + +     +++   + +AG   L+    L    GLG    + +  ++   I   
Sbjct: 135 GMYGDPSEMGAGICLLIIIQLFVAGLIVLLLDELLQKGYGLGSGISLFIATNICETIVWK 194

Query: 115 -------PQDIWNSIQELKISSLWLALM----------------------LVFSLVFLYL 145
                          +   I+   L                         L+ ++    +
Sbjct: 195 AFSPTTVNTGRGTEFEGAIIALFHLLATRTDKVRALREGFYRQNLPNLMNLIATVFVFAV 254

Query: 146 AVTVERSKYRIPVNKINIHNRFKKYSYLDIRLNPAGGMPIMYAMTLVSIPQYFLLIIHFL 205
            +  +  +  +P+          +Y+   I+L     +PI+    LVS       ++   
Sbjct: 255 VIYFQGFRVDLPIKSAR---YRGQYNTYPIKLFYTSNIPIILQSALVSNLYVISQMLSTR 311

Query: 206 QPENQLIE--------------------QWIEALSMGSPAWFIL------YLLTIFILAL 239
              N L+                          LS       +L       +  +F+L  
Sbjct: 312 FSGNFLVNLLGTWSDATSGGPARAYPVAGLCYYLSPPESFGSVLDDPVHAGIYIVFMLGS 371

Query: 240 AFAFINI-------SGDQIAERMQKSGEYIENVYPGGATRRYINGLVTYFALVGAFYLIL 292
              F          S   +A+++++    +            +N  +   A  G   +  
Sbjct: 372 CAFFSKTWIEVSGSSAKDVAKQLKEQQMVMRGHRETSMVHE-LNRYIPTAAAFGGLCIGG 430

Query: 293 ISGLPMMVVLVDIR---YLRLSMIPGIFMIFI 321
           +S +   +  +       L +++I   F IF+
Sbjct: 431 LSVMADFLGAIGSGTGILLAVTIIYQYFEIFV 462


>sp|Q90YL4|S61A2_DANRE Protein transport protein Sec61 subunit
           alpha-like 2 OS=Danio rerio GN=sec61al2 PE=2 SV=3
          Length = 476

 Score =  201 bits (511), Expect = 8e-51,   Method: Composition-based stats.
 Identities = 55/392 (14%), Positives = 124/392 (31%), Gaps = 75/392 (19%)

Query: 1   SLFSVGLSPWMSSMLIWQMFAVSKRLGLSKLPLEV--QERRRMLLTLVIALIQSVALVLN 58
           +L  +G+SP ++S LI Q+ A +K + +   P +       + L  ++I + Q+V  V+ 
Sbjct: 75  TLMELGISPIVTSGLIMQLLAGAKIIEVGDTPKDRALFNGAQKLFGMIITIGQAVVYVMT 134

Query: 59  LPLQEAAGVDMTTIMVLDTLVLMAGTYFLIWLTDLNAAMGLGGS-IMIVMASMIAYI--- 114
               + + +     +++   + +AG   L+    L    GLG    + +  ++   I   
Sbjct: 135 GMYGDPSEMGAGICLLIIIQLFVAGLIVLLLDELLQKGYGLGSGISLFIATNICETIVWK 194

Query: 115 -------PQDIWNSIQELKISSLWLALM----------------------LVFSLVFLYL 145
                          +   I+   L                         L+ ++    +
Sbjct: 195 AFSPTTVNTGRGTEFEGAIIALFHLLATRTDKVRALREAFYRQNLPNLMNLIATIFVFAV 254

Query: 146 AVTVERSKYRIPVNKINIHNRFKKYSYLDIRLNPAGGMPIMYAMTLVSIPQYFLLIIHFL 205
            +  +  +  +P+          +Y+   I+L     +PI+    LVS       ++   
Sbjct: 255 VIYFQGFRVDLPIKSAR---YRGQYNTYPIKLFYTSNIPIILQSALVSNLYVISQMLSTR 311

Query: 206 QPEN--------------------QLIEQWIEALSMGSPAWFIL------YLLTIFILAL 239
              N                      +      LS       +L       +  IF+L  
Sbjct: 312 FSGNFLVNLLGTWSDTSTGGPARAYPVGGLCYYLSPPESFGTVLEDPIHAIIYIIFMLGS 371

Query: 240 AFAFINI-------SGDQIAERMQKSGEYIENVYPGGATRRYINGLVTYFALVGAFYLIL 292
              F          S   +A+++++    +            +N  +   A  G   +  
Sbjct: 372 CAFFSKTWIEVSGSSAKDVAKQLKEQQMVMRGHRETSMVHE-LNRYIPTAAAFGGLCIGG 430

Query: 293 ISGLPMMVVLVDIR---YLRLSMIPGIFMIFI 321
           +S +   +  +       L +++I   F IF+
Sbjct: 431 LSVMADFLGAIGSGTGILLAVTIIYQYFEIFV 462


>sp|Q8AY31|SC61A_BOVVA Protein transport protein Sec61 subunit alpha
           OS=Bovichtus variegatus GN=sec61a PE=2 SV=3
          Length = 476

 Score =  200 bits (510), Expect = 9e-51,   Method: Composition-based stats.
 Identities = 53/392 (13%), Positives = 125/392 (31%), Gaps = 75/392 (19%)

Query: 1   SLFSVGLSPWMSSMLIWQMFAVSKRLGLSKLPLEV--QERRRMLLTLVIALIQSVALVLN 58
           +L  +G++P ++S LI Q+ A +K + +   P +       + L  ++I + Q++  V+ 
Sbjct: 75  TLMELGIAPIVTSGLIMQLLAGAKIIEVGDTPKDRALFNGAQKLFGMIITIGQAIVYVMT 134

Query: 59  LPLQEAAGVDMTTIMVLDTLVLMAGTYFLIWLTDLNAAMGLGGS-IMIVMASMIAYI--- 114
               + + +     +++   + +AG   L+    L    GLG    + +  ++   I   
Sbjct: 135 GMYGDPSEMGAGICLLIIIQLFVAGLIVLLLDELLQKGYGLGSGISLFIATNICETIVWK 194

Query: 115 -------PQDIWNSIQELKISSLWLALM----------------------LVFSLVFLYL 145
                          +   I+   L                         L+ ++    +
Sbjct: 195 AFGPTTVNTGRGTEFEGAIIALFHLLATRTDKVRALREAFYRQNLPNLMNLIATVFVFAV 254

Query: 146 AVTVERSKYRIPVNKINIHNRFKKYSYLDIRLNPAGGMPIMYAMTLVSIPQYFLLIIHFL 205
            +  +  +  +P+          +Y+   I+L     +PI+    LVS       ++   
Sbjct: 255 VIYFQGFRVDLPIKSAR---YRGQYNTYPIKLFYTSNIPIILQSALVSNLYVISQMLSTR 311

Query: 206 QPENQLIE--------------------QWIEALSMGSPAWFIL------YLLTIFILAL 239
              N L+                          LS       +L       +  +F+L  
Sbjct: 312 FSGNFLVNLLGTWSDATTSGPARAYPVAGLCYYLSPPESFGSVLDDPVHAVIYIVFMLGS 371

Query: 240 AFAFINI-------SGDQIAERMQKSGEYIENVYPGGATRRYINGLVTYFALVGAFYLIL 292
              F          S   +A+++++    +            +N  +   A  G   +  
Sbjct: 372 CAFFSKTWIEVSGSSAKDVAKQLKEQQMVMRGHRETSMVHE-LNRYIPTAAAFGGLCIGG 430

Query: 293 ISGLPMMVVLVDIR---YLRLSMIPGIFMIFI 321
           +S +   +  +       L +++I   F IF+
Sbjct: 431 LSVMADFLGAIGSGTGILLAVTIIYQYFEIFV 462


>sp|P38377|S61A1_CANFA Protein transport protein Sec61 subunit alpha
           isoform 1 OS=Canis familiaris GN=SEC61A1 PE=1 SV=3
          Length = 476

 Score =  200 bits (510), Expect = 1e-50,   Method: Composition-based stats.
 Identities = 56/392 (14%), Positives = 125/392 (31%), Gaps = 75/392 (19%)

Query: 1   SLFSVGLSPWMSSMLIWQMFAVSKRLGLSKLPLEV--QERRRMLLTLVIALIQSVALVLN 58
           +L  +G+SP ++S LI Q+ A +K + +   P +       + L  ++I + QS+  V+ 
Sbjct: 75  TLMELGISPIVTSGLIMQLLAGAKIIEVGDTPKDRALFNGAQKLFGMIITIGQSIVYVMT 134

Query: 59  LPLQEAAGVDMTTIMVLDTLVLMAGTYFLIWLTDLNAAMGLGGS-IMIVMASMIAYI--- 114
               + + +     +++   + +AG   L+    L    GLG    + +  ++   I   
Sbjct: 135 GMYGDPSEMGAGICLLITIQLFVAGLIVLLLDELLQKGYGLGSGISLFIATNICETIVWK 194

Query: 115 -------PQDIWNSIQELKISSLWLALM----------------------LVFSLVFLYL 145
                          +   I+   L                         L+ ++    +
Sbjct: 195 AFSPTTVNTGRGMEFEGAIIALFHLLATRTDKVRALREAFYRQNLPNLMNLIATIFVFAV 254

Query: 146 AVTVERSKYRIPVNKINIHNRFKKYSYLDIRLNPAGGMPIMYAMTLVSIPQYFLLIIHFL 205
            +  +  +  +P+          +Y+   I+L     +PI+    LVS       ++   
Sbjct: 255 VIYFQGFRVDLPIKSAR---YRGQYNTYPIKLFYTSNIPIILQSALVSNLYVISQMLSAR 311

Query: 206 QPENQLIE--------------------QWIEALSMGSPAWFIL------YLLTIFILAL 239
              N L+                          LS       +L       +  +F+L  
Sbjct: 312 FSGNLLVSLLGTWSDTSSGGPARAYPVGGLCHYLSPPESFGSVLEDPVHAVVYIVFMLGS 371

Query: 240 AFAFINI-------SGDQIAERMQKSGEYIENVYPGGATRRYINGLVTYFALVGAFYLIL 292
              F          S   +A+++++    +            +N  +   A  G   +  
Sbjct: 372 CAFFSKTWIEVSGSSAKDVAKQLKEQQMVMRGHRETSMVHE-LNRYIPTAAAFGGLCIGA 430

Query: 293 ISGLPMMVVLVDIR---YLRLSMIPGIFMIFI 321
           +S L   +  +       L +++I   F IF+
Sbjct: 431 LSVLADFLGAIGSGTGILLAVTIIYQYFEIFV 462


>sp|Q9P8E3|SC61A_CANAL Protein transport protein SEC61 subunit alpha
           OS=Candida albicans GN=SEC61 PE=3 SV=1
          Length = 479

 Score =  199 bits (508), Expect = 1e-50,   Method: Composition-based stats.
 Identities = 57/374 (15%), Positives = 122/374 (32%), Gaps = 77/374 (20%)

Query: 1   SLFSVGLSPWMSSMLIWQMFAVSKRLGLSKLPL---EVQERRRMLLTLVIALIQSVALVL 57
           +L  +G+SP +SS +++Q+   +K + +        E  +  + LL +++A+ Q+   VL
Sbjct: 76  TLMELGISPIVSSGMLFQLLQGTKIIHVDMQNKNDRETFQTAQKLLAILLAVGQATVYVL 135

Query: 58  NLPLQEAAGVDMTTIMVLDTLVLMAGTYFLIWLTDLNAA-MGLGGSIMIVMASMI----- 111
                  + + +    +L  L L+  +  +I L +L     GLG  + +  A+       
Sbjct: 136 TGMYGPPSSLGVGVCSLL-ILQLVFASTIVILLDELLQKGYGLGSGVSLFTATNTCEQVF 194

Query: 112 --AYIP----QDIWNSIQELKISSLWLALM----------------------LVFSLVFL 143
             A+ P               ++   L                         L+ +L+  
Sbjct: 195 WKAFAPTTSTSAKGTEFDGAVVAMFHLLGSRKDKKRALIESFYRPNLPNMFQLLATLLVF 254

Query: 144 YLAVTVERSKYRIPVNKINIHNRFKKYSYLDIRLNPAGGMPIMYAMTLVSIPQYFLLIIH 203
           +  V ++  +  +P+        +  Y    IRL     +PIM    L S       ++ 
Sbjct: 255 FAVVYLQGFRIELPMKSTRQRGPYGSY---PIRLFYTSNIPIMLESALASNIFIISQLLF 311

Query: 204 FLQPENQLIE------------------QWIEALSMGSPAWFILYLLTIFILALAFAFI- 244
              P N  ++                       +    P  F   LL      +  AF+ 
Sbjct: 312 MRWPNNLFVKLLGTWDARAGSSQLYANGGLAYYIQP--PFNFTDALLDPIKTTIYIAFVL 369

Query: 245 --------------NISGDQIAERMQKSGEYIENVYPGGATRRYINGLVTYFALVGAFYL 290
                           S   +A++ ++ G  I       A  + +  ++   A  G   +
Sbjct: 370 GSCAVFSTTWIEISGTSPRDVAKQFKEQGLVIAGHRDTSAY-KELKKIIHIAAAFGGATI 428

Query: 291 ILISGLPMMVVLVD 304
             +S +  ++  + 
Sbjct: 429 GALSVVCDLMGTLG 442


>sp|Q6FRY3|SC61A_CANGA Protein transport protein SEC61 subunit alpha
           OS=Candida glabrata GN=SEC61 PE=3 SV=1
          Length = 479

 Score =  199 bits (507), Expect = 2e-50,   Method: Composition-based stats.
 Identities = 54/373 (14%), Positives = 119/373 (31%), Gaps = 74/373 (19%)

Query: 1   SLFSVGLSPWMSSMLIWQMFAVSKRLGLSKLPLEVQERRR---MLLTLVIALIQSVALVL 57
           +L  +G+SP ++S +I+Q    ++ L +S    E +E  +    +  +++   Q++ +V+
Sbjct: 75  TLMELGVSPIITSSMIFQFLQGTQLLQVSLDSKEDRELYQIAQKVCAIILTFGQALVVVM 134

Query: 58  NLPLQEAAGVDMTTIMVLDTLVLMAGTYFLIWLTDLNAA-MGLGGSIMIVMASMIA---- 112
                  +      I +L    LM  ++ ++ L +L     GLG  I +  A+ IA    
Sbjct: 135 TGNYGSPS-DLGIAISLLLIFQLMFASFIVLLLDELLTKGYGLGSGISLFTATNIAENIF 193

Query: 113 -------YIPQDIWNSIQELKISSLWLALM----------------------LVFSLVFL 143
                   +        +   I+   L  +                      ++ ++   
Sbjct: 194 WKAFAPTTVNSGRGKEFEGAVIAFFHLLAVRKDKKRALVEAFYRENLPNMFQVIATVFVF 253

Query: 144 YLAVTVERSKYRIPVNKINIHNRFKKYSYLDIRLNPAGGMPIMYAMTLVSIPQYFLLIIH 203
              + ++  +Y +PV    +     + +   I+L      PIM    L S       I+ 
Sbjct: 254 LFVLYLQGFRYELPVKSTKVR---GQMAIYPIKLFYTSNTPIMLQSALSSNIFLISQILF 310

Query: 204 FLQPENQ-------------------LIEQWIEALSMGSPAWFILY------LLTIFILA 238
              P N                     +      L         L       + T F+L 
Sbjct: 311 QKYPSNPVIRLFGVWGIRPGTNGPQVPLSGISYYLQPIGSLKMALLDPIKTVIYTAFVLG 370

Query: 239 LAFAFIN-------ISGDQIAERMQKSGEYIENVYPGGATRRYINGLVTYFALVGAFYLI 291
               F          S   +A++ ++ G  I       +  + +  ++   A  G   + 
Sbjct: 371 TCALFSKTWIEISGTSAKDVAKQFKEQGMVINGKRET-SVYKELKKIIPTAAAFGGATIG 429

Query: 292 LISGLPMMVVLVD 304
            +S    ++  + 
Sbjct: 430 ALSVGSDLLGALG 442


>sp|Q752H7|SC61A_ASHGO Protein transport protein SEC61 subunit alpha
           OS=Ashbya gossypii GN=SEC61 PE=3 SV=1
          Length = 480

 Score =  199 bits (507), Expect = 2e-50,   Method: Composition-based stats.
 Identities = 50/374 (13%), Positives = 123/374 (32%), Gaps = 75/374 (20%)

Query: 1   SLFSVGLSPWMSSMLIWQMFAVSKRLGLSKLPLEVQ---ERRRMLLTLVIALIQSVALVL 57
           +L  +G+SP ++S +I+Q    ++ L ++    + +   +  + +  +V+ L Q++ +VL
Sbjct: 75  TLMELGVSPIITSSMIFQFLQGTQLLQVNLESKQDRELFQIAQKVCAIVLTLGQAIVVVL 134

Query: 58  NLPLQEAAGVDMTTIMVLDTLVLMAGTYFLIWLTDL-NAAMGLGGSIMIVMASMIA---- 112
                         I +L  L L+  ++ ++ L +L     GLG  I +  A+ IA    
Sbjct: 135 TGNYGS-VSNLGIAISLLLILQLVFASFIVLLLDELLIKGYGLGSGISLFTATNIAEQIF 193

Query: 113 -------YIPQDIWNSIQELKISSLWLALM----------------------LVFSLVFL 143
                   +        +   ++   L  +                      ++ ++   
Sbjct: 194 WKAFAPTTVNNGRGTEFEGAVVALFHLLSVRKDKKRALVEAFYRDYLPNMFQVLSTVFVF 253

Query: 144 YLAVTVERSKYRIPVNKINIHNRFKKYSYLDIRLNPAGGMPIMYAMTLVSIPQYFLLIIH 203
              + ++  +Y +PV       +   Y    I+L      PIM    L S       +++
Sbjct: 254 LFVLYLQGFRYELPVRSTRTRGQVGSY---PIKLFYTSNTPIMLQSALTSNIFLTSQLLY 310

Query: 204 FLQPENQLIE--------------------QWIEALSMG--------SPAWFILYLLTIF 235
              P N +++                         +            P   ++Y+  + 
Sbjct: 311 QKFPNNPIVKMLGVWGTRSDAPYSPNAAISGLSYYIQPPFSFTEALLDPIKTVVYVTFVL 370

Query: 236 ILALAFAFINIS-----GDQIAERMQKSGEYIENVYPGGATRRYINGLVTYFALVGAFYL 290
                F+   I         ++++ ++ G  I       +  R +  ++   A  G   +
Sbjct: 371 GACAMFSRTWIDVSGTSPRDVSKQFKEQGLVING-RRETSVYRELKKVIPTAAAFGGATI 429

Query: 291 ILISGLPMMVVLVD 304
             +S    ++  + 
Sbjct: 430 GALSVGSDLLGTLG 443


>sp|P25014|SECY_CYAPA Preprotein translocase subunit secY
           OS=Cyanophora paradoxa GN=secY PE=3 SV=2
          Length = 492

 Score =  199 bits (507), Expect = 2e-50,   Method: Composition-based stats.
 Identities = 70/337 (20%), Positives = 138/337 (40%), Gaps = 31/337 (9%)

Query: 1   SLFSVGLSPWMSSMLIWQMFAVSKRLGLSKLPLEVQE-------RRRMLLTLVIALIQSV 53
             F++G+ P+M++    Q+        L +   E +E       +    LT++ A IQS+
Sbjct: 109 GFFTLGILPYMNASFFLQVLT-KILPSLERFQKEQEEIAQREFKKWTRYLTVIWAFIQSI 167

Query: 54  ALVLNLPLQEAAGVDMTTIMVLDTLVLMAGTYFLIWLTDLNAAMGLGGSI-MIVMASMIA 112
            +     ++  A      + +   + L  G   ++ + +    +GL     +++  ++IA
Sbjct: 168 VISWIW-IRPYALNWDFFLGLKVVVALTLGAVIVMIIAEQITEIGLTNGSSLLIFINIIA 226

Query: 113 YIPQDIWNSIQE----LKISSLWLALMLVFSLVFLYLAVTVERSKYRIPVNKINIHNRFK 168
            IP  I                 L L L  S + +++ + ++ S   +PV         +
Sbjct: 227 RIPNSIEQLFNSNINWTFPMISSLILSLSLSFITMFVIIGLQESGRPVPVLIARQEAERQ 286

Query: 169 KY-------------SYLDIRLNPAGGMPIMYAMTLVSIPQYFLLIIHFLQPENQLIEQW 215
           K+             +Y+  +L PAG MP+++A T+  +        +FL  +     Q 
Sbjct: 287 KFNEPITEAERRKTQAYIFFQLLPAGIMPVIFASTIFDL--ALPAFTNFLLQQGNWGYQL 344

Query: 216 IEALSMGSPAWFILYLLTIFILALAFAF-INISGDQIAERMQKSGEYIENVYPGGATRRY 274
           I++    S      YL+TI + +  +A  I I+   +AE +      I  V PG  T+ Y
Sbjct: 345 IKSFPFNSLFKDFCYLITIMLFSSNYALTIMINPKTLAENLNSMNALIPGVRPGSETKVY 404

Query: 275 INGLVTYFALVGAFYLILISGLPMMVV-LVDIRYLRL 310
              L+     +G+F L L+  LP +V   + +  L++
Sbjct: 405 SEQLIHRLNFIGSFVLALVCILPSIVERSLGLPKLQI 441


>sp|Q6CPY9|SC61A_KLULA Protein transport protein SEC61 subunit alpha
           OS=Kluyveromyces lactis GN=SEC61 PE=3 SV=1
          Length = 480

 Score =  199 bits (506), Expect = 3e-50,   Method: Composition-based stats.
 Identities = 51/374 (13%), Positives = 124/374 (33%), Gaps = 75/374 (20%)

Query: 1   SLFSVGLSPWMSSMLIWQMFAVSKRLGLSKLPLEVQERRR---MLLTLVIALIQSVALVL 57
           +L  +G+SP ++S +I+Q    ++ L ++    + +E  +    +  +++   Q++ +VL
Sbjct: 75  TLMELGVSPIITSSMIFQFLQGTQLLQVNMENKQDRELYQIAQKVFAILLTFGQAIVVVL 134

Query: 58  NLPLQEAAGVDMTTIMVLDTLVLMAGTYFLIWLTDLNAA-MGLGGSIMIVMASMI----- 111
                + +      I +L    L+  ++ ++ L +L +   GLG  I +  A+ I     
Sbjct: 135 TGNYGKPS-DLGLAISLLLIFQLIFASFTVLLLDELLSKGYGLGSGISLFTATNIAEQIT 193

Query: 112 --AYIPQDI----WNSIQELKISSLWLALM----------------------LVFSLVFL 143
             A+ P  +        +   I+   L  +                      +  ++   
Sbjct: 194 WKAFAPTTVNVGRGQEFEGAVIALFHLLAIRKDKKRALVEAFYRENLPNMFQVFSTIGVF 253

Query: 144 YLAVTVERSKYRIPVNKINIHNRFKKYSYLDIRLNPAGGMPIMYAMTLVSIPQYFLLIIH 203
              + ++  +Y +P+       ++  Y    I+L      PIM    L S       I++
Sbjct: 254 LSVLYLQGFRYELPIKSTRTRGQYGSY---PIKLFYTSNTPIMLQSALTSNIFLISQILY 310

Query: 204 FLQPENQLIE--------------------QWIEALSMG--------SPAWFILYLLTIF 235
                N L++                         +            P   ++Y+  + 
Sbjct: 311 QRFSTNPLVKLLGVWGTRAGAPAGQQVALSGLSYYIQPPFSVTDALLDPIKTVVYVGFVL 370

Query: 236 ILALAFAFINI-----SGDQIAERMQKSGEYIENVYPGGATRRYINGLVTYFALVGAFYL 290
                F+   I     S   +A++ +  G  I          + +  ++   A  G   +
Sbjct: 371 GACALFSKTWIEISGTSPRDVAKQFKDQGLTINGKRET-NVYKELKKIIPTAAAFGGAVI 429

Query: 291 ILISGLPMMVVLVD 304
             +S    ++  + 
Sbjct: 430 GALSVGSDLLGTLG 443


>sp|Q6BN08|SC61A_DEBHA Protein transport protein SEC61 subunit alpha
           OS=Debaryomyces hansenii GN=SEC61 PE=3 SV=1
          Length = 479

 Score =  198 bits (504), Expect = 4e-50,   Method: Composition-based stats.
 Identities = 55/372 (14%), Positives = 123/372 (33%), Gaps = 73/372 (19%)

Query: 1   SLFSVGLSPWMSSMLIWQMFAVSKRLGLSKLPLEVQ---ERRRMLLTLVIALIQSVALVL 57
           +L  +G+SP +S+ +++Q+   +K + +       +   +  + L  +++A+ Q+   VL
Sbjct: 76  TLMELGISPIVSAGMVFQLLQGTKLITVDMSNKNDRDQFQTAQKLFAILLAVGQATVYVL 135

Query: 58  NLPLQEAAGVDMTTIMVLDTLVLMAGTYFLIWLTDLNAA-MGLGGSIMIVMASMI----- 111
                  + +     ++L   ++ AG   +I L +L     GLG  I +  A+ +     
Sbjct: 136 TGMYGPPSSLGTGVCLLLVLQLVFAG-IVVILLDELLQKGYGLGSGISLFTATNVCEQVF 194

Query: 112 --AYIPQ----DIWNSIQELKISSLWLALM----------------------LVFSLVFL 143
             A+ P           +   ++   L                         L+ ++   
Sbjct: 195 WKAFAPTTSNIGKGTEFEGAVVALFHLLGSRKDKKRALLEAFYRSHLPNMFQLIATVFVF 254

Query: 144 YLAVTVERSKYRIPVNKINIHNRFKKYSYLDIRLNPAGGMPIMYAMTLVSIPQYFLLIIH 203
            L V ++  +  +P+        +  Y    IRL     +PIM    L S       ++ 
Sbjct: 255 LLVVYLQGFRIELPIKSTRQRGPYGLY---PIRLFYTSNIPIMLQSALSSNIFIISQMLF 311

Query: 204 FLQPENQLIE------------------QWIEALSMG--------SPAWFILYLLTIFIL 237
              P N  ++                       +            P   I+Y++ +   
Sbjct: 312 VRWPNNIFVKILGSWDTRQGAAQLYAVSGLAYYIQPPLSFTEALLDPIKTIIYIIFVLGS 371

Query: 238 ALAFAFINI-----SGDQIAERMQKSGEYIENVYPGGATRRYINGLVTYFALVGAFYLIL 292
              F+   I     S   +A++ ++ G  I       A  R +  ++   A  G   +  
Sbjct: 372 CAVFSTTWIEISGASPRDVAKQFKEQGLVIAGHRDTSAY-RELKKIIPTAAAFGGATIGA 430

Query: 293 ISGLPMMVVLVD 304
           +S    ++  + 
Sbjct: 431 LSVFCDLMGTLG 442


>sp|Q8AY33|SC61A_BORSA Protein transport protein Sec61 subunit alpha
           OS=Boreogadus saida GN=sec61a PE=2 SV=3
          Length = 476

 Score =  198 bits (504), Expect = 4e-50,   Method: Composition-based stats.
 Identities = 54/392 (13%), Positives = 126/392 (32%), Gaps = 75/392 (19%)

Query: 1   SLFSVGLSPWMSSMLIWQMFAVSKRLGLSKLPLEV--QERRRMLLTLVIALIQSVALVLN 58
           +L  +G+SP ++S LI Q+ A +K + +   P +       + L  ++I + Q++  V+ 
Sbjct: 75  TLMELGISPIVTSDLIMQLLAGAKIIEVGDSPKDRALFNGAQKLFGMIITIGQAIVYVMT 134

Query: 59  LPLQEAAGVDMTTIMVLDTLVLMAGTYFLIWLTDLNAAMGLGGS-IMIVMASMIAYI--- 114
               + + +     +V+   + +AG   L+    L    GLG    +++  ++   I   
Sbjct: 135 GMYGDPSEMGAGICLVIIIQLFVAGLIVLLLDELLQKGYGLGSGISLLIATNICETIVWK 194

Query: 115 -------PQDIWNSIQELKISSLWLALM----------------------LVFSLVFLYL 145
                          +   I+   L                         L+ ++    +
Sbjct: 195 AFSPTTVNTGRGTEFEGAIIALFHLLATRTDKVRALREAFYRQNLPNLMNLIATVFVFAV 254

Query: 146 AVTVERSKYRIPVNKINIHNRFKKYSYLDIRLNPAGGMPIMYAMTLVSIPQYFLLIIHFL 205
            +  +  +  +P+          +Y+   I+L     +PI+    LVS       ++   
Sbjct: 255 VIYFQGFRVDLPIKSAR---YRGQYNTYPIKLFYTSNIPIILQSALVSNLYVISQMLSTR 311

Query: 206 QPENQL--------------------IEQWIEALSMGSPAWFIL------YLLTIFILAL 239
              N +                    +      LS       +L       +  +F+L  
Sbjct: 312 FSGNFIVNLLGTWSDTSTGGPARAYPVGGLCYFLSPPESFGSVLDDPVHAAIYIVFMLGS 371

Query: 240 AFAFINI-------SGDQIAERMQKSGEYIENVYPGGATRRYINGLVTYFALVGAFYLIL 292
              F          S   +A+++++    +            +N  +   A  G   +  
Sbjct: 372 CAFFSKTWIEVSGSSAKDVAKQLKEQQMVMRGHRETSMVHE-LNRYIPTAAAFGGLCIGG 430

Query: 293 ISGLPMMVVLVDIR---YLRLSMIPGIFMIFI 321
           +S +   +  +       L +++I   F IF+
Sbjct: 431 LSVMADFLGAIGSGTGILLAVTIIYQYFEIFV 462


>sp|Q98SN9|S61A1_ONCMY Protein transport protein Sec61 subunit alpha
           isoform A OS=Oncorhynchus mykiss GN=sec61aa PE=2 SV=3
          Length = 476

 Score =  198 bits (503), Expect = 5e-50,   Method: Composition-based stats.
 Identities = 54/392 (13%), Positives = 124/392 (31%), Gaps = 75/392 (19%)

Query: 1   SLFSVGLSPWMSSMLIWQMFAVSKRLGLSKLPLEV--QERRRMLLTLVIALIQSVALVLN 58
           +L  +G+SP ++S LI Q+ A +K + +   P +       + L  ++I + QS+  V+ 
Sbjct: 75  TLMELGISPIVTSGLIMQLLAGAKIIEVGDTPKDRALFNGAQKLFGMIITIGQSIVYVMT 134

Query: 59  LPLQEAAGVDMTTIMVLDTLVLMAGTYFLIWLTDLNAAMGLGGS-IMIVMASMIAYI--- 114
               + + +     +++   + +AG   L+    L    GLG    + +  ++   I   
Sbjct: 135 GMYGDPSEMGAGICLLIIIQLFVAGLIVLLLDELLQKGYGLGSGISLFIATNICETIVWK 194

Query: 115 -------PQDIWNSIQELKISSLWLALM----------------------LVFSLVFLYL 145
                          +   I+   L                         L+ ++    +
Sbjct: 195 AFSPTTVNTGRGTEFEGAIIALFHLLATRTDKVRALREAFYRQNLPNLLNLIATVFVFAV 254

Query: 146 AVTVERSKYRIPVNKINIHNRFKKYSYLDIRLNPAGGMPIMYAMTLVSIPQYFLLIIHFL 205
            +  +  +  +P+          +Y+   I+L     +PI+    LVS       ++   
Sbjct: 255 VIYFQGFRVDLPIKSAR---YRGQYNTYPIKLFYTSNIPIILQSALVSNLYVISQMLSTR 311

Query: 206 QPEN--------------------QLIEQWIEALSMGSPAWFIL------YLLTIFILAL 239
              N                      +      LS       +L       +  +F+L  
Sbjct: 312 FSGNFLVNLLGTWSDTSTGGPARAYPVGGLCYFLSPPESFGSVLDDPIHAAIYIVFMLGS 371

Query: 240 AFAFINI-------SGDQIAERMQKSGEYIENVYPGGATRRYINGLVTYFALVGAFYLIL 292
              F          S   +A+++++    +            +N  +   A  G   +  
Sbjct: 372 CAFFSKTWIEVSGSSAKDVAKQLKEQQMVMGGHRETSMVHE-LNRYIPTAAAFGGLCIGG 430

Query: 293 ISGLPMMVVLVDIR---YLRLSMIPGIFMIFI 321
           +S +   +  +       L +++I   F IF+
Sbjct: 431 LSVMADFLGAIGSGTGILLAVTIIYQYFEIFV 462


>sp|P46249|SECY_CYACA Preprotein translocase subunit secY
           OS=Cyanidium caldarium GN=secY PE=3 SV=2
          Length = 410

 Score =  193 bits (492), Expect = 1e-48,   Method: Composition-based stats.
 Identities = 59/313 (18%), Positives = 134/313 (42%), Gaps = 16/313 (5%)

Query: 1   SLFSVGLSPWMSSMLIWQMFAVSKRLGLSKLPLEVQERR------RMLLTLVIALIQSVA 54
           S+F++G+ P++++ +  Q+ + +          E +  +         L+   A I+S+A
Sbjct: 62  SVFALGIIPYINATITIQILSSAFPALKKLQSEEGEIGKKKLNKITKYLSFCFAFIESLA 121

Query: 55  LVLNLPLQEAAGVDMTTIMVLDTLVLMAGTYFLIWLTDLNAAMGLGGS-IMIVMASMIAY 113
           +VL L  Q+ A       +V  TL+L++G   ++WL D  +  G+G    +I+  ++ + 
Sbjct: 122 IVLRL--QKYAFDWNLYFIVQTTLILISGAMLVMWLADNISYKGIGTGASVIIFVNIASA 179

Query: 114 IPQDIWNSIQELKISSLWLALMLVFSLVFLYLAVTVERSKYRIPVNKINI---HNRFKKY 170
             + + N +    I  L  A      +  +   V V+ +  ++P+         + +   
Sbjct: 180 FAKFLLNQLFVHSIKFLDFASYFALIVFSIACIVFVQEAIRKVPIISAKQLDSTSFYSND 239

Query: 171 SYLDIRLNPAGGMPIMYAMTLVSIPQYFLLIIHFLQPENQLIEQWIEALSMGSPAWFILY 230
            +L +R+N  G MPI+ A +L+++  Y +               +I  +      + +LY
Sbjct: 240 YFLPLRINQGGVMPIILASSLLALVDYVIRY----GLSTLQAVYFINDILPFKILFLLLY 295

Query: 231 LLTIFILALAFAFINISGDQIAERMQKSGEYIENVYPGGATRRYINGLVTYFALVGAFYL 290
              I      +  + ++  +++  ++K+   I ++ PG  T ++    +    L G+ +L
Sbjct: 296 SAFIIFFNYLYCSLVLNCFELSNNLKKASVVIPSIRPGKMTEKFFKDTLDNLTLFGSGFL 355

Query: 291 ILISGLPMMVVLV 303
             I   P  +  V
Sbjct: 356 AFIVLAPNFLEFV 368


>sp|P32915|SC61A_YEAST Protein transport protein SEC61
           OS=Saccharomyces cerevisiae GN=SEC61 PE=1 SV=1
          Length = 480

 Score =  193 bits (491), Expect = 2e-48,   Method: Composition-based stats.
 Identities = 54/373 (14%), Positives = 124/373 (33%), Gaps = 74/373 (19%)

Query: 1   SLFSVGLSPWMSSMLIWQMFAVSKRLGL---SKLPLEVQERRRMLLTLVIALIQSVALVL 57
           +L  +G+SP ++S +I+Q    ++ L +   SK   E+ +  + +  +++ L Q++ +V+
Sbjct: 76  TLLELGVSPIITSSMIFQFLQGTQLLQIRPESKQDRELFQIAQKVCAIILILGQALVVVM 135

Query: 58  NLPLQEAAGVDMTTIMVLDTLVLMAGTYFLIWLTDLNAA-MGLGGSIMIVMASMIA---- 112
                  + + +    +L    LM  +  ++ L +L +   GLG  I +  A+ IA    
Sbjct: 136 TGNYGAPSDLGLPIC-LLLIFQLMFASLIVMLLDELLSKGYGLGSGISLFTATNIAEQIF 194

Query: 113 -------YIPQDIWNSIQELKISSLWLALM----------------------LVFSLVFL 143
                   +        +   I+   L  +                      ++ ++   
Sbjct: 195 WRAFAPTTVNSGRGKEFEGAVIAFFHLLAVRKDKKRALVEAFYRTNLPNMFQVLMTVAIF 254

Query: 144 YLAVTVERSKYRIPVNKINIHNRFKKYSYLDIRLNPAGGMPIMYAMTLVSIPQYFLLIIH 203
              + ++  +Y +P+    +  +   Y    I+L      PIM    L S       I+ 
Sbjct: 255 LFVLYLQGFRYELPIRSTKVRGQIGIY---PIKLFYTSNTPIMLQSALTSNIFLISQILF 311

Query: 204 FLQPENQLIE-------------------QWIEALSM------------GSPAWFILYLL 232
              P N LI                         +               +  +    L 
Sbjct: 312 QKYPTNPLIRLIGVWGIRPGTQGPQMALSGLAYYIQPLMSLSEALLDPIKTIVYITFVLG 371

Query: 233 TIFILALAFAFIN-ISGDQIAERMQKSGEYIENVYPGGATRRYINGLVTYFALVGAFYLI 291
           +  + +  +  I+  S   IA++ +  G  I       +  R +  ++   A  G   + 
Sbjct: 372 SCAVFSKTWIEISGTSPRDIAKQFKDQGMVINGKRET-SIYRELKKIIPTAAAFGGATIG 430

Query: 292 LISGLPMMVVLVD 304
            +S    ++  + 
Sbjct: 431 ALSVGSDLLGTLG 443


>sp|Q25147|SC61A_HALRO Protein transport protein Sec61 subunit alpha
           OS=Halocynthia roretzi PE=2 SV=1
          Length = 475

 Score =  192 bits (488), Expect = 4e-48,   Method: Composition-based stats.
 Identities = 59/391 (15%), Positives = 131/391 (33%), Gaps = 74/391 (18%)

Query: 1   SLFSVGLSPWMSSMLIWQMFAVSKRLGLSKLPLEV--QERRRMLLTLVIALIQSVALVLN 58
           +L  +G++P ++S LI Q+ A +K + +   P +       + L  ++I + Q+V  V+ 
Sbjct: 75  TLMELGITPIVTSGLIMQLLAGAKLIEVGDTPKDRALFNGAQKLFGMIITIGQAVVYVMT 134

Query: 59  LPLQEAAGVDMTTIMVLDTLVLMAGTYFLIWLTDLNAAMGLGGSIMIVMASMI------- 111
               + + +     +++   + +A    L+    L    GLG  I + +A+ I       
Sbjct: 135 GMYGDPSDMGAGICLLIIIQLFIASLIVLLLDELLQKGYGLGSGISLFIATNICETIVWK 194

Query: 112 ----AYIPQDIWNSIQELKISSLWLALM----------------------LVFSLVFLYL 145
               A +        +   I+   L                         L  +++   +
Sbjct: 195 SFSPATVNTGRGTEFEGAVIALFHLLATRSDKVRALREAFYRPNLPNLMNLSATILVFGI 254

Query: 146 AVTVERSKYRIPVNKINIHNRFKKYSYLDIRLNPAGGMPIMYAMTLVSIPQYFLLIIHFL 205
            +  +  +  +P+          +YS   I+L     +PI+    LVS       ++   
Sbjct: 255 VIYFQGFRVDLPIKSAR---YRGQYSSYPIKLFYTSNIPIILQSALVSGLYVISQMLAIR 311

Query: 206 QPENQLIEQ-------------------WIEALSMGSPAWFI-------LYLLTIFILAL 239
              N  I                         LS     + +       L  +T  + + 
Sbjct: 312 FRGNFFIGLLGVWEDVEGGGPARSYPVALCYYLSPPESFFSMFLDPIHGLLYITFMLGSC 371

Query: 240 AF---AFINIS---GDQIAERMQKSGEYIENVYPGGATRRYINGLVTYFALVGAFYLILI 293
           AF    +I +S      +A+++++    +       +    +N  +   A  G   +  +
Sbjct: 372 AFFSKTWIEVSGSAAKDVAKQLKEQQMVMRGHRE-KSMIHELNRYIPTAAAFGGLCIGAL 430

Query: 294 SGLPMMVVLVDIR---YLRLSMIPGIFMIFI 321
           S L   +  +       L +++I   F IF+
Sbjct: 431 SVLADFIGAIGSGTGILLAVTIIYQYFEIFV 461


>sp|O26134|SECY_METTH Preprotein translocase subunit secY
           OS=Methanobacterium thermoautotrophicum GN=secY PE=3
           SV=1
          Length = 456

 Score =  191 bits (486), Expect = 5e-48,   Method: Composition-based stats.
 Identities = 52/345 (15%), Positives = 118/345 (34%), Gaps = 51/345 (14%)

Query: 1   SLFSVGLSPWMSSMLIWQMFAVSKRLGLSKLPLEVQ---ERRRMLLTLVIALIQSVALVL 57
           S+ ++G+ P +S+ +I Q+    K L L     E +   +  + LL +V    +++  VL
Sbjct: 73  SILTLGIGPIVSASIILQLLVGGKILKLDLSRHEDKAFFQGLQKLLAIVFTFFEALIFVL 132

Query: 58  NLPLQEAAGVDMTTIMVLDTLVLMAGTYFLIWLTDLNAAMGLGGSIMIVMASMIA----- 112
              L  +A       + +  L L  G   +I+L ++ +  G G  + + +A+ ++     
Sbjct: 133 TGSLAPSA----PQFVWVLILQLTIGGILIIFLDEVVSKWGFGSGVGLFIAAGVSQEIIV 188

Query: 113 -----------------YIPQDIWNSIQELKISSLWLALMLVFSLVFLYLAVTVERSKYR 155
                             I   ++           +  L ++  +    + V  E  +  
Sbjct: 189 GAFNPLSAPTQPGVPAGRITGFLYLLFTGQSPDFQYYVLPVLALIAVFLVVVYAESMRVE 248

Query: 156 IPVNK-INIHNRFKKYSYLDIRLNPAGGMPIMYAMTLVSIPQYFLLIIHFLQ-------P 207
           IP++                +R   A  MP++    L+   Q    +   L         
Sbjct: 249 IPISMGGGKRLSRGAVGKYPLRFIYASNMPVILTSALLLNVQLLANVFQKLGYPILGTVS 308

Query: 208 ENQLIEQWIEALSMGS--------PAWFILYLLTIFILALAFAFI-----NISGDQIAER 254
             Q ++     L+           P   + Y +    L + FA++     NI    +A +
Sbjct: 309 NGQAVDGLAYLLTAPRSIDALILDPFRVVFYAVVFIGLCVLFAWLWVEISNIGPRHVARQ 368

Query: 255 MQKSGEYIENVYPGG-ATRRYINGLVTYFALVGAFYLILISGLPM 298
           + + G  I           + +   +    ++G  ++ L++ +  
Sbjct: 369 LYQMGMQIPGFRSSRGQFEKILKRYIPTITILGGAFVGLLAFVAD 413


>sp|P38379|SC61A_PYRSA Protein transport protein Sec61 subunit alpha
           OS=Pyrenomonas salina PE=2 SV=1
          Length = 494

 Score =  188 bits (478), Expect = 5e-47,   Method: Composition-based stats.
 Identities = 62/374 (16%), Positives = 132/374 (35%), Gaps = 74/374 (19%)

Query: 1   SLFSVGLSPWMSSMLIWQMFAVSKRLGLSKLPLEVQ---ERRRMLLTLVIALIQSVALVL 57
           +L  +G+SP ++S L+ Q+ A SK + + +   E +   +  + LL ++I + +SVA VL
Sbjct: 78  TLMELGISPIVTSGLVMQLLAGSKIIDVDQGTKEDKTLFQGAQKLLGILITIGESVAYVL 137

Query: 58  NLPLQEAAGVDMTTIMVLDTLVLMAGTYFLIWLTDLNAA-MGLGGSIMIVMASMI----- 111
           +    +   +      +L  + L      +I L +L     G+G +I + +A+ +     
Sbjct: 138 SGMYGDVKDLGAGN-AILIIVQLFTSGIIVICLDELLQKGYGIGSAISLFIATNVCESIV 196

Query: 112 ------AYIPQDIWNSIQELKISSLWLALM----------------------LVFSLVFL 143
                   I        +   ++   L +                       L+ +++  
Sbjct: 197 WKSFSPTTINTGRGTEFEGALVALFQLMITKTDKVRALQEAFYRQNLPNVTNLLATVLVF 256

Query: 144 YLAVTVERSKYRIPVNKINIHNRFKKYSYLDIRLNPAGGMPIMYAMTLVSIPQYFLLIIH 203
            L V  +  +  +P+          ++    I+L     MPI+    LVS   +   I++
Sbjct: 257 VLVVYFQGFQVELPITPAKSKGMAGQF--YPIKLFYTSNMPIILQTALVSNLYFISQILY 314

Query: 204 FLQPENQLI--------------------EQWIEALSMGSPAWFIL------YLLTIFIL 237
              PEN +I                          +S  +    I+       L  IFIL
Sbjct: 315 KRYPENIIIHILGRWEEPEMSVSGQMRPVGGIAYYISPLNSFAEIVSDPVHALLYIIFIL 374

Query: 238 ALAFAFIN-------ISGDQIAERMQKSGEYIENVYPGGATRRYINGLVTYFALVGAFYL 290
           A    F          S   ++++++     ++      + +R +N  +   A  G   +
Sbjct: 375 ASCALFSKTWIQVSGTSASDVSKQLRDQQMVMKGFRAS-SMQRELNRYIPTAAAFGGMCI 433

Query: 291 ILISGLPMMVVLVD 304
             +S +   +  + 
Sbjct: 434 GALSIVADFMGAIG 447


>sp|Q37143|SECY_ANTSP Preprotein translocase subunit secY
           OS=Antithamnion sp. GN=secY PE=3 SV=1
          Length = 405

 Score =  184 bits (467), Expect = 8e-46,   Method: Composition-based stats.
 Identities = 61/315 (19%), Positives = 141/315 (44%), Gaps = 24/315 (7%)

Query: 1   SLFSVGLSPWMSSMLIWQMFAVSKRLGLSKLPLEVQERRRM------LLTLVIALIQSVA 54
            +F++G+ P++ + +I Q+         +    E +  R+        LTL+ ALIQS++
Sbjct: 62  GIFALGIVPYIYASIIIQLLIKLIPYLENLQKEEGEIGRQKINQLTRYLTLLWALIQSLS 121

Query: 55  LVLNLPLQEAAGVDMTTIMVLDTLVLMAGTYFLIWLTDLNAAMGLGGS-IMIVMASMIAY 113
           + + +             +      L   +   +W +++ +  G+G    +++  ++I+ 
Sbjct: 122 IAIWINHM------YLIHLFELCASLTTSSMIAMWFSEIISEYGVGNGPSLLIFQNIISS 175

Query: 114 IPQDIWNSIQELKISSLWL--ALMLVFSLVFLYLAVTVERSKYRIPVNKINIHNRFKKYS 171
           IP+++ N    +  ++  L  +L+L F ++ L + + ++  + +I +       +  + +
Sbjct: 176 IPKNLQNYTFNIGTTNTVLNGSLILSFGIIILIINILIQEGERKIAILSAKQLGKINELN 235

Query: 172 Y---LDIRLNPAGGMPIMYAMTLVSIPQYFLLIIHFLQPENQLIEQWIEALSMGSPAWFI 228
           +     ++LN  G MP ++A  +V         +      N  I Q+I         +  
Sbjct: 236 HKVIFLLKLNQGGVMPFVFASAVV------HTFLFISNNTNSKITQFINLFLPNQFLYLP 289

Query: 229 LYLLTIFILALAFAFINISGDQIAERMQKSGEYIENVYPGGATRRYINGLVTYFALVGAF 288
           LYL+ I   +  +  + ++ + IA+ ++K G  I N+ PG  T +Y+N  +    L+GA 
Sbjct: 290 LYLIFIITFSYVYTSLILNPEDIAKNLKKMGASIPNIRPGSETIKYLNTRINRLTLIGAC 349

Query: 289 YLILISGLPMMVVLV 303
           +L  I+  P +   +
Sbjct: 350 FLFTITLFPTITYYI 364


>sp|Q60175|SECY_METJA Preprotein translocase subunit secY
           OS=Methanocaldococcus jannaschii GN=secY PE=1 SV=2
          Length = 436

 Score =  183 bits (466), Expect = 1e-45,   Method: Composition-based stats.
 Identities = 48/338 (14%), Positives = 127/338 (37%), Gaps = 41/338 (12%)

Query: 1   SLFSVGLSPWMSSMLIWQMFAVSKRLGLSKLPLEVQ---ERRRMLLTLVIALIQSVALVL 57
           +L ++G+ P +++ +I Q+   S  + +     E +   +  + LL++++  +++V  V 
Sbjct: 69  TLITLGIGPIVTAGIIMQLLVGSGIIQMDLSIPENRALFQGCQKLLSIIMCFVEAVLFVG 128

Query: 58  NLPLQEAAGVDMTTIMVLDTLVLMAGTYFLIWLTDLNAAMGLGGSI-MIVMASMIAYI-- 114
                    +    +  L  + +  G+  LI+L ++ +  G+G  I + + A +   I  
Sbjct: 129 AGAFG----ILTPLLAFLVIIQIAFGSIILIYLDEIVSKYGIGSGIGLFIAAGVSQTIFV 184

Query: 115 -----PQDIWNSIQELKISSLWLALM--LVFSLVFLYLAVTVERSKYRIPVNKINIHNRF 167
                   +W  +  L      +  +  ++ +++   + V  E  +  IP+    I    
Sbjct: 185 GALGPEGYLWKFLNSLIQGVPNIEYIAPIIGTIIVFLMVVYAECMRVEIPLAHGRIKGAV 244

Query: 168 KKYSYLDIRLNPAGGMPIMYAMTLVSIPQYFLLIIH-------FLQPENQLIEQWIEALS 220
            KY    I+      +P++ A  L +  Q + L ++             + ++     LS
Sbjct: 245 GKY---PIKFVYVSNIPVILAAALFANIQLWGLALYRMGIPILGHYEGGRAVDGIAYYLS 301

Query: 221 MG--------SPAWFILYLLTIFILALAFAFI-----NISGDQIAERMQKSGEYIENVYP 267
                      P   I+Y++ + I  + F         +    +A+R+   G  I+    
Sbjct: 302 TPYGLSSVISDPIHAIVYMIAMIITCVMFGIFWVETTGLDPKSMAKRIGSLGMAIKGFRK 361

Query: 268 G-GATRRYINGLVTYFALVGAFYLILISGLPMMVVLVD 304
              A    +   +    ++ + ++  ++ +   +  + 
Sbjct: 362 SEKAIEHRLKRYIPPLTVMSSAFVGFLATIANFIGALG 399


>sp|P28540|SECY_PAVLU Preprotein translocase subunit secY OS=Pavlova
           lutherii GN=secY PE=3 SV=2
          Length = 419

 Score =  179 bits (455), Expect = 3e-44,   Method: Composition-based stats.
 Identities = 67/337 (19%), Positives = 146/337 (43%), Gaps = 23/337 (6%)

Query: 1   SLFSVGLSPWMSSMLIWQMFAVSKRLGLSKLPLEVQE-------RRRMLLTLVIALIQSV 53
           S+ ++GL P+ S+ L  Q   V       KL  E  E       R   +LT++  +I+S 
Sbjct: 66  SILTLGLGPFFSASLAVQFL-VKLYPAFEKLQNEEGEEGRKTIVRYTRILTVLFCIIESF 124

Query: 54  ALVLNLPLQEAAGVDMTTIMVLDTLVLMAGTYFLIWLTDLNAAMGLGGSI-MIVMASMIA 112
            L  +L  +       +    +    +  G+  L+WL+++    G+G    ++++   ++
Sbjct: 125 FLSNSL--RSFVFNWNSISYFVVAAAVTTGSLVLVWLSEVITERGIGNGSSLLILIGNLS 182

Query: 113 YIPQDI----WNSIQELKISSLWLALMLVFSLVFLYLAVTVERSKYRIPVNKINIHNRF- 167
                I    ++S+     S+L++  +++  +  L  +   +    +IPV          
Sbjct: 183 RFRFLINKDDFDSLNVSSQSNLYIIYIIITLVSMLIFSTLSQEGARKIPVVSAKQLIDGV 242

Query: 168 ---KKYSYLDIRLNPAGGMPIMYAMTLVSIPQYFLLIIHFLQPENQLIEQWIEALSMGSP 224
               + SY+ IR   AG +PI+++ +++         I  L   N      ++++++   
Sbjct: 243 EDDMRRSYIPIRFGQAGVVPIIFSSSILLF---LTTSIKQLPNANIATRVILDSVNLQQI 299

Query: 225 AWFILYLLTIFILALAFAFINISGDQIAERMQKSGEYIENVYPGGATRRYINGLVTYFAL 284
            +F  +L+ I   +  +  I +S   IA+ ++K    I++  PG AT+ YI   +   + 
Sbjct: 300 FYFFTFLVLIIFFSFFYTLIILSPSDIAKNLKKMSSVIQDTKPGVATKVYIRKFILQASF 359

Query: 285 VGAFYLILISGLPMMV-VLVDIRYLRLSMIPGIFMIF 320
           VG+  L  +  +P ++   + +  L +S I  + + F
Sbjct: 360 VGSILLSALILIPSILAAALGVHPLSISGITSLILSF 396


>sp|P79088|SC61A_SCHPO Protein transport protein sec61 subunit alpha
           OS=Schizosaccharomyces pombe GN=sec61 PE=2 SV=1
          Length = 479

 Score =  178 bits (452), Expect = 5e-44,   Method: Composition-based stats.
 Identities = 49/371 (13%), Positives = 118/371 (31%), Gaps = 71/371 (19%)

Query: 1   SLFSVGLSPWMSSMLIWQMFAVSKRLGLSKLPLEVQERRR---MLLTLVIALIQSVALVL 57
           +L  +G+SP ++S ++ Q+   S+ + ++      +E  +     L ++IA  Q+ A VL
Sbjct: 76  TLMELGISPIVTSSMLVQLLVGSQLIEVNMELKSDREMYQLVQKFLAIIIAFGQATAYVL 135

Query: 58  NLPLQEAAGVDMTTIMVLDTLVLMAGTYFLIWLTDLNAAMGLGGSIMIVMASM------- 110
                    +     ++L   +  A    L+    L    GLG  I + +A++       
Sbjct: 136 TGMYGRPQDLGAGICLLLILQLAAASLIVLLLDELLQKGYGLGSGISLFIATINCENIFW 195

Query: 111 IAYIPQDI----WNSIQELKISSLWLALM-----------------------------LV 137
            A+ P           +   I+ +++                                  
Sbjct: 196 KAFSPTTYHIANGVQFEGAVINFVYVMFTWDNKAAALYQAFFRSGLTSSQIQLPNLWNFF 255

Query: 138 FSLVFLYLAVTVERSKYRIPVNKINIHNRFKKYSYLDIRLNPAGGMPIMYAMTLVSIPQY 197
            +L+   + + ++  +  IP+           +    ++L      PIM    L S   +
Sbjct: 256 ATLLVFGVVIYLQDFRVEIPIRSQKFRGYRSTF---PVKLLYTSNTPIMLQSALTSNLFF 312

Query: 198 FLLIIHFLQPENQLIE-----------QWIEALSMGSPAWFILY-----LLTIFILALAF 241
              ++      N L+                 LS  +     L      L+ +F    A 
Sbjct: 313 ASRLLFNRFSSNFLVRFLGVWEQTATSGLSYYLSPPASFQDALIDPIHTLVYVFFTMFAC 372

Query: 242 AFIN--------ISGDQIAERMQKSGEYIENVYPGGATRRYINGLVTYFALVGAFYLILI 293
           A  +         S   +A++++     +     G +  + +  ++   A +    +  +
Sbjct: 373 ALFSKLWIEVSGASPRDVAKQLKSQQLVMAGHREG-SMYKELKRIIPTAAWLSGAVVGAL 431

Query: 294 SGLPMMVVLVD 304
           +    ++  + 
Sbjct: 432 AVASDLLGALG 442


>sp|P28541|SECY_METVA Preprotein translocase subunit secY
           OS=Methanococcus vannielii GN=secY PE=3 SV=1
          Length = 438

 Score =  174 bits (443), Expect = 6e-43,   Method: Composition-based stats.
 Identities = 49/340 (14%), Positives = 121/340 (35%), Gaps = 43/340 (12%)

Query: 1   SLFSVGLSPWMSSMLIWQMFAVSKRLGLSKLPLEVQ---ERRRMLLTLVIALIQSVALVL 57
           +L ++G+ P +++ +I Q+   S+ + L       +   +  + L  + +  +++V  V 
Sbjct: 68  TLITLGIGPIVTAGIIMQLLVGSELISLDLSKPMNRALFQGLQKLFGIFLCFLEAVMFVG 127

Query: 58  NLPLQEAAGVDMTTIMVLDTLVLMAGTYFLIWLTDLNAAMGLGGSI-MIVMASMIAYI-- 114
                    V  +T+ ++  L L  G   +I+L ++ +  G+G  I + + A +   I  
Sbjct: 128 AGAFG----VVNSTLALILVLQLALGAILVIYLDEIVSRYGIGSGIGLFIAAGVAQTIFV 183

Query: 115 -----PQDIWNSIQELKISSLWL----ALMLVFSLVFLYLAVTVERSKYRIPVNKINIHN 165
                   +W     + + SL +     L ++ +L    + V VE  +  IP+    +  
Sbjct: 184 GAFGAEGYLWKFFSAMSVGSLGIAFEYILPILSTLFVFLVVVYVESIRVEIPLAHGRVKG 243

Query: 166 RFKKYSYLDIRLNPAGGMPIMYAMTLVSIPQYFLLIIH-------FLQPENQLIEQWIEA 218
              KY    I+      +P++ A  L +  Q + + +                +      
Sbjct: 244 AVGKY---PIKFIYVSNLPVILAAALFANIQLWGMFLDRMGYPILGQYSNGTAVSGIAYY 300

Query: 219 LSMG--------SPAWFILYLLTIFILALAFAFI-----NISGDQIAERMQKSGEYIENV 265
            S           P   I Y L + I  + F         +    +A+++      I+  
Sbjct: 301 FSTPYGISNIISDPLHAIFYTLMMVIFCILFGLFWVETSGLDAKSMAKKLGNLDMAIKGF 360

Query: 266 YPG-GATRRYINGLVTYFALVGAFYLILISGLPMMVVLVD 304
                +  + +   +    ++G+ ++  ++        + 
Sbjct: 361 RKSQKSIEQRLKRYIKPITVMGSAFVGFLAAAADFTGALG 400


>sp|Q9YDD0|SECY_AERPE Preprotein translocase subunit secY
           OS=Aeropyrum pernix GN=secY PE=3 SV=2
          Length = 457

 Score =  171 bits (435), Expect = 5e-42,   Method: Composition-based stats.
 Identities = 47/348 (13%), Positives = 120/348 (34%), Gaps = 47/348 (13%)

Query: 1   SLFSVGLSPWMSSMLIWQMFAVSKRLGLSKLPLEVQER---RRMLLTLVIALIQSVALVL 57
           +L  +G+ P +++ LI Q+   +K + L     E + +    + +L L  A +++VA  +
Sbjct: 73  TLMELGIGPIVTASLIIQVLVGAKIIKLDLADPEGRRKFTSAQKVLALAFAALEAVAFTV 132

Query: 58  NLPL-QEAAGVDMTTIMVLDTLVLMAGTYFLIWLTDLNAA-MGLGG-SIMIVMASMIAYI 114
                   A         L +L L  G   +I+  ++     G+G    + ++A +   +
Sbjct: 133 GGRYWVGTAIEPGPLDYALVSLQLFLGALLVIYFDEVMQKGWGIGSAISLFILAGVAQGV 192

Query: 115 PQDIWNSIQELKISSLWLALML--------------------VFSLVFLYLAVTVERSKY 154
              I+ +I  +      +  ++                      +L  + L V ++  + 
Sbjct: 193 VWSIFGTIPGVAQDYGLVPAIISNPDLTLLARPNGFPDLTGFFTTLAAIILLVYLQAMRV 252

Query: 155 RIPVNKINIHNRFKKYSYLDIRLNPAGGMPI----MYAMTLVSIPQYFLLIIHFLQPENQ 210
            IP+            S + ++      +PI    +    L+ + +     +       Q
Sbjct: 253 EIPITSER---FKGIRSRVPLQFIYVTNIPILLVGILVSDLLLVQRLLADYLGVESRAYQ 309

Query: 211 LIEQWIEALSMGS--------PAWFILYLLTIFILALAFAFI-----NISGDQIAERMQK 257
           +    +  LS           P    +++ +  +L++ F ++      ++  + AER+ K
Sbjct: 310 IYSSIVYYLSPPRGVVQSIADPVKTAVFIASWTVLSIVFGYMWVEIAGLNPREQAERLIK 369

Query: 258 SGEYIENVYPGGAT-RRYINGLVTYFALVGAFYLILISGLPMMVVLVD 304
            G  I  +        R +   +     + +  +  +  +  +     
Sbjct: 370 GGLAIPGMRSDPRVLERVLRRYIYPLTFLSSLIVAALVIVADIFGAYG 417


>sp|O28377|SECY_ARCFU Preprotein translocase subunit secY
           OS=Archaeoglobus fulgidus GN=secY PE=3 SV=1
          Length = 493

 Score =  171 bits (434), Expect = 7e-42,   Method: Composition-based stats.
 Identities = 44/383 (11%), Positives = 123/383 (32%), Gaps = 82/383 (21%)

Query: 1   SLFSVGLSPWMSSMLIWQMFAVSKRLGLSKLPLEVQERR---RMLLTLVIALIQSVALVL 57
           S+ ++G+ P +++ +I Q+   +  + L     E +      +  L  V+  ++++  + 
Sbjct: 73  SIIALGIGPIVTASIILQLLVGAGIIKLDLTNPEDRAAYQDFQRFLVFVMIAVEAIPQIA 132

Query: 58  NL------PLQEAAGVDMTTIMVLDTLVLMAGTYFLIWLTDLNAAMGLGGS-IMIVMASM 110
                    L    GV    I  L  + L  G   ++++ ++ +  G+G    + ++A +
Sbjct: 133 GGLLKPDLNLAAQLGVSPGIISFLIFIQLFIGGVLIVYMDEVVSKWGIGSGVSLFILAGI 192

Query: 111 IAYIPQDIW----------------------------NSIQELKISSLWLALMLVFSL-- 140
              I   ++                                   ++ L +   ++  +  
Sbjct: 193 AQSIVVGLFNWVIPPNSAMPAGIIPRWIWIAQNYPLDQLFTGSGLAFLLIQGGILALITT 252

Query: 141 -VFLYLAVTVERSKYRIPVNKINIHNRFKKYSYLDIRLNPAGGMPIMYAMTLVSIPQYFL 199
              + L V  E ++  IP+          ++    I+L  A  +P+++   L +      
Sbjct: 253 AAIILLVVFFEGTRVEIPLAHAVARGARGRF---PIKLIYASVLPMIFVRALQANVVALG 309

Query: 200 LII-------HFLQPENQLIEQWIEALSM----------------------GSPAWFILY 230
            ++              + +   +  L                             ++  
Sbjct: 310 QVLHARGVTIFGEFVNGKAVSGLMFFLQPVSSPYDWIPSLVKSQGAAFAAIPDWMIYLHL 369

Query: 231 LLTIFILALA---FAFI-----NISGDQIAERMQKSGEYIENVYPGGAT-RRYINGLVTY 281
           L+   IL +    FA+       +    +A ++ KSG  +           R ++  +  
Sbjct: 370 LIDALILVVGGIIFAWFWVETSGMDARTVASQIAKSGMQVPGFRKSPQVLERVLSRYIPK 429

Query: 282 FALVGAFYLILISGLPMMVVLVD 304
             ++G   + +++ +  M+  + 
Sbjct: 430 VTILGGAIIGILTLVANMLGTIG 452


>sp|P28542|SECY_HALMA Preprotein translocase subunit secY
           OS=Haloarcula marismortui GN=secY PE=3 SV=2
          Length = 487

 Score =  165 bits (419), Expect = 3e-40,   Method: Composition-based stats.
 Identities = 51/380 (13%), Positives = 129/380 (33%), Gaps = 79/380 (20%)

Query: 1   SLFSVGLSPWMSSMLIWQMFAVSKRLGLSKLPLEVQ----ERRRMLLTLVIALIQSVALV 56
           S+  +G+ P +++ ++ Q+   +  LGL+           +  + LL LV+  +  + +V
Sbjct: 73  SIMQLGIGPIVTASIVLQLLGGADLLGLNTQDDPRDQILYQGLQKLLVLVMICLTGLPMV 132

Query: 57  LNLPLQEA-------AGVDMTTIMVLDTLVLMAGTYFLIWLTDLNAAMGLGGSI-MIVMA 108
                  A        G+    +  L    +  G   ++++ ++ +  G+G  I + ++A
Sbjct: 133 FAGGFLPADTAVANSLGIGTAGVQWLIFAQMFVGGVLILFMDEVISKWGVGSGIGLFIVA 192

Query: 109 SMIAYI------PQDIWNSIQELKISSLWL-----------------------ALMLVFS 139
            +   +         + NS   +    L++                        L L  +
Sbjct: 193 GVSQRLVGGLLTAPFLGNSEGIIYTWYLFITGERGTGPVLAADGLQTVLLQGELLGLFTT 252

Query: 140 LVFLYLAVTVERSKYRIPVNKINIHNRFKKYSYLDIRLNPAGGMPIMYAMTLVSIPQYFL 199
           ++   + V  E  +  IP++   +     ++    ++L  A  +P++    L +  Q+  
Sbjct: 253 VLIFAVVVYAESVRVEIPLSNARVKGARGRF---PVKLIYASVLPMILVRALQANIQFLG 309

Query: 200 LIIH--------------FLQPENQLIEQWIEALSMGSPAWFI---------------LY 230
            I++                QP   L        S G   W++               + 
Sbjct: 310 RILNAQLGSMPAFLGTYANGQPTGGLFYFLAPIQSRGDWMWWLEGTAQPVWQILTRVGID 369

Query: 231 LLTIFILALAFAFI-----NISGDQIAERMQKSGEYIENVYPGGAT-RRYINGLVTYFAL 284
           L  + +    FA       ++  +  A+++  SG  I           + +   +    +
Sbjct: 370 LFVMLVGGAVFAVFWVETTDMGPEATAKQIHNSGMQIPGFRQNVGVIEKVLERYIPQVTV 429

Query: 285 VGAFYLILISGLPMMVVLVD 304
           +G   + L++ +  M+  + 
Sbjct: 430 IGGALVGLLAVMANMLGTIG 449


>sp|Q9HPB1|SECY_HALSA Preprotein translocase subunit secY
           OS=Halobacterium salinarium GN=secY PE=3 SV=1
          Length = 491

 Score =  162 bits (410), Expect = 4e-39,   Method: Composition-based stats.
 Identities = 48/383 (12%), Positives = 123/383 (32%), Gaps = 83/383 (21%)

Query: 1   SLFSVGLSPWMSSMLIWQMFAVSKRLGLSKLPLEVQE----RRRMLLTLVIALIQSVALV 56
           ++  +G+ P +++ ++ Q+   +  LGL        +      +  L  V+ ++    +V
Sbjct: 72  TVLQLGIGPIVTASIVLQLLGGANLLGLDTDNDPRDQAIYQGLQKFLVGVMVVLTGAPMV 131

Query: 57  LNLPLQEAAGV-------DMTTIMVLDTLVLMAGTYFLIWLTDLNAAMGLGGSIMI---- 105
                 + +             + VL    + AG   L+++ ++ +  G+G  I +    
Sbjct: 132 FLGNFLQPSQQLAQSMPGGAFGVEVLIFAQIAAGGILLLFMDEVISKWGVGSGIGLFIVA 191

Query: 106 ----------------------------VMASMIAYIPQDIWNSIQELKISSLWLALMLV 137
                                       ++   ++ +P  +  S  E  +    +   L+
Sbjct: 192 GVSQSLVGGLVFWEGGVGSQGLLPTWFDIIVGNVSNMPPLLSGSGIEFLLMQAGILG-LL 250

Query: 138 FSLVFLYLAVTVERSKYRIPVNKINIHNRFKKYSYLDIRLNPAGGMPIMYAMTLVSIPQY 197
            +L    + V  E  +  IP++   +     ++    ++L  A  +P++    L +  Q+
Sbjct: 251 TTLFIYVVVVYAESVRVEIPLSHARVKGARGRF---PVKLIYASVLPMILVRALQANIQF 307

Query: 198 FLL-----------IIHFLQPENQLIEQWIEAL----SMGSPAWFI-------LYLLTIF 235
                          +       Q+       L    S  +  W+          +L   
Sbjct: 308 LGQILNSTLASMPTWLGVYGGNGQVTGGLFYYLAPIYSPNAWMWWTSGATAARWQVLIRI 367

Query: 236 ILALAFAFI-------------NISGDQIAERMQKSGEYIENVYPGGAT-RRYINGLVTY 281
            + L+F  I             ++  D  A ++Q SG  I           + +   +  
Sbjct: 368 AIDLSFMIIGGAIFAIFWVETADMGPDATARQIQNSGMQIPGFRKNQGVIEKVMERYIPQ 427

Query: 282 FALVGAFYLILISGLPMMVVLVD 304
             ++G   + L++ +  M+  + 
Sbjct: 428 VTVIGGALVGLLAVMANMLGTIG 450


>sp|Q977V3|SECY_HALVO Preprotein translocase subunit secY
           OS=Halobacterium volcanii GN=secY PE=3 SV=1
          Length = 488

 Score =  156 bits (395), Expect = 2e-37,   Method: Composition-based stats.
 Identities = 45/380 (11%), Positives = 124/380 (32%), Gaps = 79/380 (20%)

Query: 1   SLFSVGLSPWMSSMLIWQMFAVSKRLGLSKLPLEVQ----ERRRMLLTLVIALIQSVALV 56
           S+  +G+ P +++ ++ Q+   +  LGL            +  + LL  V+  +  + +V
Sbjct: 73  SVLQLGIGPIVTASIVLQLLGGADLLGLDTDNNPRDQVLYQGLQKLLVGVMICLTGLPMV 132

Query: 57  LNLPLQEA-------AGVDMTTIMVLDTLVLMAGTYFLIWLTDLNAAMGLGGSI-MIVMA 108
                  A        G+    +  L    +  G   ++++ ++ +  G+G  + + ++A
Sbjct: 133 FAGNFLPADQAVATSLGIGTVGVKGLIFAQIAVGGVLILFMDEIVSKWGVGSGVGLFIIA 192

Query: 109 SMIAYI------------PQDIWNSIQELKISSLWLALM---LVFSLVF----------- 142
            +   +                + +   +   ++ L      L+ ++             
Sbjct: 193 GVSQQLVGGLFSWQGLGGTSGFFATWIGIITGAIELPASPTDLLSTVFLGQGQLLALITT 252

Query: 143 ---LYLAVTVERSKYRIPVNKINIHNRFKKYSYLDIRLNPAGGMPIMYAMTLVSIPQYFL 199
                + V  E  +  IP++   +     ++    ++L  A  +P++    L +  Q+  
Sbjct: 253 LLIFGIVVYAESVRVEIPLSHARVKGARGRF---PVKLIYASVLPMILVRALQANIQFLG 309

Query: 200 LIIHFLQP----------ENQLIEQWIEALSM----GSPAWF---------------ILY 230
             ++                Q+    +  L+         WF               ++ 
Sbjct: 310 RFLNSSWVGMPAWLGQYTSGQVTGGLLYYLAPIQSRSDWMWFLGLTSADPLDIAIRVLID 369

Query: 231 LLTIFILALAFAFI-----NISGDQIAERMQKSGEYIENVYPGGAT-RRYINGLVTYFAL 284
           L+ + +    FA        +     A+++Q SG  I           R +   +    +
Sbjct: 370 LIFMIVGGAVFAIFWVETTGMGPKSTAQQIQNSGMQIPGFRRNPQVIERVMERYIPQVTV 429

Query: 285 VGAFYLILISGLPMMVVLVD 304
           +G   + L++ +  M+  + 
Sbjct: 430 IGGALVGLLAVMANMLGTIG 449


>sp|P49978|SECY_SULAC Preprotein translocase subunit secY
           OS=Sulfolobus acidocaldarius GN=secY PE=3 SV=1
          Length = 463

 Score =  140 bits (353), Expect = 2e-32,   Method: Composition-based stats.
 Identities = 46/357 (12%), Positives = 113/357 (31%), Gaps = 57/357 (15%)

Query: 1   SLFSVGLSPWMSSMLIWQMFAVSKRLGLSKLPLEVQERRRMLLTLVIALIQSVALVLNLP 60
           +L  +G+ P ++S LI Q+   SK + +     E + +        +ALI  +       
Sbjct: 74  TLAQLGIGPVITSGLIMQILVGSKLINVDLTTQEGKSKFTQ-AEKALALIFIIVESSLFG 132

Query: 61  LQEAAGVDMTTIMVLDTLVLMAGTYFLIWLTDLNAA-MGLGGS-IMIVMASM-------- 110
                      + ++  + L+  +Y ++ L ++     GLG    + +MA +        
Sbjct: 133 YVFTRATSNILLPIIVVVQLIIASYIILLLDEMIQKGWGLGSGVSLFIMAGIMKVIFWNM 192

Query: 111 ------------IAYIPQDIWNSIQELKISSLWL-----------ALMLVFSLVFLYLAV 147
                       + + P  +        +  + L            + L+ ++    L V
Sbjct: 193 FGIVSVQSQNLPVGFFPLLVSYITSGRNLQEIVLNTSSTTPYQPDLIGLIATVGLTILIV 252

Query: 148 TVERSKYRIPVNKINIHNRFKKYSYLDIRLNPAGGMPIMYAMTLVSIPQYFLLIIHF-LQ 206
            +  +   IPV    +       + + +       +P+++   L +  Q F  + +    
Sbjct: 253 YLVNTNIYIPVTTQRLRGIR---TTVPLNFLYVSSIPVIFVSVLGADIQLFASLANSISN 309

Query: 207 PENQLIEQWIEALSMG-------------SPAWFILYLLTIFILALAFAFI-----NISG 248
             + ++     A                  P    +Y     +L++ F  +      +  
Sbjct: 310 SASGILTDIANAFFFPPQGVPHSVYALVVDPVGAAIYAAVFIVLSIVFGMLWIDVAGLDP 369

Query: 249 DQIAERMQKSGEYIENVYPGGA-TRRYINGLVTYFALVGAFYLILISGLPMMVVLVD 304
              AE+M +SG  I  +          ++  +       +  + LI+ +   +    
Sbjct: 370 KTQAEQMIRSGIEIPGMRTNPRIIEGILSKYIYALGFFSSLIVGLIAVVATFLGTYG 426


>sp|Q9UX84|SECY_SULSO Preprotein translocase subunit secY
           OS=Sulfolobus solfataricus GN=secY PE=3 SV=1
          Length = 469

 Score =  131 bits (329), Expect = 9e-30,   Method: Composition-based stats.
 Identities = 49/363 (13%), Positives = 118/363 (32%), Gaps = 62/363 (17%)

Query: 1   SLFSVGLSPWMSSMLIWQMFAVSKRLGLSKLPLEVQER---RRMLLTLVIALIQSVALVL 57
           +L  +G+ P +++ LI Q+ A SK + +     + + +    +  L  +  L++S     
Sbjct: 73  TLAQLGIGPIITAGLIMQILAGSKLISIDLNDPDDRVKFTEAQKGLAFIFILVESALFGY 132

Query: 58  NLPLQEAAGVDMTTIMV-LDTLVLMAGTYFLIWLTDLNAA-MGLGGS-IMIVMASM---- 110
            L             +  +    L+  TY ++ L +L     GLG    + ++A +    
Sbjct: 133 VLARTSTTINASILFIAGIVIAQLIVATYLILLLDELIQKGWGLGSGVSLFILAGVMKIM 192

Query: 111 ----------------IAYIPQDIWNSIQELKISSLWL-----------ALMLVFSLVFL 143
                           I + P           + +L +            + LV ++  +
Sbjct: 193 FWDMFGIASVSSQNLPIGFFPALFTALASHSDVLNLIVNTSTKNLFQPDLVGLVTTIALI 252

Query: 144 YLAVTVERSKYRIPVNKINIHNRFKKYSYLDIRLNPAGGMPIMYAMTLVSIPQYFLLIIH 203
            + + +      IPV    +    +    + +       +P+++   L S  Q F  +  
Sbjct: 253 IITIYLTTMTIEIPVTSQKLRGIRRT---IPLNFLYVSSIPVIFVAVLGSDIQLFASLAS 309

Query: 204 FLQPENQLIEQWI---------EALSMGSPAWFIL-------YLLTIFILALAFAFI--- 244
           ++ P    I   +          +    S    +L       Y +   +L++ F  +   
Sbjct: 310 YVSPSASNILNTVSGVFFFPPPNSAIPHSIYAVVLDPLGALEYAVVFIVLSILFGILWVD 369

Query: 245 --NISGDQIAERMQKSGEYIENVYPG-GATRRYINGLVTYFALVGAFYLILISGLPMMVV 301
              +     A+++ ++G  I  V          +   +   A   +  + LI+    ++ 
Sbjct: 370 VAGLDPATQAQQLVEAGIEIPGVRNNPKIIEGILARYIYPLAFFSSIIVGLIAVFATLLG 429

Query: 302 LVD 304
              
Sbjct: 430 AYG 432


>sp|P38353|SSH1_YEAST Sec sixty-one protein homolog OS=Saccharomyces
           cerevisiae GN=SSH1 PE=1 SV=1
          Length = 490

 Score =  127 bits (321), Expect = 7e-29,   Method: Composition-based stats.
 Identities = 60/376 (15%), Positives = 119/376 (31%), Gaps = 77/376 (20%)

Query: 1   SLFSVGLSPWMSSMLIWQMFAVSKRLGLSKLPLEVQERRRMLLTLVIALIQSVALVLNLP 60
           +L   GL P +SS LI Q+ A  K + ++   ++        LT V A++Q V L     
Sbjct: 78  TLLEFGLFPNISSGLILQLLAGLKVIKVN-FKIQSDRELFQSLTKVFAIVQYVILTNIFI 136

Query: 61  LQEAAGVDMTTIMV-LDTLVLMAGTYFLIWLTDLNAA-MGLGGSIMIVMASMIAY----- 113
                G D++ + + L    L+    F   L ++     G     MI+   +IA      
Sbjct: 137 FAGYFGDDLSVVQIGLINFQLVGAGIFTTLLAEVIDKGFGFSSGAMIINTVVIATNLVAD 196

Query: 114 ----------------IPQDIWNSIQELKISSLWLALMLVFSL---------------VF 142
                               + N IQ L+         ++ +                  
Sbjct: 197 TFGVSQIKVGEDDQTEAQGALINLIQGLRSKHKTFIGGIISAFNRDYLPNLTTTIIVLAI 256

Query: 143 LYLAVTVERSKYRIPVNKINIHNRFKKYSYLDIRLNPAGGMPIMYAMTLVSIPQYFLLII 202
             +   ++  +  +P+           Y    I+L   G + ++++ T++     F  ++
Sbjct: 257 AIIVCYLQSVRVELPIRSTRARGTNNVY---PIKLLYTGCLSVLFSYTILFYIHIFAFVL 313

Query: 203 HFLQPENQLI--------------------EQWIEALSMGSPAW---------FILYLLT 233
             L  +N+                         +  L+  +  +         FI Y   
Sbjct: 314 IQLVAKNEPTHIICKIMGHYENANNLLAVPTFPLSLLAPPTSFFKGVTQQPLTFITYSAF 373

Query: 234 IFILALAF-----AFINISGDQIAERMQKSGEYIENVYPGGATRRYINGLVTYFALVGAF 288
           I +  + F     A    S   +A   +  G  +          + +N ++   A+ GA 
Sbjct: 374 ILVTGIWFADKWQAISGSSARDVALEFKDQGITLMG-RREQNVAKELNKVIPIAAVTGAS 432

Query: 289 YLILISGLPMMVVLVD 304
            L LI+ +   + L  
Sbjct: 433 VLSLITVIGESLGLKG 448


>sp|O42965|YGMH_SCHPO Uncharacterized protein C19G7.17
           OS=Schizosaccharomyces pombe GN=SPBC19G7.17 PE=2 SV=2
          Length = 475

 Score =  117 bits (294), Expect = 1e-25,   Method: Composition-based stats.
 Identities = 40/372 (10%), Positives = 127/372 (34%), Gaps = 77/372 (20%)

Query: 1   SLFSVGLSPWMSSMLIWQMFAVSKRLGLS---KLPLEVQERRRMLLTLVIALIQSVALVL 57
            L   GL+P   S  + Q+ A  K++ ++    +   + +  + +++ ++ LI +V  V 
Sbjct: 76  GLMITGLAPIYLSSFLLQILASKKKIAVNFNLIIDRVLFQNAQKVVSALLYLILAVTYVS 135

Query: 58  NLPLQEAAGVDMTTIMVLDTLVLMAGTYFLIWLTDLNAA-MGLGGSIMI-----VMASM- 110
           +      + + +    ++  L +       I+L ++     GLG   ++     ++ ++ 
Sbjct: 136 SGYYGSFSDLGIFRF-IMLILQIFLPGIVCIYLCEIIEKGHGLGSGPVLLLGSHILGNIM 194

Query: 111 ----------------------IAYIPQDIWNSIQE-------LKISSLWLALMLVFSLV 141
                                 +     ++++   +       L  S     +  +  + 
Sbjct: 195 WDVLSLHRYPVNESGDSQYQGALVGFAFNLFSFKNKFSSLRSILFRSEGLSFVQFLVCIA 254

Query: 142 FLYLAVTVERSKYRIPVNKINIHNRFKKYSYLDIRLNPAGGMPIMYAMTLVSIPQYFLLI 201
                +     +  +P+    +    + +    ++L     +P++Y  +++S    F   
Sbjct: 255 VFATFMYTLNIRIDVPIRSSRVRGVRQNF---PLKLLYTSVIPLIYFYSILSHLLVFAYA 311

Query: 202 IHFLQPEN--------------------QLIEQWIEALSMG--------SPAWFILYLLT 233
           ++ L P +                    QL+   +  L            P   ++Y +T
Sbjct: 312 LYSLCPNSLITRLLVQYSPIDTFAEHKLQLVGGLVYFLYPPLGLSEALLHPVHTVIYTIT 371

Query: 234 IFILALAFAFINIS-----GDQIAERMQKSGEYIENVYPGGATRRYINGLVTYFALVGAF 288
           +  + + F+ + ++        +    +++   I          + +  ++   A + AF
Sbjct: 372 LICITIYFSLLWMNATAGGPRDVLLFFKENQLVIAGYREATML-KELEKIIPIAAKLSAF 430

Query: 289 YLILISGLPMMV 300
           ++ ++S +  + 
Sbjct: 431 FVSILSVIAGIF 442


>sp|P72179|SECY_PARDE Preprotein translocase subunit secY (Fragment)
           OS=Paracoccus denitrificans GN=secY PE=3 SV=1
          Length = 182

 Score = 98.7 bits (245), Expect = 5e-20,   Method: Composition-based stats.
 Identities = 21/113 (18%), Positives = 48/113 (42%), Gaps = 3/113 (2%)

Query: 186 MYAMTLVSIPQYFLLIIHFLQPENQLIEQWIEALSMGSPAWFILYLLTIFILALAFAF-I 244
           ++A +L+ +P               ++   +     G P + + +   I      + + +
Sbjct: 1   IFASSLLLLPVTISTFSGNQ--TGPIMSTVLAYFGPGQPLYLLFFAAMIVFFTYFYTYNV 58

Query: 245 NISGDQIAERMQKSGEYIENVYPGGATRRYINGLVTYFALVGAFYLILISGLP 297
           +   + +AE ++  G +I  + PG  T  Y+  +VT   ++G+ YL  +  LP
Sbjct: 59  SFKTEDVAENLKNQGGFIPGIRPGKRTEDYLTYVVTRVLVIGSAYLAFVCLLP 111


>sp|P28620|SECY_BACST Preprotein translocase subunit secY (Fragment)
           OS=Bacillus stearothermophilus GN=secY PE=3 SV=1
          Length = 99

 Score = 74.0 bits (181), Expect = 1e-12,   Method: Composition-based stats.
 Identities = 20/57 (35%), Positives = 35/57 (61%)

Query: 247 SGDQIAERMQKSGEYIENVYPGGATRRYINGLVTYFALVGAFYLILISGLPMMVVLV 303
           + +Q+AE ++K G YI  + PG  T+ Y+  ++    LVG+ +L +I+ LP+  V V
Sbjct: 1   NPEQMAENLKKQGGYIPGIRPGKNTQEYVTRILYRLTLVGSVFLAVIAVLPVFFVNV 57


>sp|P0C6V7|R1AB_BEV Replicase polyprotein 1ab OS=Berne virus GN=rep
            PE=1 SV=1
          Length = 6857

 Score = 34.4 bits (78), Expect = 1.0,   Method: Composition-based stats.
 Identities = 12/102 (11%), Positives = 39/102 (38%), Gaps = 12/102 (11%)

Query: 135  MLVFSLVFLYLAVTVERSKYRIPVNKINIHNRFKKYSYLDIRLNPAGGMPIMYAMTLVSI 194
             +   +V ++  + +   +  I +     ++ FK ++Y+  +L     + +++   +V +
Sbjct: 3061 YVFVFIVVIFTVIFLILIRLYIVM-----YSYFKVFTYVVFKLLFVNIIMVLF---VVCL 3112

Query: 195  PQYFLLIIHFLQPE----NQLIEQWIEALSMGSPAWFILYLL 232
            P     ++  L          +           P +++L+ L
Sbjct: 3113 PPLVPGVVFVLALWLCDSVMFLLYLAFLSLFILPWFYVLFFL 3154


>sp|P0C6F3|R1A_BEV Replicase polyprotein 1a OS=Berne virus GN=1a PE=1
            SV=1
          Length = 4569

 Score = 34.4 bits (78), Expect = 1.1,   Method: Composition-based stats.
 Identities = 12/102 (11%), Positives = 39/102 (38%), Gaps = 12/102 (11%)

Query: 135  MLVFSLVFLYLAVTVERSKYRIPVNKINIHNRFKKYSYLDIRLNPAGGMPIMYAMTLVSI 194
             +   +V ++  + +   +  I +     ++ FK ++Y+  +L     + +++   +V +
Sbjct: 3061 YVFVFIVVIFTVIFLILIRLYIVM-----YSYFKVFTYVVFKLLFVNIIMVLF---VVCL 3112

Query: 195  PQYFLLIIHFLQPE----NQLIEQWIEALSMGSPAWFILYLL 232
            P     ++  L          +           P +++L+ L
Sbjct: 3113 PPLVPGVVFVLALWLCDSVMFLLYLAFLSLFILPWFYVLFFL 3154


>sp|Q49VR4|LTAS_STAS1 Glycerol phosphate lipoteichoic acid synthase
           OS=Staphylococcus saprophyticus subsp. saprophyticus
           (strain ATCC 15305 / DSM 20229) GN=ltaS PE=3 SV=1
          Length = 646

 Score = 32.8 bits (74), Expect = 3.2,   Method: Composition-based stats.
 Identities = 11/81 (13%), Positives = 25/81 (30%), Gaps = 1/81 (1%)

Query: 70  TTIMVLDTLVLMAGTYFLIWLTDLNAAMGL-GGSIMIVMASMIAYIPQDIWNSIQELKIS 128
               +L  L +   TYF  ++       GL    I+++    +  +   I+   +  K  
Sbjct: 11  FAFFILTVLTVTLKTYFSYYVDFSLGVKGLVQNLILLMNPYSLIALVLSIFLFFKGKKAF 70

Query: 129 SLWLALMLVFSLVFLYLAVTV 149
                   + + +     V  
Sbjct: 71  WFIFIGGFILTFLLYANVVYF 91


>sp|Q5HR16|LTAS_STAEQ Glycerol phosphate lipoteichoic acid synthase
           OS=Staphylococcus epidermidis (strain ATCC 35984 /
           RP62A) GN=ltaS PE=3 SV=1
          Length = 646

 Score = 32.8 bits (74), Expect = 3.6,   Method: Composition-based stats.
 Identities = 9/91 (9%), Positives = 26/91 (28%), Gaps = 1/91 (1%)

Query: 60  PLQEAAGVDMTTIMVLDTLVLMAGTYFLIWLTDLNAAMGL-GGSIMIVMASMIAYIPQDI 118
                  + +    +L    +   TYF  ++       GL    I+++    +  +   +
Sbjct: 1   MSLPKKKIGIFAFFLLTVFTITLKTYFSYYVDFSLGVKGLVQNLILLMNPYSLIALVLSV 60

Query: 119 WNSIQELKISSLWLALMLVFSLVFLYLAVTV 149
           +   +  K          + + +     V  
Sbjct: 61  FLFFKGKKAFWFIFIGGFLLTFLLYANVVYF 91


>sp|Q8CQ10|LTAS_STAES Glycerol phosphate lipoteichoic acid synthase
           OS=Staphylococcus epidermidis (strain ATCC 12228)
           GN=ltaS PE=3 SV=1
          Length = 646

 Score = 32.4 bits (73), Expect = 4.0,   Method: Composition-based stats.
 Identities = 10/91 (10%), Positives = 26/91 (28%), Gaps = 1/91 (1%)

Query: 60  PLQEAAGVDMTTIMVLDTLVLMAGTYFLIWLTDLNAAMGL-GGSIMIVMASMIAYIPQDI 118
                  + +    +L    +   TYF  ++       GL    I+I+    +  +   +
Sbjct: 1   MSLPKKKIGIFAFFLLTVFTITLKTYFSYYVDFSLGVKGLVQNLILIMNPYSLIALVLSV 60

Query: 119 WNSIQELKISSLWLALMLVFSLVFLYLAVTV 149
           +   +  K          + + +     V  
Sbjct: 61  FLFFKGKKAFWFIFIGGFLLTFLLYANVVYF 91


>sp|Q6P6T5|OCLN_RAT Occludin OS=Rattus norvegicus GN=Ocln PE=2 SV=1
          Length = 523

 Score = 32.4 bits (73), Expect = 4.4,   Method: Composition-based stats.
 Identities = 11/132 (8%), Positives = 42/132 (31%), Gaps = 21/132 (15%)

Query: 42  LLTLVIALIQSVALVLNLPLQEAAGVDMTTIMVLDTLVLMAGTYFLIWLTDLNAAMGLG- 100
           L       I S+ + +   ++          +++  +  + G   ++++  +   MG+  
Sbjct: 142 LAMAAFCFIASLVIFVTSVIRSGMSRTRRYYLIVIIVSAILG--IMVFIATIVYIMGVNP 199

Query: 101 ----GSIMI---VMASMIAYI--PQDIWNSIQELK--------ISSLWLALMLVFSLVFL 143
                  M    +   + +    P      + +            ++ + L  +  + F 
Sbjct: 200 TAQASGSMYGSQIYT-ICSQFYTPGGTGLYVDQYLYHYCVVDPQEAIAIVLGFMIIVAFA 258

Query: 144 YLAVTVERSKYR 155
            + V   +++ +
Sbjct: 259 LIIVFAVKTRRK 270


>sp|P94493|YNCC_BACSU Putative metabolite transport protein yncC
           OS=Bacillus subtilis GN=yncC PE=3 SV=2
          Length = 471

 Score = 32.0 bits (72), Expect = 5.7,   Method: Composition-based stats.
 Identities = 14/105 (13%), Positives = 38/105 (36%), Gaps = 2/105 (1%)

Query: 44  TLVIALIQSVALVLNLPLQEAAGVDMTTIMVLDTLVLMAGTYFLIWLTDLNAAM--GLGG 101
           T  + LI   ++VL+  +     V   T++ L  +    G    + + ++      GLG 
Sbjct: 332 TTALLLIAIFSIVLDGSMALPYVVLSLTVLFLAFMQGCVGPVTWLVIAEIFPQRLRGLGS 391

Query: 102 SIMIVMASMIAYIPQDIWNSIQELKISSLWLALMLVFSLVFLYLA 146
            I +    ++ ++    +  +      S    + +   ++ +   
Sbjct: 392 GISVFFLWILNFVIGFAFPILLSSVGLSFTFFIFVALGVLAIGFV 436


>sp|Q7A1I3|LTAS_STAAW Glycerol phosphate lipoteichoic acid synthase
           OS=Staphylococcus aureus (strain MW2) GN=ltaS PE=1 SV=1
          Length = 646

 Score = 32.0 bits (72), Expect = 6.0,   Method: Composition-based stats.
 Identities = 9/81 (11%), Positives = 25/81 (30%), Gaps = 1/81 (1%)

Query: 70  TTIMVLDTLVLMAGTYFLIWLTDLNAAMGL-GGSIMIVMASMIAYIPQDIWNSIQELKIS 128
               +L  + +   TYF  ++       GL    I+++    +  +   ++   +  K  
Sbjct: 11  FAFFLLTVITITLKTYFSYYVDFSLGVKGLVQNLILLMNPYSLVALVLSVFLFFKGKKAF 70

Query: 129 SLWLALMLVFSLVFLYLAVTV 149
                   + + +     V  
Sbjct: 71  WFMFIGGFLLTFLLYANVVYF 91


>sp|Q6GBB1|LTAS_STAAS Glycerol phosphate lipoteichoic acid synthase
           OS=Staphylococcus aureus (strain MSSA476) GN=ltaS PE=3
           SV=1
          Length = 646

 Score = 32.0 bits (72), Expect = 6.0,   Method: Composition-based stats.
 Identities = 9/81 (11%), Positives = 25/81 (30%), Gaps = 1/81 (1%)

Query: 70  TTIMVLDTLVLMAGTYFLIWLTDLNAAMGL-GGSIMIVMASMIAYIPQDIWNSIQELKIS 128
               +L  + +   TYF  ++       GL    I+++    +  +   ++   +  K  
Sbjct: 11  FAFFLLTVITITLKTYFSYYVDFSLGVKGLVQNLILLMNPYSLVALVLSVFLFFKGKKAF 70

Query: 129 SLWLALMLVFSLVFLYLAVTV 149
                   + + +     V  
Sbjct: 71  WFMFIGGFLLTFLLYANVVYF 91


>sp|Q6GIS3|LTAS_STAAR Glycerol phosphate lipoteichoic acid synthase
           OS=Staphylococcus aureus (strain MRSA252) GN=ltaS PE=3
           SV=1
          Length = 646

 Score = 32.0 bits (72), Expect = 6.0,   Method: Composition-based stats.
 Identities = 9/81 (11%), Positives = 25/81 (30%), Gaps = 1/81 (1%)

Query: 70  TTIMVLDTLVLMAGTYFLIWLTDLNAAMGL-GGSIMIVMASMIAYIPQDIWNSIQELKIS 128
               +L  + +   TYF  ++       GL    I+++    +  +   ++   +  K  
Sbjct: 11  FAFFLLTVITITLKTYFSYYVDFSLGVKGLVQNLILLMNPYSLVALVLSVFLFFKGKKAF 70

Query: 129 SLWLALMLVFSLVFLYLAVTV 149
                   + + +     V  
Sbjct: 71  WFMFIGGFLLTFLLYANVVYF 91


>sp|Q7A6U1|LTAS_STAAN Glycerol phosphate lipoteichoic acid synthase
           OS=Staphylococcus aureus (strain N315) GN=ltaS PE=1 SV=1
          Length = 646

 Score = 32.0 bits (72), Expect = 6.0,   Method: Composition-based stats.
 Identities = 9/81 (11%), Positives = 25/81 (30%), Gaps = 1/81 (1%)

Query: 70  TTIMVLDTLVLMAGTYFLIWLTDLNAAMGL-GGSIMIVMASMIAYIPQDIWNSIQELKIS 128
               +L  + +   TYF  ++       GL    I+++    +  +   ++   +  K  
Sbjct: 11  FAFFLLTVITITLKTYFSYYVDFSLGVKGLVQNLILLMNPYSLVALVLSVFLFFKGKKAF 70

Query: 129 SLWLALMLVFSLVFLYLAVTV 149
                   + + +     V  
Sbjct: 71  WFMFIGGFLLTFLLYANVVYF 91


>sp|Q99VQ4|LTAS_STAAM Glycerol phosphate lipoteichoic acid synthase
           OS=Staphylococcus aureus (strain Mu50 / ATCC 700699)
           GN=ltaS PE=1 SV=1
          Length = 646

 Score = 32.0 bits (72), Expect = 6.0,   Method: Composition-based stats.
 Identities = 9/81 (11%), Positives = 25/81 (30%), Gaps = 1/81 (1%)

Query: 70  TTIMVLDTLVLMAGTYFLIWLTDLNAAMGL-GGSIMIVMASMIAYIPQDIWNSIQELKIS 128
               +L  + +   TYF  ++       GL    I+++    +  +   ++   +  K  
Sbjct: 11  FAFFLLTVITITLKTYFSYYVDFSLGVKGLVQNLILLMNPYSLVALVLSVFLFFKGKKAF 70

Query: 129 SLWLALMLVFSLVFLYLAVTV 149
                   + + +     V  
Sbjct: 71  WFMFIGGFLLTFLLYANVVYF 91


>sp|Q5HHV4|LTAS_STAAC Glycerol phosphate lipoteichoic acid synthase
           OS=Staphylococcus aureus (strain COL) GN=ltaS PE=3 SV=1
          Length = 646

 Score = 32.0 bits (72), Expect = 6.0,   Method: Composition-based stats.
 Identities = 9/81 (11%), Positives = 25/81 (30%), Gaps = 1/81 (1%)

Query: 70  TTIMVLDTLVLMAGTYFLIWLTDLNAAMGL-GGSIMIVMASMIAYIPQDIWNSIQELKIS 128
               +L  + +   TYF  ++       GL    I+++    +  +   ++   +  K  
Sbjct: 11  FAFFLLTVITITLKTYFSYYVDFSLGVKGLVQNLILLMNPYSLVALVLSVFLFFKGKKAF 70

Query: 129 SLWLALMLVFSLVFLYLAVTV 149
                   + + +     V  
Sbjct: 71  WFMFIGGFLLTFLLYANVVYF 91


>sp|Q2G093|LTAS_STAA8 Glycerol phosphate lipoteichoic acid synthase
           OS=Staphylococcus aureus (strain NCTC 8325) GN=ltaS PE=1
           SV=1
          Length = 646

 Score = 32.0 bits (72), Expect = 6.0,   Method: Composition-based stats.
 Identities = 9/81 (11%), Positives = 25/81 (30%), Gaps = 1/81 (1%)

Query: 70  TTIMVLDTLVLMAGTYFLIWLTDLNAAMGL-GGSIMIVMASMIAYIPQDIWNSIQELKIS 128
               +L  + +   TYF  ++       GL    I+++    +  +   ++   +  K  
Sbjct: 11  FAFFLLTVITITLKTYFSYYVDFSLGVKGLVQNLILLMNPYSLVALVLSVFLFFKGKKAF 70

Query: 129 SLWLALMLVFSLVFLYLAVTV 149
                   + + +     V  
Sbjct: 71  WFMFIGGFLLTFLLYANVVYF 91


>sp|Q2FIS2|LTAS_STAA3 Glycerol phosphate lipoteichoic acid synthase
           OS=Staphylococcus aureus (strain USA300) GN=ltaS PE=3
           SV=1
          Length = 646

 Score = 32.0 bits (72), Expect = 6.0,   Method: Composition-based stats.
 Identities = 9/81 (11%), Positives = 25/81 (30%), Gaps = 1/81 (1%)

Query: 70  TTIMVLDTLVLMAGTYFLIWLTDLNAAMGL-GGSIMIVMASMIAYIPQDIWNSIQELKIS 128
               +L  + +   TYF  ++       GL    I+++    +  +   ++   +  K  
Sbjct: 11  FAFFLLTVITITLKTYFSYYVDFSLGVKGLVQNLILLMNPYSLVALVLSVFLFFKGKKAF 70

Query: 129 SLWLALMLVFSLVFLYLAVTV 149
                   + + +     V  
Sbjct: 71  WFMFIGGFLLTFLLYANVVYF 91


>sp|Q2YSL2|LTAS_STAAB Glycerol phosphate lipoteichoic acid synthase
           OS=Staphylococcus aureus (strain bovine RF122 / ET3-1)
           GN=ltaS PE=3 SV=1
          Length = 646

 Score = 32.0 bits (72), Expect = 6.0,   Method: Composition-based stats.
 Identities = 9/81 (11%), Positives = 25/81 (30%), Gaps = 1/81 (1%)

Query: 70  TTIMVLDTLVLMAGTYFLIWLTDLNAAMGL-GGSIMIVMASMIAYIPQDIWNSIQELKIS 128
               +L  + +   TYF  ++       GL    I+++    +  +   ++   +  K  
Sbjct: 11  FAFFLLTVITITLKTYFSYYVDFSLGVKGLVQNLILLMNPYSLVALVLSVFLFFKGKKAF 70

Query: 129 SLWLALMLVFSLVFLYLAVTV 149
                   + + +     V  
Sbjct: 71  WFMFIGGFLLTFLLYANVVYF 91


>sp|P0C6V8|R1AB_BRV1 Replicase polyprotein 1ab OS=Breda virus 1 GN=rep
            PE=2 SV=1
          Length = 6733

 Score = 31.7 bits (71), Expect = 6.7,   Method: Composition-based stats.
 Identities = 16/137 (11%), Positives = 48/137 (35%), Gaps = 23/137 (16%)

Query: 108  ASMIAYIPQDIWNSIQELKISSLWLALMLVFSLVFLYLAVTVERSKYRIPVNKINIHNRF 167
             +++  +P     + + +      + + +   +    L + +        V      + F
Sbjct: 2926 TNIVECLP-----TFEIISPYVFVVLVAIFTIVFLFLLRMYI--------VMY----SYF 2968

Query: 168  KKYSYLDIRLNPAGGMPIMYAMTLVSIPQYFLLIIHFLQPE-NQLIEQWIEA--LSMGSP 224
            K ++Y+  +L     + +++   +V +P     ++  L       +   +    LS+   
Sbjct: 2969 KVFTYVVFKLLFVNTVMVLF---VVCLPPLVPGVVFVLALWLCDSVVFLLYLAVLSLFIL 3025

Query: 225  AWFILYLLTIFILALAF 241
             WF + L  + +    F
Sbjct: 3026 PWFYVMLFVLIVGGFVF 3042


>sp|P0C6F4|R1A_BRV1 Replicase polyprotein 1a OS=Breda virus 1 GN=1a
            PE=3 SV=1
          Length = 4445

 Score = 31.7 bits (71), Expect = 7.6,   Method: Composition-based stats.
 Identities = 16/137 (11%), Positives = 48/137 (35%), Gaps = 23/137 (16%)

Query: 108  ASMIAYIPQDIWNSIQELKISSLWLALMLVFSLVFLYLAVTVERSKYRIPVNKINIHNRF 167
             +++  +P     + + +      + + +   +    L + +        V      + F
Sbjct: 2926 TNIVECLP-----TFEIISPYVFVVLVAIFTIVFLFLLRMYI--------VMY----SYF 2968

Query: 168  KKYSYLDIRLNPAGGMPIMYAMTLVSIPQYFLLIIHFLQPE-NQLIEQWIEA--LSMGSP 224
            K ++Y+  +L     + +++   +V +P     ++  L       +   +    LS+   
Sbjct: 2969 KVFTYVVFKLLFVNTVMVLF---VVCLPPLVPGVVFVLALWLCDSVVFLLYLAVLSLFIL 3025

Query: 225  AWFILYLLTIFILALAF 241
             WF + L  + +    F
Sbjct: 3026 PWFYVMLFVLIVGGFVF 3042


  Database: uniprot_sprot.fasta
    Posted date:  Apr 12, 2010  9:48 AM
  Number of letters in database: 181,677,051
  Number of sequences in database:  516,081
  
Lambda     K      H
   0.320    0.164    0.454 

Lambda     K      H
   0.267   0.0500    0.140 


Matrix: BLOSUM62
Gap Penalties: Existence: 11, Extension: 1
Number of Hits to DB: 133,748,572
Number of Sequences: 516081
Number of extensions: 6364856
Number of successful extensions: 37324
Number of sequences better than 10.0: 789
Number of HSP's better than 10.0 without gapping: 141
Number of HSP's successfully gapped in prelim test: 648
Number of HSP's that attempted gapping in prelim test: 35714
Number of HSP's gapped (non-prelim): 1353
length of query: 328
length of database: 181,677,051
effective HSP length: 117
effective length of query: 211
effective length of database: 121,295,574
effective search space: 25593366114
effective search space used: 25593366114
T: 11
A: 40
X1: 16 ( 7.4 bits)
X2: 38 (14.6 bits)
X3: 64 (24.7 bits)
S1: 40 (21.1 bits)
S2: 70 (31.3 bits)
```
