## supplemental_material for "RNA structure prediction using positive and negative evolutionary information": wu-blastp-tbl.out

```
9.1e-90	100	1	181	sp|P55685|Y4WG_RHISN	1	181	sp|P55685|Y4WG_RHISN	Uncharacterized protein y4wG OS=Rhizobium sp. (strain
1.3	48	141	173	sp|P55685|Y4WG_RHISN	31	62	sp|Q07074|YH007_YEAST	Uncharacterized protein YHR007C-A OS=Saccharomyces
5.2	28	42	167	sp|P55685|Y4WG_RHISN	107	231	sp|Q8XVA0|Y2931_RALSO	UPF0135 protein RSc2931 OS=Ralstonia solanacearum
5.4	24	29	149	sp|P55685|Y4WG_RHISN	89	209	sp|P33890|TIR2_YEAST	Cold shock-induced protein TIR2 OS=Saccharomyces
5.6	27	39	151	sp|P55685|Y4WG_RHISN	317	431	sp|A7HGP8|CH602_ANADF	60 kDa chaperonin 2 OS=Anaeromyxobacter sp. (strain
9.0	34	34	101	sp|P55685|Y4WG_RHISN	6	80	sp|Q608F1|Y1541_METCA	UPF0350 protein MCA1541 OS=Methylococcus capsulatus
9.6e-182	100	1	345	sp|Q1XGE2|HAC1_ASPOR	1	345	sp|Q1XGE2|HAC1_ASPOR	Transcriptional activator hacA OS=Aspergillus oryzae
1.5e-137	78	13	344	sp|Q1XGE2|HAC1_ASPOR	18	348	sp|Q8TFU8|HAC1_EMENI	Transcriptional activator hacA OS=Emericella nidulans
1.8e-31	42	7	209	sp|Q1XGE2|HAC1_ASPOR	43	238	sp|Q8TFF3|HAC1_TRIRE	Transcriptional activator hac1 OS=Trichoderma reesei
1.8e-31	26	253	344	sp|Q1XGE2|HAC1_ASPOR	361	450	sp|Q8TFF3|HAC1_TRIRE	Transcriptional activator hac1 OS=Trichoderma reesei
9.3e-14	32	67	270	sp|Q1XGE2|HAC1_ASPOR	23	216	sp|P41546|HAC1_YEAST	Transcriptional activator HAC1 OS=Saccharomyces
3.4e-12	31	10	152	sp|Q1XGE2|HAC1_ASPOR	12	157	sp|O24646|HY5_ARATH	Transcription factor HY5 OS=Arabidopsis thaliana GN=HY5
7.0e-09	36	60	154	sp|Q1XGE2|HAC1_ASPOR	66	157	sp|Q9SM50|HY5_SOLLC	Transcription factor HY5 OS=Solanum lycopersicum GN=HY5
3.2e-08	33	60	206	sp|Q1XGE2|HAC1_ASPOR	42	196	sp|Q3SZZ2|XBP1_BOVIN	X-box-binding protein 1 OS=Bos taurus GN=XBP1 PE=2 SV=1
3.2e-08	29	16	187	sp|Q1XGE2|HAC1_ASPOR	10	186	sp|P17861|XBP1_HUMAN	X-box-binding protein 1 OS=Homo sapiens GN=XBP1 PE=1 SV=2
3.7e-08	32	4	152	sp|Q1XGE2|HAC1_ASPOR	210	360	sp|A1L224|CR3L2_DANRE	Cyclic AMP-responsive element-binding protein 3-like
1.9e-07	35	73	143	sp|Q1XGE2|HAC1_ASPOR	68	138	sp|Q8W191|HYH_ARATH	Transcription factor HY5-like OS=Arabidopsis thaliana
9.6e-07	29	41	228	sp|Q1XGE2|HAC1_ASPOR	727	906	sp|A3LYI0|NST1_PICST	Stress response protein NST1 OS=Pichia stipitis GN=NST1
0.11	25	40	206	sp|Q1XGE2|HAC1_ASPOR	742	901	sp|A3LYI0|NST1_PICST	Stress response protein NST1 OS=Pichia stipitis GN=NST1
6.4e-06	30	14	157	sp|Q1XGE2|HAC1_ASPOR	228	368	sp|Q70SY1|CR3L2_HUMAN	Cyclic AMP-responsive element-binding protein 3-like
6.4e-06	30	14	157	sp|Q1XGE2|HAC1_ASPOR	228	368	sp|Q5RCM9|CR3L2_PONAB	Cyclic AMP-responsive element-binding protein 3-like
6.5e-06	24	18	297	sp|Q1XGE2|HAC1_ASPOR	234	518	sp|Q8BH52|CR3L2_MOUSE	Cyclic AMP-responsive element-binding protein 3-like
1.2e-05	27	26	207	sp|Q1XGE2|HAC1_ASPOR	138	318	sp|Q61817|CREB3_MOUSE	Cyclic AMP-responsive element-binding protein 3 OS=Mus
1.4e-05	28	4	152	sp|Q1XGE2|HAC1_ASPOR	218	368	sp|A2VD01|CR3L2_XENLA	Cyclic AMP-responsive element-binding protein 3-like
2.3e-05	30	14	228	sp|Q1XGE2|HAC1_ASPOR	223	433	sp|Q66HA2|CR3L1_RAT	Cyclic AMP-responsive element-binding protein 3-like
2.4e-05	24	46	270	sp|Q1XGE2|HAC1_ASPOR	363	593	sp|Q54WN7|BZPF_DICDI	Probable basic-leucine zipper transcription factor F
3.0e-05	30	14	228	sp|Q1XGE2|HAC1_ASPOR	224	434	sp|Q9Z125|CR3L1_MOUSE	Cyclic AMP-responsive element-binding protein 3-like
6.0e-05	28	69	145	sp|Q1XGE2|HAC1_ASPOR	21	97	sp|Q9NR55|BATF3_HUMAN	Basic leucine zipper transcriptional factor ATF-like 3
6.0e-05	33	83	145	sp|Q1XGE2|HAC1_ASPOR	28	90	sp|Q9D275|BATF3_MOUSE	Basic leucine zipper transcriptional factor ATF-like 3
6.4e-05	29	14	230	sp|Q1XGE2|HAC1_ASPOR	224	434	sp|Q96BA8|CR3L1_HUMAN	Cyclic AMP-responsive element-binding protein 3-like
7.2e-05	25	15	229	sp|Q1XGE2|HAC1_ASPOR	2294	2516	sp|O88778|BSN_RAT	Protein bassoon OS=Rattus norvegicus GN=Bsn PE=1 SV=3
0.039	24	12	189	sp|Q1XGE2|HAC1_ASPOR	2318	2504	sp|O88778|BSN_RAT	Protein bassoon OS=Rattus norvegicus GN=Bsn PE=1 SV=3
0.00011	31	29	157	sp|Q1XGE2|HAC1_ASPOR	244	368	sp|Q6QDP7|CR3L2_RAT	Cyclic AMP-responsive element-binding protein 3-like
0.00012	27	3	236	sp|Q1XGE2|HAC1_ASPOR	429	680	sp|Q9WVS8|MK07_MOUSE	Mitogen-activated protein kinase 7 OS=Mus musculus
0.00013	27	24	151	sp|Q1XGE2|HAC1_ASPOR	160	284	sp|Q08CW8|CR3L4_XENTR	Cyclic AMP-responsive element-binding protein 3-like
0.00016	31	71	160	sp|Q1XGE2|HAC1_ASPOR	17	103	sp|Q16520|BATF_HUMAN	Basic leucine zipper transcriptional factor ATF-like
0.00017	29	18	146	sp|Q1XGE2|HAC1_ASPOR	119	256	sp|Q9D2A5|CR3L4_MOUSE	Cyclic AMP-responsive element-binding protein 3-like
0.30	30	70	145	sp|Q1XGE2|HAC1_ASPOR	180	269	sp|Q9D2A5|CR3L4_MOUSE	Cyclic AMP-responsive element-binding protein 3-like
0.00020	29	80	182	sp|Q1XGE2|HAC1_ASPOR	195	296	sp|Q99090|CPRF2_PETCR	Light-inducible protein CPRF2 OS=Petroselinum crispum
0.00021	30	83	145	sp|Q1XGE2|HAC1_ASPOR	28	90	sp|P97876|BATF3_RAT	Basic leucine zipper transcriptional factor ATF-like 3
0.00029	26	31	251	sp|Q1XGE2|HAC1_ASPOR	515	729	sp|Q5B3C8|NST1_EMENI	Stress response protein nst1 OS=Emericella nidulans
0.00030	33	48	162	sp|Q1XGE2|HAC1_ASPOR	214	318	sp|Q91XE9|CR3L3_MOUSE	Cyclic AMP-responsive element-binding protein 3-like
0.00030	28	15	56	sp|Q1XGE2|HAC1_ASPOR	130	171	sp|Q91XE9|CR3L3_MOUSE	Cyclic AMP-responsive element-binding protein 3-like
0.00032	26	48	275	sp|Q1XGE2|HAC1_ASPOR	213	434	sp|Q3SYZ3|CR3L3_BOVIN	Cyclic AMP-responsive element-binding protein 3-like
0.00032	22	18	154	sp|Q1XGE2|HAC1_ASPOR	204	338	sp|Q6NW59|ATF4_DANRE	Cyclic AMP-dependent transcription factor ATF-4 OS=Danio
0.00032	40	73	135	sp|Q1XGE2|HAC1_ASPOR	52	114	sp|Q9R1S4|XBP1_RAT	X-box-binding protein 1 OS=Rattus norvegicus GN=Xbp1 PE=2
0.00034	28	18	160	sp|Q1XGE2|HAC1_ASPOR	212	349	sp|Q06507|ATF4_MOUSE	Cyclic AMP-dependent transcription factor ATF-4 OS=Mus
0.00044	31	66	160	sp|Q1XGE2|HAC1_ASPOR	258	351	sp|P18848|ATF4_HUMAN	Cyclic AMP-dependent transcription factor ATF-4 OS=Homo
0.00045	28	71	160	sp|Q1XGE2|HAC1_ASPOR	17	103	sp|O35284|BATF_MOUSE	Basic leucine zipper transcriptional factor ATF-like
0.00053	28	72	222	sp|Q1XGE2|HAC1_ASPOR	145	290	sp|P13346|FOSB_MOUSE	Protein fosB OS=Mus musculus GN=Fosb PE=2 SV=1
0.00059	26	29	163	sp|Q1XGE2|HAC1_ASPOR	171	307	sp|Q90888|MAFB_CHICK	Transcription factor MafB OS=Gallus gallus GN=MAFB PE=1
0.00059	26	29	163	sp|Q1XGE2|HAC1_ASPOR	171	307	sp|Q90370|MAFB_COTJA	Transcription factor MafB OS=Coturnix coturnix japonica
0.00071	34	73	143	sp|Q1XGE2|HAC1_ASPOR	52	130	sp|O35426|XBP1_MOUSE	X-box-binding protein 1 OS=Mus musculus GN=Xbp1 PE=2 SV=2
0.00084	25	68	216	sp|Q1XGE2|HAC1_ASPOR	109	261	sp|P51145|FOSL2_RAT	Fos-related antigen 2 OS=Rattus norvegicus GN=Fosl2 PE=2
0.00090	28	48	227	sp|Q1XGE2|HAC1_ASPOR	218	383	sp|Q68CJ9|CR3L3_HUMAN	Cyclic AMP-responsive element-binding protein 3-like
0.00097	24	43	203	sp|Q1XGE2|HAC1_ASPOR	675	844	sp|A4R2R1|NST1_MAGGR	Stress response protein NST1 OS=Magnaporthe grisea
5.1	24	35	142	sp|Q1XGE2|HAC1_ASPOR	614	718	sp|A4R2R1|NST1_MAGGR	Stress response protein NST1 OS=Magnaporthe grisea
0.0011	34	83	167	sp|Q1XGE2|HAC1_ASPOR	201	281	sp|O57342|MAFA_COTJA	Transcription factor MafA OS=Coturnix coturnix japonica
0.0012	26	47	193	sp|Q1XGE2|HAC1_ASPOR	5	156	sp|O60675|MAFK_HUMAN	Transcription factor MafK OS=Homo sapiens GN=MAFK PE=1
0.0012	29	64	232	sp|Q1XGE2|HAC1_ASPOR	88	263	sp|P15407|FOSL1_HUMAN	Fos-related antigen 1 OS=Homo sapiens GN=FOSL1 PE=1 SV=1
0.0014	33	48	162	sp|Q1XGE2|HAC1_ASPOR	214	318	sp|Q5FVM5|CR3L3_RAT	Cyclic AMP-responsive element-binding protein 3-like
0.0014	26	15	56	sp|Q1XGE2|HAC1_ASPOR	130	171	sp|Q5FVM5|CR3L3_RAT	Cyclic AMP-responsive element-binding protein 3-like
0.0015	25	9	221	sp|Q1XGE2|HAC1_ASPOR	105	326	sp|Q03173|ENAH_MOUSE	Protein enabled homolog OS=Mus musculus GN=Enah PE=1 SV=2
0.0015	27	72	222	sp|Q1XGE2|HAC1_ASPOR	145	290	sp|P53539|FOSB_HUMAN	Protein fosB OS=Homo sapiens GN=FOSB PE=1 SV=1
0.0016	33	16	119	sp|Q1XGE2|HAC1_ASPOR	188	291	sp|Q2VZV0|IF2_MAGSA	Translation initiation factor IF-2 OS=Magnetospirillum
0.0017	26	47	193	sp|Q1XGE2|HAC1_ASPOR	5	156	sp|Q61827|MAFK_MOUSE	Transcription factor MafK OS=Mus musculus GN=Mafk PE=2
0.0018	30	8	150	sp|Q1XGE2|HAC1_ASPOR	370	508	sp|P29747|CREBA_DROME	Cyclic AMP response element-binding protein A
0.0018	66	10	21	sp|Q1XGE2|HAC1_ASPOR	71	82	sp|P29747|CREBA_DROME	Cyclic AMP response element-binding protein A
0.0019	30	74	237	sp|Q1XGE2|HAC1_ASPOR	125	298	sp|O88479|FOS_MESAU	Proto-oncogene c-Fos OS=Mesocricetus auratus GN=FOS PE=3
0.0019	26	72	209	sp|Q1XGE2|HAC1_ASPOR	145	284	sp|Q9TUB3|FOSB_CANFA	Protein fosB OS=Canis familiaris GN=FOSB PE=3 SV=1
0.0020	31	54	146	sp|Q1XGE2|HAC1_ASPOR	192	280	sp|Q8TEY5|CR3L4_HUMAN	Cyclic AMP-responsive element-binding protein 3-like
0.0020	31	54	146	sp|Q1XGE2|HAC1_ASPOR	192	280	sp|Q5UEM8|CR3L4_MACFA	Cyclic AMP-responsive element-binding protein 3-like
0.0020	30	66	160	sp|Q1XGE2|HAC1_ASPOR	255	347	sp|Q9ES19|ATF4_RAT	Cyclic AMP-dependent transcription factor ATF-4 OS=Rattus
0.0020	22	6	254	sp|Q1XGE2|HAC1_ASPOR	39	286	sp|P79702|FOS_CYPCA	Proto-oncogene c-Fos OS=Cyprinus carpio GN=fos PE=2 SV=1
0.0021	31	35	142	sp|Q1XGE2|HAC1_ASPOR	111	219	sp|Q8N8S7|ENAH_HUMAN	Protein enabled homolog OS=Homo sapiens GN=ENAH PE=1 SV=2
0.045	30	37	142	sp|Q1XGE2|HAC1_ASPOR	102	207	sp|Q8N8S7|ENAH_HUMAN	Protein enabled homolog OS=Homo sapiens GN=ENAH PE=1 SV=2
0.20	28	49	173	sp|Q1XGE2|HAC1_ASPOR	177	302	sp|Q8N8S7|ENAH_HUMAN	Protein enabled homolog OS=Homo sapiens GN=ENAH PE=1 SV=2
0.0023	25	68	216	sp|Q1XGE2|HAC1_ASPOR	108	260	sp|P47930|FOSL2_MOUSE	Fos-related antigen 2 OS=Mus musculus GN=Fosl2 PE=2 SV=1
0.0027	29	26	172	sp|Q1XGE2|HAC1_ASPOR	277	424	sp|Q5R9C9|ATF7_PONAB	Cyclic AMP-dependent transcription factor ATF-7 OS=Pongo
0.0028	29	26	172	sp|Q1XGE2|HAC1_ASPOR	288	435	sp|P17544|ATF7_HUMAN	Cyclic AMP-dependent transcription factor ATF-7 OS=Homo
0.0030	27	14	163	sp|Q1XGE2|HAC1_ASPOR	174	319	sp|Q9Y5Q3|MAFB_HUMAN	Transcription factor MafB OS=Homo sapiens GN=MAFB PE=1
0.0032	28	42	208	sp|Q1XGE2|HAC1_ASPOR	92	255	sp|Q9UQ88|CD11A_HUMAN	Cell division protein kinase 11A OS=Homo sapiens
0.0032	26	259	302	sp|Q1XGE2|HAC1_ASPOR	622	665	sp|Q9UQ88|CD11A_HUMAN	Cell division protein kinase 11A OS=Homo sapiens
0.0033	30	63	185	sp|Q1XGE2|HAC1_ASPOR	159	282	sp|O43889|CREB3_HUMAN	Cyclic AMP-responsive element-binding protein 3 OS=Homo
0.0034	26	19	146	sp|Q1XGE2|HAC1_ASPOR	210	338	sp|Q3ZCH6|ATF4_BOVIN	Cyclic AMP-dependent transcription factor ATF-4 OS=Bos
0.0035	29	26	143	sp|Q1XGE2|HAC1_ASPOR	277	392	sp|Q8R0S1|ATF7_MOUSE	Cyclic AMP-dependent transcription factor ATF-7 OS=Mus
0.0037	37	79	149	sp|Q1XGE2|HAC1_ASPOR	218	296	sp|P42774|GBF1_ARATH	G-box-binding factor 1 OS=Arabidopsis thaliana GN=GBF1
3.9	29	23	144	sp|Q1XGE2|HAC1_ASPOR	191	306	sp|P42774|GBF1_ARATH	G-box-binding factor 1 OS=Arabidopsis thaliana GN=GBF1
0.0038	26	20	221	sp|Q1XGE2|HAC1_ASPOR	105	301	sp|Q8SQ19|CREB3_BOVIN	Cyclic AMP-responsive element-binding protein 3 OS=Bos
0.0038	33	60	146	sp|Q1XGE2|HAC1_ASPOR	170	252	sp|Q5UEM7|CR3L4_RAT	Cyclic AMP-responsive element-binding protein 3-like
0.0038	50	19	36	sp|Q1XGE2|HAC1_ASPOR	29	46	sp|Q5UEM7|CR3L4_RAT	Cyclic AMP-responsive element-binding protein 3-like
0.0039	26	14	163	sp|Q1XGE2|HAC1_ASPOR	174	319	sp|P54842|MAFB_RAT	Transcription factor MafB OS=Rattus norvegicus GN=Mafb PE=1
0.0039	27	3	236	sp|Q1XGE2|HAC1_ASPOR	429	655	sp|A5PKJ4|MK07_BOVIN	Mitogen-activated protein kinase 7 OS=Bos taurus GN=MAPK7
0.0040	26	2	237	sp|Q1XGE2|HAC1_ASPOR	57	297	sp|P01101|FOS_MOUSE	Proto-oncogene c-Fos OS=Mus musculus GN=Fos PE=1 SV=1
0.0045	25	41	172	sp|Q1XGE2|HAC1_ASPOR	629	763	sp|O13024|INCEA_XENLA	Inner centromere protein A OS=Xenopus laevis GN=incenp-A
0.26	33	67	146	sp|Q1XGE2|HAC1_ASPOR	484	567	sp|O13024|INCEA_XENLA	Inner centromere protein A OS=Xenopus laevis GN=incenp-A
5.3	28	38	154	sp|Q1XGE2|HAC1_ASPOR	584	703	sp|O13024|INCEA_XENLA	Inner centromere protein A OS=Xenopus laevis GN=incenp-A
0.0050	27	14	163	sp|Q1XGE2|HAC1_ASPOR	174	319	sp|Q2PFS4|MAFB_MACFA	Transcription factor MafB OS=Macaca fascicularis GN=MAFB
0.0050	28	41	230	sp|Q1XGE2|HAC1_ASPOR	747	930	sp|Q5KGK5|EIF3A_CRYNE	Eukaryotic translation initiation factor 3 subunit A
0.0051	29	74	237	sp|Q1XGE2|HAC1_ASPOR	125	297	sp|O97930|FOS_PIG	Proto-oncogene c-Fos OS=Sus scrofa GN=FOS PE=3 SV=2
0.0052	31	74	237	sp|Q1XGE2|HAC1_ASPOR	125	297	sp|P01102|FOS_MSVFB	p55-v-Fos-transforming protein OS=FBJ murine osteosarcoma
0.0057	24	74	223	sp|Q1XGE2|HAC1_ASPOR	4	163	sp|Q09926|PCR1_SCHPO	Transcription factor pcr1 OS=Schizosaccharomyces pombe
0.0062	25	47	193	sp|Q1XGE2|HAC1_ASPOR	5	156	sp|Q90596|MAFK_CHICK	Transcription factor MafK OS=Gallus gallus GN=MAFK PE=1
0.0063	25	29	163	sp|Q1XGE2|HAC1_ASPOR	176	312	sp|Q504L8|MAFB_XENTR	Transcription factor MafB OS=Xenopus tropicalis GN=mafb
0.0065	25	16	273	sp|Q1XGE2|HAC1_ASPOR	1009	1269	sp|Q1DQC1|PAN1_COCIM	Actin cytoskeleton-regulatory complex protein PAN1
0.0065	26	14	163	sp|Q1XGE2|HAC1_ASPOR	174	319	sp|P54841|MAFB_MOUSE	Transcription factor MafB OS=Mus musculus GN=Mafb PE=1
0.0078	22	41	219	sp|Q1XGE2|HAC1_ASPOR	800	987	sp|Q5A2K0|NST1_CANAL	Stress response protein NST1 OS=Candida albicans GN=NST1
7.0	24	41	151	sp|Q1XGE2|HAC1_ASPOR	729	840	sp|Q5A2K0|NST1_CANAL	Stress response protein NST1 OS=Candida albicans GN=NST1
0.0079	25	19	233	sp|Q1XGE2|HAC1_ASPOR	146	364	sp|Q8VCH8|UBXN4_MOUSE	UBX domain-containing protein 4 OS=Mus musculus GN=Ubxn4
0.0080	25	8	199	sp|Q1XGE2|HAC1_ASPOR	138	322	sp|Q502F0|CR3LA_DANRE	Cyclic AMP-responsive element-binding protein 3-like
0.0081	27	64	232	sp|Q1XGE2|HAC1_ASPOR	90	267	sp|P10158|FOSL1_RAT	Fos-related antigen 1 OS=Rattus norvegicus GN=Fosl1 PE=2
0.0081	28	16	163	sp|Q1XGE2|HAC1_ASPOR	9	155	sp|P97875|JDP2_MOUSE	Jun dimerization protein 2 OS=Mus musculus GN=Jdp2 PE=1
0.0081	28	16	163	sp|Q1XGE2|HAC1_ASPOR	9	155	sp|Q78E65|JDP2_RAT	Jun dimerization protein 2 OS=Rattus norvegicus GN=Jdp2
0.0086	29	68	185	sp|Q1XGE2|HAC1_ASPOR	108	227	sp|P15408|FOSL2_HUMAN	Fos-related antigen 2 OS=Homo sapiens GN=FOSL2 PE=1 SV=1
0.0087	32	89	167	sp|Q1XGE2|HAC1_ASPOR	205	281	sp|O42290|MAFA_CHICK	Transcription factor MafA OS=Gallus gallus GN=MAFA PE=1
0.011	20	66	223	sp|Q1XGE2|HAC1_ASPOR	83	237	sp|A1C9M5|KAPC_ASPCL	Putative transcription factor kapC OS=Aspergillus
0.011	47	299	315	sp|Q1XGE2|HAC1_ASPOR	269	285	sp|A1C9M5|KAPC_ASPCL	Putative transcription factor kapC OS=Aspergillus
0.011	26	3	236	sp|Q1XGE2|HAC1_ASPOR	429	680	sp|P0C865|MK07_RAT	Mitogen-activated protein kinase 7 OS=Rattus norvegicus
0.013	33	50	143	sp|Q1XGE2|HAC1_ASPOR	609	700	sp|Q15424|SAFB1_HUMAN	Scaffold attachment factor B1 OS=Homo sapiens GN=SAFB
0.014	23	7	259	sp|Q1XGE2|HAC1_ASPOR	282	518	sp|O60841|IF2P_HUMAN	Eukaryotic translation initiation factor 5B OS=Homo
0.014	23	6	259	sp|Q1XGE2|HAC1_ASPOR	278	518	sp|Q5RDE1|IF2P_PONAB	Eukaryotic translation initiation factor 5B OS=Pongo
0.015	32	14	145	sp|Q1XGE2|HAC1_ASPOR	291	435	sp|Q9M7Q3|AI5L6_ARATH	ABSCISIC ACID-INSENSITIVE 5-like protein 6
0.016	29	39	165	sp|Q1XGE2|HAC1_ASPOR	764	903	sp|A9V549|EIF3A_MONBE	Eukaryotic translation initiation factor 3 subunit A
1.9	24	49	188	sp|Q1XGE2|HAC1_ASPOR	768	901	sp|A9V549|EIF3A_MONBE	Eukaryotic translation initiation factor 3 subunit A
0.016	27	46	223	sp|Q1XGE2|HAC1_ASPOR	294	477	sp|Q9UKV3|ACINU_HUMAN	Apoptotic chromatin condensation inducer in the nucleus
0.017	29	39	210	sp|Q1XGE2|HAC1_ASPOR	79	238	sp|Q63ZM7|STABP_XENLA	STAM-binding protein-like OS=Xenopus laevis GN=stambp
0.018	26	6	180	sp|Q1XGE2|HAC1_ASPOR	281	460	sp|Q4QRL3|CC88B_MOUSE	Coiled-coil domain-containing protein 88B OS=Mus
1.6	29	74	154	sp|Q1XGE2|HAC1_ASPOR	1164	1243	sp|Q4QRL3|CC88B_MOUSE	Coiled-coil domain-containing protein 88B OS=Mus
0.019	28	74	237	sp|Q1XGE2|HAC1_ASPOR	125	297	sp|P01100|FOS_HUMAN	Proto-oncogene c-Fos OS=Homo sapiens GN=FOS PE=1 SV=1
0.019	29	74	237	sp|Q1XGE2|HAC1_ASPOR	125	297	sp|P12841|FOS_RAT	Proto-oncogene c-Fos OS=Rattus norvegicus GN=Fos PE=1 SV=1
0.019	27	28	157	sp|Q1XGE2|HAC1_ASPOR	13	131	sp|P19880|YAP1_YEAST	AP-1-like transcription factor YAP1 OS=Saccharomyces
0.019	21	160	269	sp|Q1XGE2|HAC1_ASPOR	438	545	sp|P19880|YAP1_YEAST	AP-1-like transcription factor YAP1 OS=Saccharomyces
0.019	35	73	153	sp|Q1XGE2|HAC1_ASPOR	644	724	sp|Q8CH25|SLTM_MOUSE	SAFB-like transcription modulator OS=Mus musculus GN=Sltm
0.069	28	39	151	sp|Q1XGE2|HAC1_ASPOR	597	709	sp|Q8CH25|SLTM_MOUSE	SAFB-like transcription modulator OS=Mus musculus GN=Sltm
0.020	35	73	153	sp|Q1XGE2|HAC1_ASPOR	645	725	sp|Q9NWH9|SLTM_HUMAN	SAFB-like transcription modulator OS=Homo sapiens GN=SLTM
0.15	28	39	151	sp|Q1XGE2|HAC1_ASPOR	598	710	sp|Q9NWH9|SLTM_HUMAN	SAFB-like transcription modulator OS=Homo sapiens GN=SLTM
0.020	25	2	148	sp|Q1XGE2|HAC1_ASPOR	142	290	sp|Q16534|HLF_HUMAN	Hepatic leukemia factor OS=Homo sapiens GN=HLF PE=2 SV=1
0.020	25	2	148	sp|Q1XGE2|HAC1_ASPOR	142	290	sp|Q8BW74|HLF_MOUSE	Hepatic leukemia factor OS=Mus musculus GN=Hlf PE=2 SV=1
0.021	27	74	219	sp|Q1XGE2|HAC1_ASPOR	489	640	sp|Q6CBW0|NST1_YARLI	Stress response protein NST1 OS=Yarrowia lipolytica
0.045	27	48	194	sp|Q1XGE2|HAC1_ASPOR	477	629	sp|Q6CBW0|NST1_YARLI	Stress response protein NST1 OS=Yarrowia lipolytica
1.2	23	44	224	sp|Q1XGE2|HAC1_ASPOR	441	606	sp|Q6CBW0|NST1_YARLI	Stress response protein NST1 OS=Yarrowia lipolytica
7.0	27	37	154	sp|Q1XGE2|HAC1_ASPOR	368	480	sp|Q6CBW0|NST1_YARLI	Stress response protein NST1 OS=Yarrowia lipolytica
0.85	26	43	141	sp|Q1XGE2|HAC1_ASPOR	389	483	sp|Q6CBW0|NST1_YARLI	Stress response protein NST1 OS=Yarrowia lipolytica
0.85	27	129	216	sp|Q1XGE2|HAC1_ASPOR	633	721	sp|Q6CBW0|NST1_YARLI	Stress response protein NST1 OS=Yarrowia lipolytica
0.022	30	73	153	sp|Q1XGE2|HAC1_ASPOR	607	689	sp|Q498L2|SLTM_XENLA	SAFB-like transcription modulator OS=Xenopus laevis
0.022	26	29	83	sp|Q1XGE2|HAC1_ASPOR	456	509	sp|Q498L2|SLTM_XENLA	SAFB-like transcription modulator OS=Xenopus laevis
0.045	20	6	83	sp|Q1XGE2|HAC1_ASPOR	120	195	sp|Q498L2|SLTM_XENLA	SAFB-like transcription modulator OS=Xenopus laevis
0.023	25	9	123	sp|Q1XGE2|HAC1_ASPOR	1	122	sp|Q1E554|CGR1_COCIM	rRNA-processing protein CGR1 OS=Coccidioides immitis
0.023	27	15	144	sp|Q1XGE2|HAC1_ASPOR	47	181	sp|Q91496|FOS_TETFL	Proto-oncogene c-Fos OS=Tetraodon fluviatilis GN=fos PE=3
0.023	26	62	200	sp|Q1XGE2|HAC1_ASPOR	455	605	sp|Q9ESN9|JIP3_MOUSE	C-Jun-amino-terminal kinase-interacting protein 3 OS=Mus
0.023	31	8	65	sp|Q1XGE2|HAC1_ASPOR	266	322	sp|Q9ESN9|JIP3_MOUSE	C-Jun-amino-terminal kinase-interacting protein 3 OS=Mus
0.023	25	15	248	sp|Q1XGE2|HAC1_ASPOR	48	279	sp|P53450|FOS_TAKRU	Proto-oncogene c-Fos OS=Takifugu rubripes GN=fos PE=3 SV=1
0.024	22	43	187	sp|Q1XGE2|HAC1_ASPOR	343	478	sp|Q05682|CALD1_HUMAN	Caldesmon OS=Homo sapiens GN=CALD1 PE=1 SV=2
0.49	25	73	239	sp|Q1XGE2|HAC1_ASPOR	541	702	sp|Q05682|CALD1_HUMAN	Caldesmon OS=Homo sapiens GN=CALD1 PE=1 SV=2
4.7	25	43	133	sp|Q1XGE2|HAC1_ASPOR	315	400	sp|Q05682|CALD1_HUMAN	Caldesmon OS=Homo sapiens GN=CALD1 PE=1 SV=2
0.49	24	32	84	sp|Q1XGE2|HAC1_ASPOR	425	477	sp|Q05682|CALD1_HUMAN	Caldesmon OS=Homo sapiens GN=CALD1 PE=1 SV=2
0.024	28	74	237	sp|Q1XGE2|HAC1_ASPOR	125	297	sp|O77628|FOS_BOVIN	Proto-oncogene c-Fos OS=Bos taurus GN=FOS PE=2 SV=2
0.024	29	74	237	sp|Q1XGE2|HAC1_ASPOR	125	298	sp|Q56TT7|FOS_PHOCM	Proto-oncogene c-Fos OS=Phodopus campbelli GN=FOS PE=3
0.025	24	66	223	sp|Q1XGE2|HAC1_ASPOR	85	240	sp|Q0CEI3|KAPC_ASPTN	Putative transcription factor kapC OS=Aspergillus terreus
0.025	24	9	250	sp|Q1XGE2|HAC1_ASPOR	628	858	sp|Q6P9R4|ARHGI_MOUSE	Rho guanine nucleotide exchange factor 18 OS=Mus
0.025	24	8	181	sp|Q1XGE2|HAC1_ASPOR	14	192	sp|P29681|IMPE2_DROME	20-hydroxyecdysone protein OS=Drosophila melanogaster
0.026	25	7	149	sp|Q1XGE2|HAC1_ASPOR	530	669	sp|A2AJI0|MA7D1_MOUSE	MAP7 domain-containing protein 1 OS=Mus musculus
0.41	22	6	172	sp|Q1XGE2|HAC1_ASPOR	570	748	sp|A2AJI0|MA7D1_MOUSE	MAP7 domain-containing protein 1 OS=Mus musculus
0.048	25	7	145	sp|Q1XGE2|HAC1_ASPOR	58	202	sp|A2AJI0|MA7D1_MOUSE	MAP7 domain-containing protein 1 OS=Mus musculus
0.048	27	133	204	sp|Q1XGE2|HAC1_ASPOR	524	589	sp|A2AJI0|MA7D1_MOUSE	MAP7 domain-containing protein 1 OS=Mus musculus
0.028	33	50	143	sp|Q1XGE2|HAC1_ASPOR	609	699	sp|Q5R452|SAFB1_PONAB	Scaffold attachment factor B1 OS=Pongo abelii GN=SAFB
0.029	29	80	199	sp|Q1XGE2|HAC1_ASPOR	207	322	sp|Q1LYG4|CR3LB_DANRE	Cyclic AMP-responsive element-binding protein 3-like
0.029	25	43	149	sp|Q1XGE2|HAC1_ASPOR	319	432	sp|Q9D439|CCD11_MOUSE	Coiled-coil domain-containing protein 11 OS=Mus musculus
0.029	27	64	232	sp|Q1XGE2|HAC1_ASPOR	88	265	sp|P48755|FOSL1_MOUSE	Fos-related antigen 1 OS=Mus musculus GN=Fosl1 PE=2 SV=2
0.029	25	29	163	sp|Q1XGE2|HAC1_ASPOR	171	309	sp|Q6DE84|MAFB_XENLA	Transcription factor MafB OS=Xenopus laevis GN=mafb PE=2
0.030	30	74	153	sp|Q1XGE2|HAC1_ASPOR	268	347	sp|Q54RZ9|BZPG_DICDI	Probable basic-leucine zipper transcription factor G
0.030	24	1	215	sp|Q1XGE2|HAC1_ASPOR	208	432	sp|A0JMK9|CAF1A_DANRE	Chromatin assembly factor 1 subunit A OS=Danio rerio
0.030	31	236	286	sp|Q1XGE2|HAC1_ASPOR	524	569	sp|A0JMK9|CAF1A_DANRE	Chromatin assembly factor 1 subunit A OS=Danio rerio
0.031	26	68	207	sp|Q1XGE2|HAC1_ASPOR	108	249	sp|P18625|FOSL2_CHICK	Fos-related antigen 2 OS=Gallus gallus GN=FOSL2 PE=1
0.031	22	66	223	sp|Q1XGE2|HAC1_ASPOR	85	236	sp|A2R346|KAPC_ASPNC	Putative transcription factor kapC OS=Aspergillus niger
0.031	28	74	237	sp|Q1XGE2|HAC1_ASPOR	126	298	sp|Q8HZP6|FOS_FELCA	Proto-oncogene c-Fos OS=Felis catus GN=FOS PE=2 SV=1
0.034	25	49	150	sp|Q1XGE2|HAC1_ASPOR	326	428	sp|P26042|MOES_PIG	Moesin OS=Sus scrofa GN=MSN PE=2 SV=3
0.043	30	66	157	sp|Q1XGE2|HAC1_ASPOR	297	384	sp|P26042|MOES_PIG	Moesin OS=Sus scrofa GN=MSN PE=2 SV=3
0.034	25	49	150	sp|Q1XGE2|HAC1_ASPOR	326	428	sp|Q2HJ49|MOES_BOVIN	Moesin OS=Bos taurus GN=MSN PE=2 SV=3
0.056	31	66	145	sp|Q1XGE2|HAC1_ASPOR	297	367	sp|Q2HJ49|MOES_BOVIN	Moesin OS=Bos taurus GN=MSN PE=2 SV=3
0.035	26	48	255	sp|Q1XGE2|HAC1_ASPOR	60	271	sp|A5FV21|IF2_ACICJ	Translation initiation factor IF-2 OS=Acidiphilium cryptum
0.56	24	27	229	sp|Q1XGE2|HAC1_ASPOR	27	238	sp|A5FV21|IF2_ACICJ	Translation initiation factor IF-2 OS=Acidiphilium cryptum
0.035	27	32	205	sp|Q1XGE2|HAC1_ASPOR	8	187	sp|A6SCT6|DBP3_BOTFB	ATP-dependent RNA helicase dbp3 OS=Botryotinia fuckeliana
0.036	32	35	168	sp|Q1XGE2|HAC1_ASPOR	754	892	sp|Q7PGE8|EIF3A_ANOGA	Eukaryotic translation initiation factor 3 subunit A
0.037	26	39	216	sp|Q1XGE2|HAC1_ASPOR	488	676	sp|O77788|NFM_BOVIN	Neurofilament medium polypeptide OS=Bos taurus GN=NEFM
0.038	24	17	178	sp|Q1XGE2|HAC1_ASPOR	151	317	sp|Q9JTB5|IF2_NEIMA	Translation initiation factor IF-2 OS=Neisseria
0.038	24	17	178	sp|Q1XGE2|HAC1_ASPOR	151	317	sp|Q9JYD2|IF2_NEIMB	Translation initiation factor IF-2 OS=Neisseria
0.038	24	17	178	sp|Q1XGE2|HAC1_ASPOR	151	317	sp|A1KV51|IF2_NEIMF	Translation initiation factor IF-2 OS=Neisseria
0.039	24	17	162	sp|Q1XGE2|HAC1_ASPOR	49	179	sp|P0C5H8|KAPC_EMENI	Putative transcription factor kapC OS=Emericella nidulans
0.040	30	5	149	sp|Q1XGE2|HAC1_ASPOR	610	764	sp|Q80YR5|SAFB2_MOUSE	Scaffold attachment factor B2 OS=Mus musculus GN=Safb2
0.040	29	74	237	sp|Q1XGE2|HAC1_ASPOR	125	298	sp|Q56TN0|FOS_PHORO	Proto-oncogene c-Fos OS=Phodopus roborovskii GN=FOS PE=3
0.042	30	83	167	sp|Q1XGE2|HAC1_ASPOR	203	284	sp|Q4U1U2|MAFA_XENTR	Transcription factor MafA OS=Xenopus tropicalis GN=mafa
0.043	25	49	150	sp|Q1XGE2|HAC1_ASPOR	326	428	sp|P26038|MOES_HUMAN	Moesin OS=Homo sapiens GN=MSN PE=1 SV=3
0.056	31	66	145	sp|Q1XGE2|HAC1_ASPOR	297	367	sp|P26038|MOES_HUMAN	Moesin OS=Homo sapiens GN=MSN PE=1 SV=3
0.044	25	2	148	sp|Q1XGE2|HAC1_ASPOR	142	290	sp|Q64709|HLF_RAT	Hepatic leukemia factor OS=Rattus norvegicus GN=Hlf PE=2
0.045	28	29	142	sp|Q1XGE2|HAC1_ASPOR	216	324	sp|A0JMT0|CA1AB_XENLA	Chromatin assembly factor 1 subunit A-B OS=Xenopus
0.058	22	8	210	sp|Q1XGE2|HAC1_ASPOR	234	432	sp|A0JMT0|CA1AB_XENLA	Chromatin assembly factor 1 subunit A-B OS=Xenopus
0.045	28	48	180	sp|Q1XGE2|HAC1_ASPOR	824	957	sp|Q6Y7W6|PERQ2_HUMAN	PERQ amino acid-rich with GYF domain-containing protein
0.045	27	1	33	sp|Q1XGE2|HAC1_ASPOR	429	461	sp|Q6Y7W6|PERQ2_HUMAN	PERQ amino acid-rich with GYF domain-containing protein
0.046	29	48	163	sp|Q1XGE2|HAC1_ASPOR	33	155	sp|Q8WYK2|JDP2_HUMAN	Jun dimerization protein 2 OS=Homo sapiens GN=JDP2 PE=1
0.047	30	52	143	sp|Q1XGE2|HAC1_ASPOR	194	284	sp|Q8K1L0|CREB5_MOUSE	Cyclic AMP-responsive element-binding protein 5 OS=Mus
0.047	22	2	193	sp|Q1XGE2|HAC1_ASPOR	410	608	sp|Q9C0A6|SETD5_HUMAN	SET domain-containing protein 5 OS=Homo sapiens GN=SETD5
0.047	25	22	233	sp|Q1XGE2|HAC1_ASPOR	156	366	sp|Q92575|UBXN4_HUMAN	UBX domain-containing protein 4 OS=Homo sapiens GN=UBXN4
0.047	25	22	233	sp|Q1XGE2|HAC1_ASPOR	156	366	sp|Q5R4I3|UBXN4_PONAB	UBX domain-containing protein 4 OS=Pongo abelii GN=UBXN4
0.049	39	80	142	sp|Q1XGE2|HAC1_ASPOR	181	242	sp|P14233|TGA1B_TOBAC	TGACG-sequence-specific DNA-binding protein TGA-1B
0.049	24	17	178	sp|Q1XGE2|HAC1_ASPOR	151	317	sp|A9M1D5|IF2_NEIM0	Translation initiation factor IF-2 OS=Neisseria
0.050	27	80	175	sp|Q1XGE2|HAC1_ASPOR	546	644	sp|Q554P0|BZPJ_DICDI	Probable basic-leucine zipper transcription factor J
0.051	25	43	146	sp|Q1XGE2|HAC1_ASPOR	279	378	sp|Q8N9W4|GG6L2_HUMAN	Golgin subfamily A member 6-like protein 2 OS=Homo
3.7	26	48	138	sp|Q1XGE2|HAC1_ASPOR	361	453	sp|Q8N9W4|GG6L2_HUMAN	Golgin subfamily A member 6-like protein 2 OS=Homo
4.8	19	35	142	sp|Q1XGE2|HAC1_ASPOR	302	409	sp|Q8N9W4|GG6L2_HUMAN	Golgin subfamily A member 6-like protein 2 OS=Homo
7.9	24	43	142	sp|Q1XGE2|HAC1_ASPOR	404	509	sp|Q8N9W4|GG6L2_HUMAN	Golgin subfamily A member 6-like protein 2 OS=Homo
0.051	31	71	124	sp|Q1XGE2|HAC1_ASPOR	3	54	sp|Q8N300|CCD23_HUMAN	Coiled-coil domain-containing protein 23 OS=Homo sapiens
0.054	31	41	149	sp|Q1XGE2|HAC1_ASPOR	174	289	sp|O81025|P2A03_ARATH	Putative protein PHLOEM PROTEIN 2-LIKE A3 OS=Arabidopsis
0.056	25	49	150	sp|Q1XGE2|HAC1_ASPOR	326	428	sp|O35763|MOES_RAT	Moesin OS=Rattus norvegicus GN=Msn PE=1 SV=3
0.26	28	66	145	sp|Q1XGE2|HAC1_ASPOR	297	367	sp|O35763|MOES_RAT	Moesin OS=Rattus norvegicus GN=Msn PE=1 SV=3
8.9	29	73	168	sp|Q1XGE2|HAC1_ASPOR	379	475	sp|O35763|MOES_RAT	Moesin OS=Rattus norvegicus GN=Msn PE=1 SV=3
0.057	28	44	210	sp|Q1XGE2|HAC1_ASPOR	361	536	sp|Q9Z220|TSG10_RAT	Testis-specific gene 10 protein OS=Rattus norvegicus
0.058	26	39	176	sp|Q1XGE2|HAC1_ASPOR	651	787	sp|Q32N93|INCEB_XENLA	Inner centromere protein B OS=Xenopus laevis GN=incenp-B
1.2	30	67	146	sp|Q1XGE2|HAC1_ASPOR	502	585	sp|Q32N93|INCEB_XENLA	Inner centromere protein B OS=Xenopus laevis GN=incenp-B
3.3	24	46	177	sp|Q1XGE2|HAC1_ASPOR	645	771	sp|Q32N93|INCEB_XENLA	Inner centromere protein B OS=Xenopus laevis GN=incenp-B
9.0	26	41	157	sp|Q1XGE2|HAC1_ASPOR	610	737	sp|Q32N93|INCEB_XENLA	Inner centromere protein B OS=Xenopus laevis GN=incenp-B
0.058	29	32	211	sp|Q1XGE2|HAC1_ASPOR	177	354	sp|Q95XZ5|NPBL_CAEEL	Nipped-B-like protein pqn-85 OS=Caenorhabditis elegans
0.061	27	74	171	sp|Q1XGE2|HAC1_ASPOR	801	901	sp|Q6CT90|EIF3A_KLULA	Eukaryotic translation initiation factor 3 subunit A
0.061	25	4	232	sp|Q1XGE2|HAC1_ASPOR	634	845	sp|Q5F489|TAF3_CHICK	Transcription initiation factor TFIID subunit 3 OS=Gallus
0.061	35	80	156	sp|Q1XGE2|HAC1_ASPOR	246	326	sp|P42775|GBF2_ARATH	G-box-binding factor 2 OS=Arabidopsis thaliana GN=GBF2
0.062	28	18	154	sp|Q1XGE2|HAC1_ASPOR	283	415	sp|Q55EQ3|Y9086_DICDI	Uncharacterized abhydrolase domain-containing protein
0.079	25	13	187	sp|Q1XGE2|HAC1_ASPOR	324	487	sp|Q55EQ3|Y9086_DICDI	Uncharacterized abhydrolase domain-containing protein
1.6	31	67	187	sp|Q1XGE2|HAC1_ASPOR	639	756	sp|Q55EQ3|Y9086_DICDI	Uncharacterized abhydrolase domain-containing protein
0.062	29	73	151	sp|Q1XGE2|HAC1_ASPOR	1105	1180	sp|Q54LU8|Y8646_DICDI	Probable serine/threonine-protein kinase DDB_G0286465
0.062	21	7	85	sp|Q1XGE2|HAC1_ASPOR	536	614	sp|Q54LU8|Y8646_DICDI	Probable serine/threonine-protein kinase DDB_G0286465
0.25	32	43	70	sp|Q1XGE2|HAC1_ASPOR	755	782	sp|Q54LU8|Y8646_DICDI	Probable serine/threonine-protein kinase DDB_G0286465
0.068	27	29	183	sp|Q1XGE2|HAC1_ASPOR	22	188	sp|P94517|YSCB_BACSU	Uncharacterized protein yscB OS=Bacillus subtilis GN=yscB
0.069	23	54	174	sp|Q1XGE2|HAC1_ASPOR	799	924	sp|Q2UKG6|EIF3A_ASPOR	Eukaryotic translation initiation factor 3 subunit A
0.071	24	49	226	sp|Q1XGE2|HAC1_ASPOR	517	693	sp|Q9Y592|CCD41_HUMAN	Coiled-coil domain-containing protein 41 OS=Homo sapiens
6.7	26	32	146	sp|Q1XGE2|HAC1_ASPOR	192	307	sp|Q9Y592|CCD41_HUMAN	Coiled-coil domain-containing protein 41 OS=Homo sapiens
0.072	24	13	267	sp|Q1XGE2|HAC1_ASPOR	284	545	sp|Q6Y7W8|PERQ2_MOUSE	PERQ amino acid-rich with GYF domain-containing protein
0.091	28	48	180	sp|Q1XGE2|HAC1_ASPOR	825	958	sp|Q6Y7W8|PERQ2_MOUSE	PERQ amino acid-rich with GYF domain-containing protein
0.091	33	10	46	sp|Q1XGE2|HAC1_ASPOR	434	472	sp|Q6Y7W8|PERQ2_MOUSE	PERQ amino acid-rich with GYF domain-containing protein
0.072	35	246	265	sp|Q1XGE2|HAC1_ASPOR	1169	1188	sp|Q6Y7W8|PERQ2_MOUSE	PERQ amino acid-rich with GYF domain-containing protein
0.072	33	75	136	sp|Q1XGE2|HAC1_ASPOR	202	263	sp|Q8X229|FCR3_CANAL	Fluconazole resistance protein 3 OS=Candida albicans
0.072	24	49	150	sp|Q1XGE2|HAC1_ASPOR	326	428	sp|P26041|MOES_MOUSE	Moesin OS=Mus musculus GN=Msn PE=1 SV=3
0.26	28	66	145	sp|Q1XGE2|HAC1_ASPOR	297	367	sp|P26041|MOES_MOUSE	Moesin OS=Mus musculus GN=Msn PE=1 SV=3
0.074	25	55	271	sp|Q1XGE2|HAC1_ASPOR	941	1150	sp|Q9TW28|MYOM_DICDI	Myosin-M heavy chain OS=Dictyostelium discoideum GN=myoM
0.20	28	46	205	sp|Q1XGE2|HAC1_ASPOR	943	1098	sp|Q9TW28|MYOM_DICDI	Myosin-M heavy chain OS=Dictyostelium discoideum GN=myoM
0.077	24	32	294	sp|Q1XGE2|HAC1_ASPOR	107	375	sp|Q9NZ53|PDXL2_HUMAN	Podocalyxin-like protein 2 OS=Homo sapiens GN=PODXL2
0.078	30	52	143	sp|Q1XGE2|HAC1_ASPOR	345	435	sp|Q02930|CREB5_HUMAN	Cyclic AMP-responsive element-binding protein 5 OS=Homo
0.079	27	14	203	sp|Q1XGE2|HAC1_ASPOR	664	845	sp|Q5HZG4|TAF3_MOUSE	Transcription initiation factor TFIID subunit 3 OS=Mus
4.4	23	72	229	sp|Q1XGE2|HAC1_ASPOR	697	842	sp|Q5HZG4|TAF3_MOUSE	Transcription initiation factor TFIID subunit 3 OS=Mus
4.4	24	4	89	sp|Q1XGE2|HAC1_ASPOR	485	567	sp|Q5HZG4|TAF3_MOUSE	Transcription initiation factor TFIID subunit 3 OS=Mus
7.0	33	17	74	sp|Q1XGE2|HAC1_ASPOR	240	294	sp|Q5HZG4|TAF3_MOUSE	Transcription initiation factor TFIID subunit 3 OS=Mus
0.080	23	41	183	sp|Q1XGE2|HAC1_ASPOR	70	203	sp|A0LE19|IF2_MAGSM	Translation initiation factor IF-2 OS=Magnetococcus sp.
0.081	24	41	221	sp|Q1XGE2|HAC1_ASPOR	246	432	sp|Q869E1|DNLI1_DICDI	DNA ligase 1 OS=Dictyostelium discoideum GN=lig1 PE=3
3.5	23	32	209	sp|Q1XGE2|HAC1_ASPOR	227	407	sp|Q869E1|DNLI1_DICDI	DNA ligase 1 OS=Dictyostelium discoideum GN=lig1 PE=3
0.085	27	48	149	sp|Q1XGE2|HAC1_ASPOR	736	839	sp|P22793|TRHY_SHEEP	Trichohyalin OS=Ovis aries GN=TCHH PE=2 SV=2
0.49	25	30	152	sp|Q1XGE2|HAC1_ASPOR	122	247	sp|P22793|TRHY_SHEEP	Trichohyalin OS=Ovis aries GN=TCHH PE=2 SV=2
0.63	24	35	146	sp|Q1XGE2|HAC1_ASPOR	428	540	sp|P22793|TRHY_SHEEP	Trichohyalin OS=Ovis aries GN=TCHH PE=2 SV=2
1.0	25	49	146	sp|Q1XGE2|HAC1_ASPOR	498	596	sp|P22793|TRHY_SHEEP	Trichohyalin OS=Ovis aries GN=TCHH PE=2 SV=2
1.3	25	49	146	sp|Q1XGE2|HAC1_ASPOR	470	568	sp|P22793|TRHY_SHEEP	Trichohyalin OS=Ovis aries GN=TCHH PE=2 SV=2
2.2	22	49	154	sp|Q1XGE2|HAC1_ASPOR	526	634	sp|P22793|TRHY_SHEEP	Trichohyalin OS=Ovis aries GN=TCHH PE=2 SV=2
3.7	30	75	154	sp|Q1XGE2|HAC1_ASPOR	366	443	sp|P22793|TRHY_SHEEP	Trichohyalin OS=Ovis aries GN=TCHH PE=2 SV=2
3.7	24	49	138	sp|Q1XGE2|HAC1_ASPOR	554	646	sp|P22793|TRHY_SHEEP	Trichohyalin OS=Ovis aries GN=TCHH PE=2 SV=2
3.7	26	41	154	sp|Q1XGE2|HAC1_ASPOR	631	738	sp|P22793|TRHY_SHEEP	Trichohyalin OS=Ovis aries GN=TCHH PE=2 SV=2
4.7	23	40	151	sp|Q1XGE2|HAC1_ASPOR	711	827	sp|P22793|TRHY_SHEEP	Trichohyalin OS=Ovis aries GN=TCHH PE=2 SV=2
4.7	23	32	154	sp|Q1XGE2|HAC1_ASPOR	650	772	sp|P22793|TRHY_SHEEP	Trichohyalin OS=Ovis aries GN=TCHH PE=2 SV=2
6.1	27	40	142	sp|Q1XGE2|HAC1_ASPOR	596	704	sp|P22793|TRHY_SHEEP	Trichohyalin OS=Ovis aries GN=TCHH PE=2 SV=2
6.1	25	40	154	sp|Q1XGE2|HAC1_ASPOR	568	674	sp|P22793|TRHY_SHEEP	Trichohyalin OS=Ovis aries GN=TCHH PE=2 SV=2
0.088	32	63	155	sp|Q1XGE2|HAC1_ASPOR	192	277	sp|O70191|ATF5_MOUSE	Cyclic AMP-dependent transcription factor ATF-5 OS=Mus
0.089	36	77	131	sp|Q1XGE2|HAC1_ASPOR	38	91	sp|Q39140|TGA6_ARATH	Transcription factor TGA6 OS=Arabidopsis thaliana GN=TGA6
0.089	27	73	221	sp|Q1XGE2|HAC1_ASPOR	52	196	sp|Q68EL6|NFIL3_DANRE	Nuclear factor interleukin-3-regulated protein OS=Danio
0.089	28	43	146	sp|Q1XGE2|HAC1_ASPOR	390	495	sp|Q55FW7|GLE1_DICDI	Nucleoporin GLE1 OS=Dictyostelium discoideum GN=gle1 PE=3
1.8	26	48	145	sp|Q1XGE2|HAC1_ASPOR	377	466	sp|Q55FW7|GLE1_DICDI	Nucleoporin GLE1 OS=Dictyostelium discoideum GN=gle1 PE=3
0.096	28	43	142	sp|Q1XGE2|HAC1_ASPOR	468	570	sp|Q3TLH4|BA2L2_MOUSE	Protein BAT2-like 2 OS=Mus musculus GN=Bat2l2 PE=1 SV=2
9.4	23	7	149	sp|Q1XGE2|HAC1_ASPOR	345	482	sp|Q3TLH4|BA2L2_MOUSE	Protein BAT2-like 2 OS=Mus musculus GN=Bat2l2 PE=1 SV=2
0.096	23	140	270	sp|Q1XGE2|HAC1_ASPOR	1816	1953	sp|Q3TLH4|BA2L2_MOUSE	Protein BAT2-like 2 OS=Mus musculus GN=Bat2l2 PE=1 SV=2
3.0	28	158	210	sp|Q1XGE2|HAC1_ASPOR	1768	1818	sp|Q3TLH4|BA2L2_MOUSE	Protein BAT2-like 2 OS=Mus musculus GN=Bat2l2 PE=1 SV=2
0.096	23	49	188	sp|Q1XGE2|HAC1_ASPOR	81	221	sp|Q04323|UBXN1_HUMAN	UBX domain-containing protein 1 OS=Homo sapiens GN=UBXN1
9.9	30	74	208	sp|Q1XGE2|HAC1_ASPOR	83	210	sp|Q04323|UBXN1_HUMAN	UBX domain-containing protein 1 OS=Homo sapiens GN=UBXN1
0.097	29	59	150	sp|Q1XGE2|HAC1_ASPOR	223	319	sp|P23922|HBP1A_WHEAT	Transcription factor HBP-1a OS=Triticum aestivum PE=2
0.099	35	71	133	sp|Q1XGE2|HAC1_ASPOR	176	239	sp|Q9C5Q2|AI5L3_ARATH	ABSCISIC ACID-INSENSITIVE 5-like protein 3
0.10	22	32	142	sp|Q1XGE2|HAC1_ASPOR	168	280	sp|Q54TD7|DDX24_DICDI	ATP-dependent RNA helicase ddx24 OS=Dictyostelium
0.10	26	17	178	sp|Q1XGE2|HAC1_ASPOR	151	298	sp|Q5F797|IF2_NEIG1	Translation initiation factor IF-2 OS=Neisseria
0.10	26	17	178	sp|Q1XGE2|HAC1_ASPOR	151	298	sp|B4RMZ3|IF2_NEIG2	Translation initiation factor IF-2 OS=Neisseria
0.10	24	41	231	sp|Q1XGE2|HAC1_ASPOR	310	493	sp|Q86AH4|Y8592_DICDI	Putative uncharacterized protein DDB_G0271982
0.11	24	39	169	sp|Q1XGE2|HAC1_ASPOR	616	747	sp|Q8IIG7|YPF05_PLAF7	Uncharacterized protein PF11_0207 OS=Plasmodium
0.11	26	36	210	sp|Q1XGE2|HAC1_ASPOR	1257	1435	sp|B2KI97|THOC2_RHIFE	THO complex subunit 2 OS=Rhinolophus ferrumequinum
0.11	25	43	188	sp|Q1XGE2|HAC1_ASPOR	931	1070	sp|Q9UM54|MYO6_HUMAN	Myosin-VI OS=Homo sapiens GN=MYO6 PE=1 SV=4
8.2	24	11	149	sp|Q1XGE2|HAC1_ASPOR	877	1018	sp|Q9UM54|MYO6_HUMAN	Myosin-VI OS=Homo sapiens GN=MYO6 PE=1 SV=4
0.12	25	16	224	sp|Q1XGE2|HAC1_ASPOR	583	779	sp|Q3KQU3|MA7D1_HUMAN	MAP7 domain-containing protein 1 OS=Homo sapiens
3.1	28	16	135	sp|Q1XGE2|HAC1_ASPOR	555	680	sp|Q3KQU3|MA7D1_HUMAN	MAP7 domain-containing protein 1 OS=Homo sapiens
8.4	25	16	145	sp|Q1XGE2|HAC1_ASPOR	68	200	sp|Q3KQU3|MA7D1_HUMAN	MAP7 domain-containing protein 1 OS=Homo sapiens
0.17	26	14	154	sp|Q1XGE2|HAC1_ASPOR	441	582	sp|Q14244|MAP7_HUMAN	Ensconsin OS=Homo sapiens GN=MAP7 PE=1 SV=1
0.12	21	75	188	sp|Q1XGE2|HAC1_ASPOR	556	674	sp|Q14244|MAP7_HUMAN	Ensconsin OS=Homo sapiens GN=MAP7 PE=1 SV=1
0.12	31	11	71	sp|Q1XGE2|HAC1_ASPOR	335	403	sp|Q14244|MAP7_HUMAN	Ensconsin OS=Homo sapiens GN=MAP7 PE=1 SV=1
0.12	29	62	158	sp|Q1XGE2|HAC1_ASPOR	73	163	sp|P29596|ATF3_RAT	Cyclic AMP-dependent transcription factor ATF-3 OS=Rattus
0.12	25	18	201	sp|Q1XGE2|HAC1_ASPOR	380	569	sp|Q5TM26|BAT2_MACMU	Large proline-rich protein BAT2 OS=Macaca mulatta GN=BAT2
0.12	27	43	176	sp|Q1XGE2|HAC1_ASPOR	642	792	sp|Q0IHP2|INCE_XENTR	Inner centromere protein OS=Xenopus tropicalis GN=incenp
5.5	27	41	149	sp|Q1XGE2|HAC1_ASPOR	589	697	sp|Q0IHP2|INCE_XENTR	Inner centromere protein OS=Xenopus tropicalis GN=incenp
0.13	28	18	146	sp|Q1XGE2|HAC1_ASPOR	478	606	sp|Q9NQS7|INCE_HUMAN	Inner centromere protein OS=Homo sapiens GN=INCENP PE=1
0.58	24	37	151	sp|Q1XGE2|HAC1_ASPOR	627	738	sp|Q9NQS7|INCE_HUMAN	Inner centromere protein OS=Homo sapiens GN=INCENP PE=1
1.2	24	39	151	sp|Q1XGE2|HAC1_ASPOR	607	724	sp|Q9NQS7|INCE_HUMAN	Inner centromere protein OS=Homo sapiens GN=INCENP PE=1
1.6	27	41	172	sp|Q1XGE2|HAC1_ASPOR	666	808	sp|Q9NQS7|INCE_HUMAN	Inner centromere protein OS=Homo sapiens GN=INCENP PE=1
7.2	21	34	196	sp|Q1XGE2|HAC1_ASPOR	25	175	sp|Q9NQS7|INCE_HUMAN	Inner centromere protein OS=Homo sapiens GN=INCENP PE=1
0.13	24	73	337	sp|Q1XGE2|HAC1_ASPOR	200	459	sp|Q5HZY0|UBXN4_RAT	UBX domain-containing protein 4 OS=Rattus norvegicus
0.13	30	63	167	sp|Q1XGE2|HAC1_ASPOR	32	134	sp|Q90595|MAFF_CHICK	Transcription factor MafF OS=Gallus gallus GN=MAFF PE=1
0.13	27	80	231	sp|Q1XGE2|HAC1_ASPOR	851	996	sp|Q6ZSZ5|ARHGI_HUMAN	Rho guanine nucleotide exchange factor 18 OS=Homo
0.13	22	36	151	sp|Q1XGE2|HAC1_ASPOR	299	416	sp|Q7PS12|MOEH_ANOGA	Moesin/ezrin/radixin homolog 1 OS=Anopheles gambiae
0.13	28	43	179	sp|Q1XGE2|HAC1_ASPOR	261	399	sp|P12957|CALD1_CHICK	Caldesmon OS=Gallus gallus GN=CALD1 PE=1 SV=2
0.17	23	31	216	sp|Q1XGE2|HAC1_ASPOR	278	457	sp|P12957|CALD1_CHICK	Caldesmon OS=Gallus gallus GN=CALD1 PE=1 SV=2
9.7	22	52	239	sp|Q1XGE2|HAC1_ASPOR	472	660	sp|P12957|CALD1_CHICK	Caldesmon OS=Gallus gallus GN=CALD1 PE=1 SV=2
0.13	34	76	133	sp|Q1XGE2|HAC1_ASPOR	206	262	sp|Q08DA8|ATF1_BOVIN	Cyclic AMP-dependent transcription factor ATF-1 OS=Bos
0.14	26	26	139	sp|Q1XGE2|HAC1_ASPOR	52	172	sp|Q94126|CES2_CAEEL	Cell death specification protein 2 OS=Caenorhabditis
0.14	29	34	133	sp|Q1XGE2|HAC1_ASPOR	21	114	sp|O66547|Y157_AQUAE	Uncharacterized protein aq_157 OS=Aquifex aeolicus
0.14	28	35	140	sp|Q1XGE2|HAC1_ASPOR	681	787	sp|A6ZRZ0|NST1_YEAS7	Stress response protein NST1 OS=Saccharomyces cerevisiae
1.4	24	41	231	sp|Q1XGE2|HAC1_ASPOR	669	849	sp|A6ZRZ0|NST1_YEAS7	Stress response protein NST1 OS=Saccharomyces cerevisiae
6.1	22	43	149	sp|Q1XGE2|HAC1_ASPOR	633	737	sp|A6ZRZ0|NST1_YEAS7	Stress response protein NST1 OS=Saccharomyces cerevisiae
0.14	28	35	140	sp|Q1XGE2|HAC1_ASPOR	681	787	sp|P53935|NST1_YEAST	Stress response protein NST1 OS=Saccharomyces cerevisiae
1.4	24	41	231	sp|Q1XGE2|HAC1_ASPOR	669	849	sp|P53935|NST1_YEAST	Stress response protein NST1 OS=Saccharomyces cerevisiae
6.1	22	43	149	sp|Q1XGE2|HAC1_ASPOR	633	737	sp|P53935|NST1_YEAST	Stress response protein NST1 OS=Saccharomyces cerevisiae
0.14	23	24	281	sp|Q1XGE2|HAC1_ASPOR	48	304	sp|A3BYC1|HOX25_ORYSJ	Homeobox-leucine zipper protein HOX25 OS=Oryza sativa
0.14	24	36	206	sp|Q1XGE2|HAC1_ASPOR	1257	1429	sp|B1AZI6|THOC2_MOUSE	THO complex subunit 2 OS=Mus musculus GN=Thoc2 PE=3 SV=1
0.15	24	6	203	sp|Q1XGE2|HAC1_ASPOR	2186	2384	sp|Q9H254|SPTN4_HUMAN	Spectrin beta chain, brain 3 OS=Homo sapiens GN=SPTBN4
0.15	23	16	223	sp|Q1XGE2|HAC1_ASPOR	44	237	sp|Q2UNX4|KAPC_ASPOR	Putative transcription factor kapC OS=Aspergillus oryzae
0.15	34	82	176	sp|Q1XGE2|HAC1_ASPOR	487	581	sp|Q9JJ50|HGS_RAT	Hepatocyte growth factor-regulated tyrosine kinase substrate
0.15	29	6	68	sp|Q1XGE2|HAC1_ASPOR	277	355	sp|Q9JJ50|HGS_RAT	Hepatocyte growth factor-regulated tyrosine kinase substrate
0.15	29	62	158	sp|Q1XGE2|HAC1_ASPOR	73	163	sp|Q2KII1|ATF3_BOVIN	Cyclic AMP-dependent transcription factor ATF-3 OS=Bos
0.15	28	17	139	sp|Q1XGE2|HAC1_ASPOR	260	388	sp|Q99941|ATF6B_HUMAN	Cyclic AMP-dependent transcription factor ATF-6 beta
0.16	25	18	234	sp|Q1XGE2|HAC1_ASPOR	378	584	sp|Q7TSC1|BAT2_MOUSE	Large proline-rich protein BAT2 OS=Mus musculus GN=Bat2
0.16	28	80	232	sp|Q1XGE2|HAC1_ASPOR	137	292	sp|Q4I877|NDE1_GIBZE	Nuclear distribution protein nudE homolog 1 OS=Gibberella
0.16	28	74	183	sp|Q1XGE2|HAC1_ASPOR	218	339	sp|Q84WU4|GOGC3_ARATH	Golgin candidate 3 OS=Arabidopsis thaliana GN=GC3 PE=1
0.16	23	19	188	sp|Q1XGE2|HAC1_ASPOR	46	221	sp|Q499N6|UBXN1_RAT	UBX domain-containing protein 1 OS=Rattus norvegicus
0.16	27	72	144	sp|Q1XGE2|HAC1_ASPOR	201	273	sp|B4PPK2|FOSL_DROYA	Transcription factor kayak OS=Drosophila yakuba GN=kay
0.16	35	183	239	sp|Q1XGE2|HAC1_ASPOR	382	438	sp|B4PPK2|FOSL_DROYA	Transcription factor kayak OS=Drosophila yakuba GN=kay
0.16	38	10	43	sp|Q1XGE2|HAC1_ASPOR	95	127	sp|B4PPK2|FOSL_DROYA	Transcription factor kayak OS=Drosophila yakuba GN=kay
0.17	25	37	221	sp|Q1XGE2|HAC1_ASPOR	1022	1198	sp|A4R8N4|PAN1_MAGGR	Actin cytoskeleton-regulatory complex protein PAN1
0.17	26	41	209	sp|Q1XGE2|HAC1_ASPOR	1024	1201	sp|B2AWS3|PAN1_PODAN	Actin cytoskeleton-regulatory complex protein PAN1
0.17	22	21	216	sp|Q1XGE2|HAC1_ASPOR	1296	1485	sp|Q92545|TM131_HUMAN	Transmembrane protein 131 OS=Homo sapiens GN=TMEM131
0.17	24	4	191	sp|Q1XGE2|HAC1_ASPOR	41	230	sp|Q38W81|IF2_LACSS	Translation initiation factor IF-2 OS=Lactobacillus sakei
0.17	30	83	163	sp|Q1XGE2|HAC1_ASPOR	276	355	sp|Q789F3|MAF_CHICK	Transcription factor Maf OS=Gallus gallus GN=MAF PE=1 SV=1
0.17	24	19	146	sp|Q1XGE2|HAC1_ASPOR	131	254	sp|P49716|CEBPD_HUMAN	CCAAT/enhancer-binding protein delta OS=Homo sapiens
0.49	29	60	154	sp|Q1XGE2|HAC1_ASPOR	153	248	sp|P49716|CEBPD_HUMAN	CCAAT/enhancer-binding protein delta OS=Homo sapiens
0.17	35	77	133	sp|Q1XGE2|HAC1_ASPOR	206	261	sp|P81269|ATF1_MOUSE	Cyclic AMP-dependent transcription factor ATF-1 OS=Mus
0.18	30	83	163	sp|Q1XGE2|HAC1_ASPOR	276	355	sp|P23091|MAF_AVIS4	Transforming protein Maf OS=Avian musculoaponeurotic
0.18	35	77	133	sp|Q1XGE2|HAC1_ASPOR	208	263	sp|P18846|ATF1_HUMAN	Cyclic AMP-dependent transcription factor ATF-1 OS=Homo
0.18	23	41	160	sp|Q1XGE2|HAC1_ASPOR	586	702	sp|Q07283|TRHY_HUMAN	Trichohyalin OS=Homo sapiens GN=TCHH PE=1 SV=2
0.23	26	41	154	sp|Q1XGE2|HAC1_ASPOR	546	658	sp|Q07283|TRHY_HUMAN	Trichohyalin OS=Homo sapiens GN=TCHH PE=1 SV=2
0.30	26	40	151	sp|Q1XGE2|HAC1_ASPOR	253	359	sp|Q07283|TRHY_HUMAN	Trichohyalin OS=Homo sapiens GN=TCHH PE=1 SV=2
3.7	28	48	151	sp|Q1XGE2|HAC1_ASPOR	241	347	sp|Q07283|TRHY_HUMAN	Trichohyalin OS=Homo sapiens GN=TCHH PE=1 SV=2
3.7	24	41	154	sp|Q1XGE2|HAC1_ASPOR	956	1071	sp|Q07283|TRHY_HUMAN	Trichohyalin OS=Homo sapiens GN=TCHH PE=1 SV=2
3.7	26	43	151	sp|Q1XGE2|HAC1_ASPOR	440	557	sp|Q07283|TRHY_HUMAN	Trichohyalin OS=Homo sapiens GN=TCHH PE=1 SV=2
4.7	29	43	151	sp|Q1XGE2|HAC1_ASPOR	1297	1404	sp|Q07283|TRHY_HUMAN	Trichohyalin OS=Homo sapiens GN=TCHH PE=1 SV=2
0.18	29	107	235	sp|Q1XGE2|HAC1_ASPOR	178	296	sp|Q4X1V0|NDE1_ASPFU	Nuclear distribution protein nudE homolog 1
4.6	24	80	204	sp|Q1XGE2|HAC1_ASPOR	162	287	sp|Q4X1V0|NDE1_ASPFU	Nuclear distribution protein nudE homolog 1
0.18	30	81	120	sp|Q1XGE2|HAC1_ASPOR	40	77	sp|Q4X1V0|NDE1_ASPFU	Nuclear distribution protein nudE homolog 1
0.18	25	77	135	sp|Q1XGE2|HAC1_ASPOR	12	70	sp|Q8R1H8|BATF2_MOUSE	Basic leucine zipper transcriptional factor ATF-like 2
0.18	29	137	200	sp|Q1XGE2|HAC1_ASPOR	117	184	sp|Q8R1H8|BATF2_MOUSE	Basic leucine zipper transcriptional factor ATF-like 2
0.19	26	31	159	sp|Q1XGE2|HAC1_ASPOR	11	140	sp|Q66J36|NFIL3_XENLA	Nuclear factor interleukin-3-regulated protein
0.19	23	36	177	sp|Q1XGE2|HAC1_ASPOR	242	376	sp|P13816|GARP_PLAFF	Glutamic acid-rich protein OS=Plasmodium falciparum
0.19	25	76	142	sp|Q1XGE2|HAC1_ASPOR	137	203	sp|P38749|YAP3_YEAST	AP-1-like transcription factor YAP3 OS=Saccharomyces
0.19	24	80	285	sp|Q1XGE2|HAC1_ASPOR	588	784	sp|Q3UIW5|RNF10_MOUSE	RING finger protein 10 OS=Mus musculus GN=Rnf10 PE=2
0.19	19	1	57	sp|Q1XGE2|HAC1_ASPOR	546	602	sp|Q3UIW5|RNF10_MOUSE	RING finger protein 10 OS=Mus musculus GN=Rnf10 PE=2
0.19	40	73	131	sp|Q1XGE2|HAC1_ASPOR	37	91	sp|P23923|HBP1B_WHEAT	Transcription factor HBP-1b(c38) OS=Triticum aestivum
0.19	24	49	226	sp|Q1XGE2|HAC1_ASPOR	516	692	sp|Q9D5R3|CCD41_MOUSE	Coiled-coil domain-containing protein 41 OS=Mus musculus
0.20	23	35	193	sp|Q1XGE2|HAC1_ASPOR	737	898	sp|Q9QXL2|KI21A_MOUSE	Kinesin-like protein KIF21A OS=Mus musculus GN=Kif21a
0.20	25	62	200	sp|Q1XGE2|HAC1_ASPOR	454	604	sp|Q9UPT6|JIP3_HUMAN	C-Jun-amino-terminal kinase-interacting protein 3 OS=Homo
0.20	31	8	65	sp|Q1XGE2|HAC1_ASPOR	265	321	sp|Q9UPT6|JIP3_HUMAN	C-Jun-amino-terminal kinase-interacting protein 3 OS=Homo
0.20	22	6	250	sp|Q1XGE2|HAC1_ASPOR	784	1016	sp|P16884|NFH_RAT	Neurofilament heavy polypeptide OS=Rattus norvegicus GN=Nefh
0.20	29	62	158	sp|Q1XGE2|HAC1_ASPOR	73	163	sp|Q60765|ATF3_MOUSE	Cyclic AMP-dependent transcription factor ATF-3 OS=Mus
0.20	26	64	163	sp|Q1XGE2|HAC1_ASPOR	142	244	sp|Q9N0J3|CEBPD_SHEEP	CCAAT/enhancer-binding protein delta OS=Ovis aries
0.20	20	39	235	sp|Q1XGE2|HAC1_ASPOR	632	820	sp|A5DLJ8|NST1_PICGU	Stress response protein NST1 OS=Pichia guilliermondii
```
