## supplemental_material for "RNA structure prediction using positive and negative evolutionary information": 00README

```
Generating a list of all keywords (functions, macros, etc) in a codebase:
 find . -name \*.[ch] -exec ctags -x {} \; | ~/src/easel/trunk/devkit/ctags-fix | sort | tbl-pretty -f3 > 00INDEX
```
