## supplemental_material for "RNA structure prediction using positive and negative evolutionary information": rmanprocess.py

```
#! /usr/bin/env python

# rmanprocess.py
# Massages output of PolyGlotMan's `rman -f latex2e` to fit Tufteian userguide style.
# Example:
#    rman -f latex2e hmmbuild.man | rmanprocess.py > manpage.tex
#


import sys
import re

in_synopsis = False

if len(sys.argv) == 1:
    f = sys.stdin
else:
    f = open(sys.argv[1])

for line in f:
    line = line.rstrip('\n')
    
    # State flags (where are we in the document)
    if re.match(r'\\section{Synopsis}', line):
        in_synopsis = True
    elif re.match(r'\\section{', line):
        in_synopsis = False

    #
    # Linewise substitutions: replace certain entire lines with something else.
    #
    # Remove \documentclass, and changes to \parindent and \parskip
    if re.match(r'\\documentclass',          line): continue
    if re.match(r'\\setlength{\\parindent}', line): continue
    if re.match(r'\\setlength{\\parskip}',   line): continue
    if re.match(r'\\begin\{document\}',      line): continue

    # Replace \section{Name} with \section{progname - description}, using next line too.
    if re.match(r'\\section\{Name\}', line):
        for line in f:
            if not re.fullmatch(r'\s*', line):
                break
        m = re.match(r'(\S+)\s*\\?-\s*(.+)$', line)
        if m:
            print(r'\section{{\texorpdfstring{{\monob{{{0}}}}}{{{0}}} - {1}}}'.format(m.group(1), m.group(2)))
        else:
            print("Error: no progname/description line found");
            sys.exit(1)
        continue

    # Remove everything after \section{See Also), and finish.
    if re.match(r'\\section\{See', line) or re.match(r'\\end\{document', line):
        print("\\newpage");
        break


    #
    # Extra directives: preface certain lines with something extra, but still
    #                   process the line.
    #

    # In synopsis, put \noindent in front of each commandline, and preserve the .B's as bold.
    if in_synopsis and re.match(r'\s*\\textbf{', line):
        line = re.sub(r'\\textbf\{', r'\\monob{', line)
        print("\\noindent")

    #
    # Substitutions within a line.
    # The order of these replacements is important. (More specific ones first.)
    #
    line = re.sub(r'\\begin\{itemize\}',  r'\\begin{wideitem}', line)
    line = re.sub(r'\\end\{itemize\}',    r'\\end{wideitem}',   line)
    line = re.sub(r'\\section\{',         r'\\subsection*{',    line)   # \subsection* suppresses inclusion in TOC
    line = re.sub(r'--',                  r'{-}{-}',            line)
    line = re.sub(r'\\item\s*\[\\textbf', r'\\item [\\monob',   line)   # option names in .TP are emphasized bold
    line = re.sub(r'\\textbf\{\\% ',      r'\\user{\\% ',       line)   # example command lines are bold, on their own line
    line = re.sub(r'\\textit\{',          r'\\monoi{',          line)   # metavariables (options, args) are .I in man, mono italic in tex
    line = re.sub(r'\\textbf\{',          r'\\mono{',           line)   # literals (commands, etc) are .B in man, normal mono in tex

    print(line)
    


if f != sys.stdin:
    f.close()
```
