## supplemental_material for "RNA structure prediction using positive and negative evolutionary information": intro.tex

```
\Easel\ is a C code library for computational analysis of biological
sequences using probabilistic models. \Easel\ is used by \HMMER\ 
\citep{hmmer,Eddy98}, the profile hidden Markov model software that
underlies the \Pfam\ protein family database
\citep{Finn06,Sonnhammer97} and several other protein family
databases. \Easel\ is also used by \Infernal\ 
\citep{infernal,NawrockiEddy07}, the covariance model software that
underlies the \Rfam\ RNA family database
\citep{Griffiths-Jones05}. 

There are other biosequence analysis libraries out there, in a variety
of languages
\citep{Vahrson96,Pitt01,Mangalam02,Butt05,Dutheil06,Giancarlo07,Doring08};
but this is ours.  \Easel\ is not meant to be comprehensive.  \Easel
is for supporting what's needed in our group's work on probabilistic
modeling of biological sequences, in applications like \HMMER\ and
\Infernal. It includes code for generative probabilistic models of
sequences, phylogenetic models of evolution, bioinformatics tools for
sequence manipulation and annotation, numerical computing, and some
basic utilities.

\Easel\ is written in ANSI/ISO C because its primary goals are high
performance and portability. Additionally, \Easel\ aims to provide an
ease of use reasonably close to Perl or Python code.

\Easel\ is designed to be reused, but not only as a black box. I might
use a black box library for routine functions that are tangential to
my research, but for anything research-critical, I want to understand
and control the source code.  It's rational to treat reusing other
people's code like using their toothbrush, because god only knows what
they've done to it. For me, code reuse more often means acting like a
magpie, studying and stealing shiny bits of other people's source
code, and weaving them into one's own nest. \Easel\ is designed so you
can easily pull useful baubles from it.

\Easel\ is also designed to enable us to publish reproducible and
extensible research results as supplementary material for our research
papers. We put work into documenting \Easel\ as carefully as any other
research data we distribute.

These considerations are reflected in \Easel design decisions.
\Easel's documentation includes tutorial examples to make it easy to
understand and get started using any given \Easel\ module, independent
of other parts of \Easel.  \Easel\ is modular, in a way that should
enable you to extract individual files or functions for use in your
own code, with minimum disentanglement work. \Easel\ uses some
precepts of object-oriented design, but its objects are just C
structures with visible, documented contents. \Easel's source code is
consciously designed to be read as a reference work. It reflects, in a
modest way, principles of ``literate programming'' espoused by Donald
Knuth. \Easel\ code and documentation are interwoven. Most of this
book is automatically generated from \Easel's source code.


\section{Quick start}

Let's start with a quick tour. If you have any experience with the
variable quality of bioinformatics software, the first thing you want
to know is you can get Easel compiled -- without having to install a
million dependencies first. The next thing you'll want to know is
whether \Easel\ is going to be useful to you or not. We'll start with
compiling it. You can compile \Easel\ and try it out without
permanently installing it.


\subsection{Downloading and compiling Easel for the first time}

Easel is self-sufficient, with no dependencies other than what's
already on your system, provided you have an ANSI C99 compiler
installed.  You can obtain an \Easel\ source tarball and compile it
cleanly on any UNIX, Linux, or Mac OS/X operating system with an
incantation like the following (where \ccode{xxx} will be the current
version number):

\begin{cchunk}
% wget http://eddylab.org/easel/easel.tar.gz
% tar zxf easel.tar.gz
% cd easel-xxx
% ./configure
% make
% make check
\end{cchunk}

The \ccode{make check} command is optional. It runs a battery of
quality control tests. All of these should pass. You should now see
\ccode{libeasel.a} in the directory. If you look in the directory
\ccode{miniapps}, you'll also see a bunch of small utility programs,
the \Easel\ ``miniapps''.

There are more complicated things you can do to customize the
\ccode{./configure} step for your needs. That includes customizing the
installation locations. If you decide you want to install
\Easel\ permanently, see the full installation instructions in
chapter~\ref{chapter:installation}.


\subsection{Cribbing from code examples}

Every source code module (that is, each \ccode{.c} file) ends with one
or more \esldef{driver programs}, including programs for unit tests
and benchmarks. These are \ccode{main()} functions that can be
conditionally included when the module is compiled. The very end of
each module is always at least one \esldef{example driver} that shows
you how to use the module. You can find the example code in a module
\eslmod{foo} by searching the \ccode{esl\_foo.c} file for the tag
\ccode{eslFOO\_EXAMPLE}, or just navigating to the end of the file. To
compile the example for module \eslmod{foo} as a working program, do:

\begin{cchunk}
   % cc -o example -L. -I. -DeslFOO_EXAMPLE esl_foo.c -leasel -lm
\end{cchunk}

You may need to replace the standard C compiler \ccode{cc} with a
different compiler name, depending on your system. Linking to the
standard math library (\ccode{-lm}) may not be necessary, depending on
what module you're compiling, but it won't hurt. Replace \ccode{foo}
with the name of a module you want to play with, and you can compile
any of Easel's example drivers this way.

To run it, read the source code (or the corresponding section in this
book) to see if it needs any command line arguments, like the name of
a file to open, then:

\begin{cchunk}
   % ./example <any args needed>
\end{cchunk}

You can edit the example driver to play around with it, if you like,
but it's better to make a copy of it in your own file (say,
\ccode{foo\_example.c}) so you're not changing \Easel's code. When you
extract the code into a file, copy what's between the \ccode{\#ifdef
eslFOO\_EXAMPLE} and \ccode{\#endif /*eslFOO\_EXAMPLE*/} flags that
conditionally include the example driver (don't copy the flags
themselves). Then compile your example code and link to \Easel\ like
this:

\begin{cchunk}
   % cc -o foo_example -L. -I. foo_example.c -leasel -lm
\end{cchunk}

\subsection{Cribbing from Easel miniapplications}

The \ccode{miniapps} directory contains \Easel's
\esldef{miniapplications}: several utility programs that \Easel\
installs, in addition to the library \ccode{libeasel.a} and its header
files.

The miniapplications are described in more detail later, but for the
purpose of getting used to how \Easel\ is used, they provide you some
more useful examples of small \Easel-based applications that are a
little more complicated than individual module example drivers.

You can probably get a long way into \Easel\ just by browsing the
source code of the modules' examples and the miniapplications. If
you're the type (like me) that prefers to learn by example, you're
done, you can close this book now. 


\section{Overview of Easel's modules}

Possibly your next question is, does \Easel\ provide any functionality
you're interested in?

Each \ccode{.c} file in \Easel\ corresponds to one \Easel\
\esldef{module}.  A module consists of a group of functions for some
task. For example, the \eslmod{sqio} module can automatically parse
many common unaligned sequence formats, and the \eslmod{msa} module
can parse many common multiple alignment formats.

There are modules concerned with manipulating biological sequences and
sequence files (including a full-fledged parser for Stockholm multiple
alignment format and all its complex and powerful annotation markup):

\begin{center}
\begin{tabular}{p{1in}p{3.7in}}
\eslmod{sq}       & Single biological sequences            \\
\eslmod{msa}      & Multiple sequence alignments and i/o   \\
\eslmod{alphabet} & Digitized biosequence alphabets        \\
\eslmod{randomseq}& Sampling random sequences              \\
\eslmod{sqio}     & Sequence file i/o                      \\
\eslmod{ssi}      & Indexing large sequence files for rapid random access \\
\end{tabular}
\end{center}

There are modules implementing common operations on multiple sequence
alignments (including many published sequence weighting algorithms,
and a memory-efficient single linkage sequence clustering algorithm):

\begin{center}
\begin{tabular}{p{1in}p{3.7in}}
\eslmod{msacluster} & Efficient single linkage clustering of aligned sequences by \% identity\\
\eslmod{msaweight}  & Sequence weighting algorithms \\
\end{tabular}
\end{center}

There are modules for probabilistic modeling of sequence residue
alignment scores (including routines for solving for the implicit
probabilistic basis of arbitrary score matrices):

\begin{center}
\begin{tabular}{p{1in}p{3.7in}}
\eslmod{scorematrix} & Pairwise residue alignment scoring systems\\
\eslmod{ratematrix}  & Standard continuous-time Markov models of residue evolution\\
\eslmod{paml}        & Reading PAML data files (including rate matrices)\\
\end{tabular}
\end{center}

There is a module for sequence annotation:

\begin{center}
\begin{tabular}{p{1in}p{3.7in}}
\eslmod{wuss} & ASCII RNA secondary structure annotation strings\\
\end{tabular}
\end{center}

There are modules implementing some standard scientific numerical
computing concepts (including a free, fast implementation of conjugate
gradient optimization):

\begin{center}
\begin{tabular}{p{1in}p{3.7in}}
\eslmod{vectorops} & Vector operations\\
\eslmod{dmatrix}   & 2D matrix operations\\
\eslmod{minimizer} & Numerical optimization by conjugate gradient descent\\
\eslmod{rootfinder}& One-dimensional root finding (Newton/Raphson)\\
\end{tabular}
\end{center}

There are modules implementing phylogenetic trees and evolutionary
distance calculations:

\begin{center}
\begin{tabular}{p{1in}p{3.7in}}
\eslmod{tree}     & Manipulating phylogenetic trees\\
\eslmod{distance} & Pairwise evolutionary sequence distance calculations\\
\end{tabular}
\end{center}

There are a number of modules that implement routines for many common
probability distributions (including maximum likelihood fitting
routines):

\begin{center}
\begin{tabular}{p{1in}p{3.7in}}
\eslmod{stats}       & Basic routines and special statistics functions\\
\eslmod{histogram}   & Collecting and displaying histograms\\
\eslmod{dirichlet}   & Beta, Gamma, and Dirichlet distributions\\
\eslmod{exponential} & Exponential distributions\\
\eslmod{gamma}       & Gamma distributions\\
\eslmod{gev}         & Generalized extreme value distributions\\
\eslmod{gumbel}      & Gumbel (Type I extreme value) distributions\\
\eslmod{hyperexp}    & Hyperexponential distributions\\
\eslmod{mixdchlet}   & Mixture Dirichlet distributions and priors\\
\eslmod{mixgev}      & Mixture generalized extreme value distributions\\
\eslmod{normal}      & Normal (Gaussian) distributions\\
\eslmod{stretchexp}  & Stretched exponential distributions\\
\eslmod{weibull}     & Weibull distributions\\
\end{tabular}
\end{center}

There are several modules implementing some common utilities
(including a good portable random number generator and a powerful
command line parser):

\begin{center}
\begin{tabular}{p{1in}p{3.7in}}
\eslmod{cluster}    & Efficient single linkage clustering\\
\eslmod{fileparser} & Parsing simple token-based (tab/space-delimited) files\\
\eslmod{getopts}    & Parsing command line arguments and options.\\
\eslmod{keyhash}    & Hash tables for emulating Perl associative arrays\\
\eslmod{random}     & Pseudorandom number generation and sampling\\
\eslmod{regexp}     & Regular expression matching\\
\eslmod{stack}      & Pushdown stacks for integers, chars, pointers\\
\eslmod{stopwatch}  & Timing parts of programs\\
\end{tabular}
\end{center}

There are some specialized modules in support of accelerated and/or parallel computing:

\begin{center}
\begin{tabular}{p{1in}p{3.7in}}
\eslmod{sse}     & Routines for SSE (Streaming SIMD Intrinsics) vector computation support on Intel/AMD platforms\\
\eslmod{vmx}     & Routines for Altivec/VMX vector computation support on PowerPC platforms\\
\eslmod{mpi}     & Routines for MPI (message passing interface) support\\
\end{tabular}
\end{center}

\section{Navigating documentation and source code}

The quickest way to learn about what each module provides is to go to
the corresponding chapter in this document. Each chapter starts with a
brief introduction of what the module does, and highlights anything
that \Easel's implementation does that we think is particularly
useful, unique, or powerful. That's followed by a table describing
each function provided by the module, and at least one example code
listing of how the module can be used. The chapter might then go into
more detail about the module's functionality, though many chapters do
not, because the functionality is straightforward or self-explanatory.
Finally, each chapter ends with detailed documentation on each
function.

\Easel's source code is designed to be read. Indeed, most of this
documentation is generated automatically from the source code itself
-- in particular, the table listing the available functions, the
example code snippets, and the documentation of the individual
functions.

Each module \ccode{.c} file starts with a table of contents to help
you navigate.\footnote{\Easel\ source files are designed as complete
free-standing documents, so they tend to be larger than most people's
\ccode{.c} files; the more usual practice in C programming is to have
a smaller number of functions per file.} The first section will often
define how to create one or more \esldef{objects} (C structures) that
the module uses. The next section will typically define the rest of
the module's exposed API. Following that are any private (internal)
functions used in the module. Last are the drivers, including
benchmarks, unit tests, and one or more examples.

Each function has a structured comment header that describes how it is
called and used, including what arguments it takes, what it returns,
and what error conditions it may raise. These structured comments are
extracted for inclusion in this document, so what you read here for
each function's documentation is identical to what is in the source
code.
```
