## supplemental_material for "RNA structure prediction using positive and negative evolutionary information": statistics.tex

```
\section{Overview of all the statistics modules}

All statistics modules require the \eslmod{stats} module, in addition
to the core \eslmod{easel} module.

\vspace{1em}
\begin{tabular}{ll}\hline
   \multicolumn{2}{c}{\textbf{Core support:}}\\
\eslmod{stats}        & Shared and special functions. \\
   \multicolumn{2}{c}{\textbf{Distributions:}}\\
\eslmod{dirichlet}    & Dirichlet densities. \\
\eslmod{exponential}  & Exponential densities.\\
\eslmod{gamma}        & Gamma densities.\\
\eslmod{gev}          & Generalized extreme value densities.\\
\eslmod{gumbel}       & Gumbel densities.\\
\eslmod{hyperexp}     & Hyperexponential densities.\\
\eslmod{mixdchlet}    & Mixture Dirichlet densities.\\
\eslmod{mixgev}       & Mixtures of generalized extreme value densities.\\
\eslmod{stretchexp}   & Stretched exponential densities.\\
\eslmod{weibull}      & Weibull densities.\\
\hline
\end{tabular}

\subsection{Available densities and distributions}

Every module implements seven functions:

\begin{tabular}{lll}
\ccode{esl\_*\_pdf}      & $P(X=x)$                     & probability density function\\
\ccode{esl\_*\_logpdf}   & $\log P(X=x)$                & natural log of the PDF \\
\ccode{esl\_*\_cdf}      & $P(X \leq x)$                & cumulative distribution function\\
\ccode{esl\_*\_logcdf}   & $\log P(X \leq x)$           & natural log of the CDF\\
\ccode{esl\_*\_surv}     & $P(X > x)$                   & survival function (right tail mass) \\
\ccode{esl\_*\_logsurv}  & $\log P(X > x)$              & natural log of the survival function\\
\ccode{esl\_*\_invcdf}   & ${ x \mid P(X \leq x) = p }$ & inverse CDF (often useful for sampling)\\
\end{tabular}

\subsubsection{Overview of parameters}

A summary of the parameters of the elemental distributions is as
follows:

\begin{tabular}{lcccc} \hline
\textbf{Distribution}&  \textbf{Location}  & \textbf{Scale} & \textbf{Shape} & \textbf{PDF} \\\hline
\eslmod{dirichlet}   & \multicolumn{3}{c}{ $\alpha_i > 0$, $i=1..K$ } & 
      $\frac{\Gamma{\sum_i \alpha_i}}{\prod_i \Gamma(\alpha_i)} \prod_i p_i^{\alpha_i-1}$\\
\eslmod{exponential} &    $\mu$      &  $\lambda$     &   -          &    
      $\lambda e^{-\lambda (x - \mu)}$\\
\eslmod{gamma}       &    $\mu$      &  $\lambda$     &  $\tau$      & 
      $ \frac{\lambda^{\tau}}{\Gamma(\tau)}  (x-\mu)^{\tau-1}  e^{-\lambda (x - \mu)} $\\
\eslmod{gev}         &    $\mu$      &  $\lambda$     &  $\alpha$    & 
      $ \lambda \left[ 1 + \alpha \lambda (x - \mu) \right]^{-\frac{\alpha+1}{\alpha}}
        \exp \left\{ - \left[ 1 + \alpha \lambda (x - \mu)
        \right]^{-\frac{1}{\alpha}} \right\} $\\
\eslmod{gumbel}      &    $\mu$      &  $\lambda$     &   -          & 
      $ \lambda \exp \left[ -\lambda (x - \mu) - e^{- \lambda (x - \mu)} \right] $\\
\eslmod{stretchexp}  &    $\mu$      &  $\lambda$     &  $\tau$      &
      $ \frac{\lambda \tau}{\Gamma(\frac{1}{\tau})} e^{- [\lambda(x-\mu)]^{\tau}} $\\
\eslmod{weibull}     &    $\mu$      &  $\lambda$     &  $\tau$      &
      $ \lambda \tau [\lambda(x - \mu)]^{\tau-1} e^{- [\lambda(x-\mu)]^{\tau}}$\\
\hline
\end{tabular}

Additionally, there are \textbf{mixture distributions} composed of a
sum of one of the above elemental densities:

\vspace{1em}
\begin{tabular}{ll} \hline
\textbf{Distribution} &  \textbf{PDF}\\ \hline
\eslmod{hyperexp}     &  $\sum_k q_k P(x \mid \mbox{exponential:}\mu^k,\lambda^k)$\\
\eslmod{mixdchlet}    &  $\sum_k q_k P(\vec{p} \mid \mbox{Dirichlet:}\vec{\alpha}^k)$\\
\eslmod{mixgev}       &  $\sum_k q_k P(x \mid \mbox{GEV:}\mu^k,\lambda^k,\alpha^k)$\\
\hline
\end{tabular}

\subsubsection{Dynamic range}


\subsection{Using histograms}

\subsection{Parameter fitting}
\subsubsection{Complete data}
\subsubsection{Binned data}
\subsubsection{Censored data}
\subsubsection{Truncated data}


\subsection{Sampling}
```
