## supplemental_material for "RNA structure prediction using positive and negative evolutionary information": esl_arr3.h

```
#ifndef eslARR3_INCLUDED
#define eslARR3_INCLUDED

#include <stdlib.h>

extern size_t esl_arr3_SSizeof(char ***s, int dim1, int dim2);
extern void   esl_arr3_Destroy(void ***p, int dim1, int dim2);

#endif // eslARR3_INCLUDED
```
