## supplemental_material for "RNA structure prediction using positive and negative evolutionary information": esl_bitfield.h

```
#ifndef eslBITFIELD_INCLUDED
#define eslBITFIELD_INCLUDED
#include "esl_config.h"

#include "easel.h"

typedef struct {
  uint64_t *b;     // packed storage of flags
  int       nb;    // number of flags
} ESL_BITFIELD;

static inline void
esl_bitfield_Set(ESL_BITFIELD *b, int i)
{
  b->b[i/64] |= (1ull << (i%64));
}

static inline void
esl_bitfield_Clear(ESL_BITFIELD *b, int i)
{
  b->b[i/64] &= ~(1ull << (i%64));
}

static inline void
esl_bitfield_Toggle(ESL_BITFIELD *b, int i)
{
  b->b[i/64] ^= (1ull << (i%64));
}

static inline int
esl_bitfield_IsSet(const ESL_BITFIELD *b, int i)
{
  return ((b->b[i/64] & (1ull << (i%64))) ? TRUE : FALSE);
}


extern ESL_BITFIELD *esl_bitfield_Create (int nb);
extern int           esl_bitfield_Count  (const ESL_BITFIELD *b);
extern void          esl_bitfield_Destroy(ESL_BITFIELD *b);

#endif //eslBITFIELD_INCLUDED
```
