## supplemental_material for "RNA structure prediction using positive and negative evolutionary information": esl_buffer.h

```
/* An input parsing abstraction: an input buffer (file, stream, etc.)
 */
#ifndef eslBUFFER_INCLUDED
#define eslBUFFER_INCLUDED
#include "esl_config.h"

#include <stdio.h>

#define eslBUFFER_PAGESIZE      4096    /* default for b->pagesize                       */
#define eslBUFFER_SLURPSIZE  4194304	/* switchover from slurping whole file to mmap() */

enum esl_buffer_mode_e {
  eslBUFFER_UNSET   = 0,
  eslBUFFER_STREAM  = 1,  /* chunk in mem[0..n-1] = input[baseoffset..baseoffset-n-1];  balloc>0; offset>=0; fp open  */
  eslBUFFER_CMDPIPE = 2,  /* chunk in mem[0..n-1] = input[baseoffset..baseoffset-n-1];  balloc>0; offset>=0; fp open  */
  eslBUFFER_FILE    = 3,  /* chunk in mem[0..n-1] = input[baseoffset..baseoffset-n-1];  balloc>0; offset>=0; fp open  */
  eslBUFFER_ALLFILE = 4,  /* whole file in mem[0..n-1];  balloc=0; offset=0;  fp=NULL  */
  eslBUFFER_MMAP    = 5,  /* whole file in mem[0..n-1];  balloc=0; offset=0;  fp=NULL  */
  eslBUFFER_STRING  = 6   /* whole str in mem[0..n-1];   balloc=0; offset=0;  fp=NULL  */
};

typedef struct {
  char      *mem;	          /* the buffer                                            */
  esl_pos_t  n;		          /* curr buf length; mem[0..n-1] contains valid bytes     */
  esl_pos_t  balloc;              /* curr buf alloc;  mem[0..balloc-1] may be used         */
  esl_pos_t  pos;	          /* curr buf parse position; n-pos = # of parseable bytes */
  esl_pos_t  baseoffset;          /* offset of byte mem[0] in the stream                   */

  esl_pos_t  anchor;	          /* buf[anchor..n-1] safe from overwrite [-1=unset]       */
  int        nanchor;		  /* number of anchors set at <anchor>                     */

  FILE      *fp;	          /* open stream; NULL if already entirely in memory       */
  char      *filename;	          /* for diagnostics. filename; or NULL (stdin, string)    */
  char      *cmdline;		  /* for diagnostics. NULL, or cmd for CMDPIPE             */

  esl_pos_t  pagesize;	          /* size of new <fp> reads. Guarantee: n-pos >= pagesize  */

  char     errmsg[eslERRBUFSIZE]; /* error message storage                                 */
  enum esl_buffer_mode_e mode_is; /* mode (stdin, cmdpipe, file, allfile, mmap, string)    */
} ESL_BUFFER;


/* 1. The ESL_BUFFER object: opening/closing.  */
extern int esl_buffer_Open      (const char *filename, const char *envvar, ESL_BUFFER **ret_bf);
extern int esl_buffer_OpenFile  (const char *filename,                     ESL_BUFFER **ret_bf);
extern int esl_buffer_OpenPipe  (const char *filename, const char *cmdfmt, ESL_BUFFER **ret_bf);
extern int esl_buffer_OpenMem   (const char *p,         esl_pos_t  n,      ESL_BUFFER **ret_bf);
extern int esl_buffer_OpenStream(FILE *fp,                                 ESL_BUFFER **ret_bf);
extern int esl_buffer_Close(ESL_BUFFER *bf);

/* 2. Positioning and anchoring an ESL_BUFFER. */
extern esl_pos_t esl_buffer_GetOffset      (ESL_BUFFER *bf);
extern int       esl_buffer_SetOffset      (ESL_BUFFER *bf, esl_pos_t offset);
extern int       esl_buffer_SetAnchor      (ESL_BUFFER *bf, esl_pos_t offset);
extern int       esl_buffer_SetStableAnchor(ESL_BUFFER *bf, esl_pos_t offset);
extern int       esl_buffer_RaiseAnchor    (ESL_BUFFER *bf, esl_pos_t offset);

/* 3. Raw access to the buffer */
extern int esl_buffer_Get(ESL_BUFFER *bf, char **ret_p, esl_pos_t *ret_n);
extern int esl_buffer_Set(ESL_BUFFER *bf, char  *p,     esl_pos_t  nused);

/* 4. Line-based parsing */
extern int esl_buffer_GetLine       (ESL_BUFFER *bf, char **opt_p, esl_pos_t *opt_n);
extern int esl_buffer_FetchLine     (ESL_BUFFER *bf, char **opt_p, esl_pos_t *opt_n);
extern int esl_buffer_FetchLineAsStr(ESL_BUFFER *bf, char **opt_s, esl_pos_t *opt_n);

/* 5. Token-based parsing */
extern int esl_buffer_GetToken       (ESL_BUFFER *bf, const char *sep, char **opt_p, esl_pos_t *opt_n);
extern int esl_buffer_FetchToken     (ESL_BUFFER *bf, const char *sep, char **opt_p, esl_pos_t *opt_n);
extern int esl_buffer_FetchTokenAsStr(ESL_BUFFER *bf, const char *sep, char **opt_p, esl_pos_t *opt_n);

/* 6. Binary (fread-like) parsing */
extern int esl_buffer_Read(ESL_BUFFER *bf, size_t nbytes, void *p);


/* Replaces functionality of esl_fileparser module as follows
 * 
 *  esl_fileparser_Open()             -> esl_buffer_Open()
 *  esl_fileparser_Create()           -> esl_buffer_OpenStream()
 *  esl_fileparser_CreateMapped()     -> esl_buffer_OpenMem()
 *  esl_fileparser_SetCommentChar()   -> esl_buffer_SetCommentChar()
 *  esl_fileparser_GetToken()         -> esl_buffer_GetToken()
 *  esl_fileparser_NextLine()         -> do { esl_buffer_GetLine() } while esl_line_IsBlank();
 *  esl_fileparser_NextLinePeeked()   -> unneeded. esl_buffer_Peek*() functionality, syntax different
 *  esl_fileparser_GetTokenOnLine()   -> unneeded. esl_buffer_GetToken() has an idiom.
 *  esl_fileparser_GetRemainingLine() -> esl_buffer_GetLine()
 *  esl_fileparser_Destroy()          -> esl_buffer_Close()
 *  esl_fileparser_Close()            -> esl_buffer_Close()
 */

/* Replaces functionality of esl_recorder module as follows:
 * 
 *  esl_recorder_Create()             -> esl_buffer_OpenStream()
 *  esl_recorder_ResizeTo()  
 *  esl_recorder_GetFirst()           -> 
 *  esl_recorder_GetLast()            -> 
 *  esl_recorder_GetCurrent()         ->
 *  esl_recorder_GetNext()            -> 
 *  esl_recorder_Destroy()            -> esl_buffer_Close()
 *  esl_recorder_Read()               -> esl_buffer_GetLine()
 *  esl_recorder_Position()
 *  esl_recorder_MarkBlock()
 *  esl_recorder_UnmarkBlock()
 *  esl_recorder_GetBlock()
 *  
 */

#endif	/*eslBUFFER_INCLUDED*/
```
