## supplemental_material for "RNA structure prediction using positive and negative evolutionary information": esl_cpu.h

```
#ifndef eslCPU_INCLUDED
#define eslCPU_INCLUDED

extern int   esl_cpu_has_sse(void);
extern int   esl_cpu_has_sse4(void);
extern int   esl_cpu_has_avx(void);
extern int   esl_cpu_has_avx512(void);
extern char *esl_cpu_Get(void);

#endif // eslCPU_INCLUDED
```
