## supplemental_material for "RNA structure prediction using positive and negative evolutionary information": esl_dirichlet.h

```
/* Functions relevant to Beta and Dirichlet densities.
 *
 * See also:
 *    esl_mixdchlet : mixture Dirichlets
 */
#ifndef eslDIRICHLET_INCLUDED
#define eslDIRICHLET_INCLUDED
#include "esl_config.h"

#include "esl_random.h"      
#include "esl_fileparser.h"  // Parameter input from file

extern double esl_dirichlet_logpdf  (double *p, double *alpha, int K);
extern double esl_dirichlet_logpdf_c(double *c, double *alpha, int K);

/* Sampling */
extern int esl_dirichlet_DSample       (ESL_RANDOMNESS *r, double *alpha, int K, double *p);
extern int esl_dirichlet_FSample       (ESL_RANDOMNESS *r, float  *alpha, int K, float  *p);
extern int esl_dirichlet_DSampleUniform(ESL_RANDOMNESS *r, int K, double *p);
extern int esl_dirichlet_FSampleUniform(ESL_RANDOMNESS *r, int K, float  *p);
extern int esl_dirichlet_SampleBeta    (ESL_RANDOMNESS *r, double theta1, double theta2, double *ret_answer);

#endif /*eslDIRICHLET_INCLUDED*/
```
