## supplemental_material for "RNA structure prediction using positive and negative evolutionary information": esl_distance.h

```
/* Distances between aligned sequences, including both
 * probabilistic evolutionary models and ad hoc measures.
 * 
 * SRE, Fri Apr 28 06:41:13 2006 [New York]
 */
#ifndef eslDISTANCE_INCLUDED
#define eslDISTANCE_INCLUDED
#include "esl_config.h"

#include "easel.h"		
#include "esl_alphabet.h"	
#include "esl_dmatrix.h"	
#include "esl_random.h"  

/* 1. Pairwise distances for aligned text sequences.
 */
extern int esl_dst_CPairId(const char *asq1, const char *asq2, 
			   double *opt_pid, int *opt_nid, int *opt_n);
extern int esl_dst_CPairmatch(const char *asq1, const char *asq2, 
			      double *opt_pmatch, int *opt_nmatch, int *opt_n);
extern int esl_dst_CJukesCantor(int K, const char *as1, const char *as2, 
				double *opt_distance, double *opt_variance);

/* 2. Pairwise distances for aligned digital seqs.  
 */
extern int esl_dst_XPairId(const ESL_ALPHABET *abc, const ESL_DSQ *ax1, const ESL_DSQ *ax2, 
			   double *opt_pid, int *opt_nid, int *opt_n);
extern int esl_dst_XPairMatch(const ESL_ALPHABET *abc, const ESL_DSQ *ax1, const ESL_DSQ *ax2, 
			      double *opt_distance, int *opt_nmatch, int *opt_n);
extern int esl_dst_XJukesCantor(const ESL_ALPHABET *abc, const ESL_DSQ *ax, const ESL_DSQ *ay, 
				double *opt_distance, double *opt_variance);

/* 3. Distance matrices for aligned text sequences. 
 */
extern int esl_dst_CPairIdMx     (char **as, int N, ESL_DMATRIX **ret_S);
extern int esl_dst_CDiffMx       (char **as, int N, ESL_DMATRIX **ret_D);
extern int esl_dst_CJukesCantorMx(int K, char **as, int N, ESL_DMATRIX **opt_D, ESL_DMATRIX **opt_V);

/* 4. Distance matrices for aligned digital sequences. 
 */
extern int esl_dst_XPairIdMx(const ESL_ALPHABET *abc, ESL_DSQ **ax, int N, ESL_DMATRIX **ret_S);
extern int esl_dst_XDiffMx  (const ESL_ALPHABET *abc, ESL_DSQ **ax, int N, ESL_DMATRIX **ret_D);

extern int esl_dst_XJukesCantorMx(const ESL_ALPHABET *abc, ESL_DSQ **ax, int nseq, 
				  ESL_DMATRIX **opt_D, ESL_DMATRIX **opt_V);

/*  5. Average pairwise identity for multiple alignments.
 */
extern int esl_dst_CAverageId   (char **as, int nseq, int max_comparisons, double *ret_id);
extern int esl_dst_CAverageMatch(char **as, int N, int max_comparisons, double *ret_match);

extern int esl_dst_XAverageId   (const ESL_ALPHABET *abc, ESL_DSQ **ax, int N, int max_comparisons, double *ret_id);
extern int esl_dst_XAverageMatch(const ESL_ALPHABET *abc, ESL_DSQ **ax, int N, int max_comparisons, double *ret_match);

#endif /*eslDISTANCE_INCLUDED*/
```
