## supplemental_material for "RNA structure prediction using positive and negative evolutionary information": esl_dmatrix.c

```
/* Linear algebra operations in double-precision matrices.
 * 
 * Implements ESL_DMATRIX (double-precision matrix) and 
 * ESL_PERMUTATION (permutation matrix) objects.
 * 
 * Table of contents:
 *   1. The ESL_DMATRIX object
 *   2. Debugging/validation code for ESL_DMATRIX
 *   3. Visualization tools
 *   4. The ESL_PERMUTATION object
 *   5. Debugging/validation code for ESL_PERMUTATION
 *   6. The rest of the dmatrix API
 *   7. Optional: Interoperability with GSL
 *   8. Optional: Interfaces to LAPACK
 *   9. Unit tests
 *  10. Test driver
 *  11. Examples
 *
 * To do:
 *   - eventually probably want additional matrix types
 *   - unit tests poor 
 */
#include "esl_config.h"

#include <stdio.h>
#include <stdlib.h>
#include <string.h>
#include <math.h>

#include "easel.h"
#include "esl_vectorops.h"
#include "esl_dmatrix.h"


/*****************************************************************
 * 1. The ESL_DMATRIX object.
 *****************************************************************/

/* Function:  esl_dmatrix_Create()
 *
 * Purpose:   Creates a general <n> x <m> matrix (<n> rows, <m> 
 *            columns).
 *
 * Args:      <n> - number of rows;    $>= 1$
 *            <m> - number of columns; $>= 1$
 * 
 * Returns:   a pointer to a new <ESL_DMATRIX> object. Caller frees
 *            with <esl_dmatrix_Destroy()>.
 *
 * Throws:    <NULL> if an allocation failed.
 */
ESL_DMATRIX *
esl_dmatrix_Create(int n, int m)
{
  ESL_DMATRIX *A = NULL;
  int r;
  int status;

  ESL_ALLOC(A, sizeof(ESL_DMATRIX));
  A->mx = NULL;
  A->n  = n;
  A->m  = m;

  ESL_ALLOC(A->mx, sizeof(double *) * n);
  A->mx[0] = NULL;

  ESL_ALLOC(A->mx[0], sizeof(double) * n * m);
  for (r = 1; r < n; r++)
    A->mx[r] = A->mx[0] + r*m;

  A->type   = eslGENERAL;
  A->ncells = n * m; 
  return A;
  
 ERROR:
  esl_dmatrix_Destroy(A);
  return NULL;
}


/* Function:  esl_dmatrix_CreateUpper()
 * Incept:    SRE, Wed Feb 28 08:45:45 2007 [Janelia]
 *
 * Purpose:   Creates a packed upper triangular matrix of <n> rows and
 *            <n> columns. Caller may only access cells $i \leq j$.
 *            Cells $i > j$ are not stored and are implicitly 0.
 *            
 *            Not all matrix operations in Easel can work on packed
 *            upper triangular matrices.
 *
 * Returns:   a pointer to a new <ESL_DMATRIX> object of type
 *            <eslUPPER>. Caller frees with <esl_dmatrix_Destroy()>.
 *
 * Throws:    <NULL> if allocation fails.
 *
 * Xref:      J1/10
 */
ESL_DMATRIX *
esl_dmatrix_CreateUpper(int n)
{
  int status;
  ESL_DMATRIX *A = NULL;
  int r;			/* counter over rows */
  int nc;			/* cell counter */

  /* matrix structure allocation */
  ESL_ALLOC(A, sizeof(ESL_DMATRIX)); 
  A->mx = NULL;
  A->n  = n;
  A->m  = n;

  /* n row ptrs */
  ESL_ALLOC(A->mx, sizeof(double *) * n); 
  A->mx[0] = NULL;

  /* cell storage */
  ESL_ALLOC(A->mx[0], sizeof(double) * n * (n+1) / 2);
  
  /* row pointers set in a tricksy overlapping way, so
   * mx[i][j] access works normally but only i<=j are valid.
   * xref J1/10.
   */
  nc = n;  /* nc is the number of valid cells assigned to rows so far */
  for (r = 1; r < n; r++) {
    A->mx[r] = A->mx[0] + nc - r; /* -r overlaps this row w/ previous row */
    nc += n-r;
  }
  A->type   = eslUPPER;
  A->ncells = n * (n+1) / 2; 
  return A;

 ERROR:
  esl_dmatrix_Destroy(A);
  return NULL;
}


/* Function:  esl_dmatrix_Destroy()
 *            
 * Purpose:   Frees an <ESL_DMATRIX> object <A>.
 */
int
esl_dmatrix_Destroy(ESL_DMATRIX *A)
{
  if (A != NULL && A->mx != NULL && A->mx[0] != NULL) free(A->mx[0]);
  if (A != NULL && A->mx != NULL)                     free(A->mx);
  if (A != NULL)                                      free(A);
  return eslOK;
}


/* Function:  esl_dmatrix_Copy()
 *
 * Purpose:   Copies <src> matrix into <dest> matrix. <dest> must
 *            be allocated already by the caller.
 * 
 *            You may copy to a matrix of a different type, so long as
 *            the copy makes sense. If <dest> matrix is a packed type
 *            and <src> is not, the values that should be zeros must
 *            be zero in <src>, else the routine throws
 *            <eslEINCOMPAT>. If the <src> matrix is a packed type and
 *            <dest> is not, the values that are implicitly zeros are
 *            set to zeros in the <dest> matrix.
 *            
 * Returns:   <eslOK> on success.
 *
 * Throws:    <eslEINCOMPAT> if <src>, <dest> are different sizes,
 *            or if their types differ and <dest> cannot represent
 *            <src>.
 */
int
esl_dmatrix_Copy(const ESL_DMATRIX *src, ESL_DMATRIX *dest)
{
  int i,j;

  if (dest->n != src->n || dest->m != src->m)
    ESL_EXCEPTION(eslEINCOMPAT, "matrices of different size");

  if (src->type == dest->type)   /* simple case. */
    memcpy(dest->mx[0], src->mx[0], src->ncells * sizeof(double));

  else if (src->type == eslGENERAL && dest->type == eslUPPER)		
    {
      for (i = 1; i < src->n; i++)
	for (j = 0; j < i; j++)
	  if (src->mx[i][j] != 0.) 
	    ESL_EXCEPTION(eslEINCOMPAT, "general matrix isn't upper triangular, can't be copied/packed");
      for (i = 0; i < src->n; i++)
	for (j = i; j < src->m; j++)
	  dest->mx[i][j] = src->mx[i][j];
    }
  
  else if (src->type == eslUPPER && dest->type == eslGENERAL)		
    {
      for (i = 1; i < src->n; i++)
	for (j = 0; j < i; j++)
	  dest->mx[i][j] = 0.;
      for (i = 0; i < src->n; i++)
	for (j = i; j < src->m; j++)
	  dest->mx[i][j] = src->mx[i][j];      
    }

  return eslOK;
}


/* Function:  esl_dmatrix_Clone()
 * Incept:    SRE, Tue May  2 14:38:45 2006 [St. Louis]
 *
 * Purpose:   Duplicates matrix <A>, making a copy in newly
 *            allocated space.
 *
 * Returns:   a pointer to the copy. Caller frees with 
 *            <esl_dmatrix_Destroy()>.
 *
 * Throws:    <NULL> on allocation failure.
 */
ESL_DMATRIX *
esl_dmatrix_Clone(const ESL_DMATRIX *A)
{
  ESL_DMATRIX *new;

  switch (A->type) {
  case eslUPPER:             if ( (new = esl_dmatrix_CreateUpper(A->n))  == NULL) return NULL; break;
  default: case eslGENERAL:  if ( (new = esl_dmatrix_Create(A->n, A->m)) == NULL) return NULL; break;
  }
  esl_dmatrix_Copy(A, new);
  return new;
}


/* Function:  esl_dmatrix_Compare()
 *
 * Purpose:   Compares matrix <A> to matrix <B> element by element,
 *            using <esl_DCompare()> on each cognate element pair,
 *            with relative equality defined by a fractional tolerance
 *            <tol>.  If all elements are equal, return <eslOK>; if
 *            any elements differ, return <eslFAIL>.
 *            
 *            <A> and <B> may be of different types; for example,
 *            a packed upper triangular matrix A is compared to
 *            a general matrix B by assuming <A->mx[i][j] = 0.> for
 *            all $i>j$.
 */
int
esl_dmatrix_Compare(const ESL_DMATRIX *A, const ESL_DMATRIX *B, double tol)
{
  int i,j,c;
  double x1,x2;

  if (A->n != B->n) return eslFAIL;
  if (A->m != B->m) return eslFAIL;

  if (A->type == B->type) 
    {  /* simple case. */
      for (c = 0; c < A->ncells; c++) /* can deal w/ packed or unpacked storage */
	if (esl_DCompare(A->mx[0][c], B->mx[0][c], tol) == eslFAIL) return eslFAIL;
    }
  else 
    { /* comparing matrices of different types */
      for (i = 0; i < A->n; i++)
	for (j = 0; j < A->m; j++)
	  {
	    if (A->type == eslUPPER && i > j) x1 = 0.;
	    else                              x1 = A->mx[i][j];

	    if (B->type == eslUPPER && i > j) x2 = 0.;
	    else                              x2 = B->mx[i][j];

	    if (esl_DCompare(x1, x2, tol) == eslFAIL) return eslFAIL;
	  }
    }
  return eslOK;
}


/* Function:  esl_dmatrix_CompareAbs()
 *
 * Purpose:   Compares matrix <A> to matrix <B> element by element,
 *            using <esl_DCompareAbs()> on each cognate element pair,
 *            with absolute equality defined by a absolute difference tolerance
 *            <tol>.  If all elements are equal, return <eslOK>; if
 *            any elements differ, return <eslFAIL>.
 *            
 *            <A> and <B> may be of different types; for example,
 *            a packed upper triangular matrix A is compared to
 *            a general matrix B by assuming <A->mx[i][j] = 0.> for
 *            all $i>j$.
 */
int
esl_dmatrix_CompareAbs(const ESL_DMATRIX *A, const ESL_DMATRIX *B, double tol)
{
  int i,j,c;
  double x1,x2;

  if (A->n != B->n) return eslFAIL;
  if (A->m != B->m) return eslFAIL;

  if (A->type == B->type) 
    {  /* simple case. */
      for (c = 0; c < A->ncells; c++) /* can deal w/ packed or unpacked storage */
	if (esl_DCompareAbs(A->mx[0][c], B->mx[0][c], tol) == eslFAIL) return eslFAIL;
    }
  else 
    { /* comparing matrices of different types */
      for (i = 0; i < A->n; i++)
	for (j = 0; j < A->m; j++)
	  {
	    if (A->type == eslUPPER && i > j) x1 = 0.;
	    else                              x1 = A->mx[i][j];

	    if (B->type == eslUPPER && i > j) x2 = 0.;
	    else                              x2 = B->mx[i][j];

	    if (esl_DCompareAbs(x1, x2, tol) == eslFAIL) return eslFAIL;
	  }
    }
  return eslOK;
}


/* Function:  esl_dmatrix_Set()
 *
 * Purpose:   Set all elements $a_{ij}$ in matrix <A> to <x>,
 *            and returns <eslOK>.
 */
int
esl_dmatrix_Set(ESL_DMATRIX *A, double x)
{
  int i;
  for (i = 0; i < A->ncells; i++) A->mx[0][i] = x;
  return eslOK;
}


/* Function:  esl_dmatrix_SetZero()
 *
 * Purpose:   Sets all elements $a_{ij}$ in matrix <A> to 0,
 *            and returns <eslOK>.
 */
int
esl_dmatrix_SetZero(ESL_DMATRIX *A)
{
  int i;
  for (i = 0; i < A->ncells; i++) A->mx[0][i] = 0.;
  return eslOK;
}
  

/* Function:  esl_dmatrix_SetIdentity()
 *
 * Purpose:   Given a square matrix <A>, sets all diagonal elements 
 *            $a_{ii}$ to 1, and all off-diagonal elements $a_{ij},
 *            j \ne i$ to 0. Returns <eslOK> on success.
 *
 * Throws:    <eslEINVAL> if the matrix isn't square.
 */
int
esl_dmatrix_SetIdentity(ESL_DMATRIX *A)
{
  int i;
  
  if (A->n != A->m) ESL_EXCEPTION(eslEINVAL, "matrix isn't square");
  esl_dmatrix_SetZero(A);
  for (i = 0; i < A->n; i++) A->mx[i][i] = 1.;
  return eslOK;
}
  
/*****************************************************************
 * 2. Debugging, validation code
 *****************************************************************/

/* Function:  esl_dmatrix_Dump()
 * Incept:    SRE, Mon Nov 29 19:21:20 2004 [St. Louis]
 *
 * Purpose:   Given a matrix <A>, dump it to output stream <ofp> in human-readable
 *            format.
 * 
 *            If <rowlabel> or <collabel> are non-NULL, they specify a
 *            string of single-character labels to put on the rows and
 *            columns, respectively. (For example, these might be a
 *            sequence alphabet for a 4x4 or 20x20 rate matrix or
 *            substitution matrix.)  Numbers <1..ncols> or <1..nrows> are
 *            used if <collabel> or <rowlabel> are passed as <NULL>.
 *
 * Args:      ofp      -  output file pointer; stdout, for example.
 *            A        -  matrix to dump.
 *            rowlabel -  optional: NULL, or character labels for rows
 *            collabel -  optional: NULL, or character labels for cols
 *
 * Returns:   <eslOK> on success.
 */
int
esl_dmatrix_Dump(FILE *ofp, const ESL_DMATRIX *A, const char *rowlabel, const char *collabel)
{
  int a,b;

  fprintf(ofp, "     ");
  if (collabel != NULL) 
    for (b = 0; b < A->m; b++) fprintf(ofp, "       %c ", collabel[b]);
  else
    for (b = 0; b < A->m; b++) fprintf(ofp, "%8d ", b+1);
  fprintf(ofp, "\n");

  for (a = 0; a < A->n; a++) {
    if (rowlabel != NULL)      fprintf(ofp, "    %c ", rowlabel[a]);
    else                       fprintf(ofp, "%5d ",    a+1);

    for (b = 0; b < A->m; b++) {
      switch (A->type) {
      case eslUPPER:
	if (a > b) 	fprintf(ofp, "%8s ", "");
	else            fprintf(ofp, "%8.4f ", A->mx[a][b]); 
	break;

       default: case eslGENERAL:
	fprintf(ofp, "%8.4f ", A->mx[a][b]); 
	break;
      }
    }
    fprintf(ofp, "\n");
  }
  return eslOK;
}


/*****************************************************************
 * 3. Visualization tools
 *****************************************************************/

/* Function:  esl_dmatrix_PlotHeatMap()
 * Synopsis:  Export a heat map visualization, in PostScript
 *
 * Purpose:   Export a heat map visualization of the matrix in <D>
 *            to open stream <fp>, in PostScript format. 
 *            
 *            All values between <min> and <max> in <D> are rescaled
 *            linearly and assigned to shades. Values below <min>
 *            are assigned to the lowest shade; values above <max>, to
 *            the highest shade.
 *
 *            The plot is hardcoded to be a full US 8x11.5" page,
 *            with at least a 20pt margin.
 *
 *            Several color schemes are enumerated in the code
 *            but all but one is commented out. The currently enabled
 *            scheme is a 10-class scheme consisting of the 9-class
 *            Reds from colorbrewer2.org plus a blue background class.
 *          
 * Note:      Binning rules basically follow same convention as
 *            esl_histogram. nb = xmax-xmin/w, so w = xmax-xmin/nb; 
 *            picking bin is (int) ceil((x - xmin)/w) - 1. (xref
 *            esl_histogram_Score2Bin()). This makes bin b contain
 *            values bw+min < x <= (b+1)w+min. (Which means that 
 *            min itself falls in bin -1, whoops - but we catch
 *            all bin<0 and bin>=nshades and put them in the extremes.
 *
 * Returns:   <eslOK> on success.
 *
 * Throws:    (no abnormal error conditions)
 */
int
esl_dmatrix_PlotHeatMap(FILE *fp, ESL_DMATRIX *D, double min, double max)
{
#if 0
  /*
   * This color scheme roughly follows Tufte, Envisioning Information,
   * p.91, where he shows a beautiful bathymetric chart. The CMYK
   * values conjoin two recommendations from ColorBrewer (Cindy Brewer
   * and Mark Harrower, colorbrewer2.org), specifically the 9-class
   * sequential2 Blues and 9-class sequential YlOrBr.
   */
  int    nshades   = 18;
  double cyan[]    = { 1.00, 1.00, 0.90, 0.75, 0.57, 0.38, 0.24, 0.13, 0.03,
                       0.00, 0.00, 0.00, 0.00, 0.00, 0.07, 0.20, 0.40, 0.60};
  double magenta[] = { 0.55, 0.45, 0.34, 0.22, 0.14, 0.08, 0.06, 0.03, 0.01,
                       0.00, 0.03, 0.11, 0.23, 0.40, 0.55, 0.67, 0.75, 0.80};
  double yellow[]  = { 0.00, 0.00, 0.00, 0.00, 0.00, 0.00, 0.00, 0.00, 0.00,
                       0.10, 0.25, 0.40, 0.65, 0.80, 0.90, 1.00, 1.00, 1.00};
  double black[]   = { 0.30, 0.07, 0.00, 0.00, 0.00, 0.00, 0.00, 0.00, 0.00,
                       0.00, 0.00, 0.00, 0.00, 0.00, 0.00, 0.00, 0.00, 0.00};
#endif
#if 0
  /* colorbrewer2.org 5-class YlOrBr scheme: sequential, multihue, 5-class, CMYK */
  int    nshades   = 5;
  double cyan[]    = { 0.00, 0.00, 0.00, 0.15, 0.40 };
  double magenta[] = { 0.00, 0.15, 0.40, 0.60, 0.75 };
  double yellow[]  = { 0.17, 0.40, 0.80, 0.95, 1.00 };
  double black[]   = { 0,    0,    0,    0,    0    };
#endif
#if 0
  /* colorbrewer2.org 9-class YlOrBr scheme, +zero class */
  int    nshades   = 10;
  double cyan[]    = { 0.00, 0.00, 0.00, 0.00, 0.00, 0.00, 0.07, 0.20, 0.40, 0.60 };
  double magenta[] = { 0.00, 0.00, 0.03, 0.11, 0.23, 0.40, 0.55, 0.67, 0.75, 0.80 };
  double yellow[]  = { 0.00, 0.10, 0.25, 0.40, 0.65, 0.80, 0.90, 1.00, 1.00, 1.00 };
  double black[]   = { 0.05, 0.00, 0.00, 0.00, 0.00, 0.00, 0.00, 0.00, 0.00, 0.00 };
#endif
  /* colorbrewer2.org 9-class Reds + zero class as dim blue */
  int    nshades   = 10;
  double cyan[]    = { 0.30, 0.00, 0.00, 0.00, 0.00, 0.00, 0.05, 0.20, 0.35, 0.60 };
  double magenta[] = { 0.03, 0.04, 0.12, 0.27, 0.43, 0.59, 0.77, 0.90, 0.95, 1.00 };
  double yellow[]  = { 0.00, 0.04, 0.12, 0.27, 0.43, 0.59, 0.72, 0.80, 0.85, 0.90 };
  double black[]   = { 0.00, 0.00, 0.00, 0.00, 0.00, 0.00, 0.00, 0.00, 0.00, 0.00 };

  int    pageheight = 792;
  int    pagewidth  = 612;
  double w;                     
  int    i,j;
  int    bin;
  float  boxsize;               /* box size in points */
  float  xcoord, ycoord;        /* postscript coords in points */
  float  leftmargin;
  float  bottommargin;

  /* Set some defaults that might become arguments later.
   */
  leftmargin  = 20.;
  bottommargin = 20.;

  /* Determine some working parameters 
   */
  w = (max-min) / (double) nshades; /* w = bin size for assigning values->colors*/
  boxsize = ESL_MIN( (pageheight - (bottommargin * 2.)) / (float) D->n, 
                     (pagewidth - (leftmargin * 2.))   / (float) D->m);
  
  /* or start from j=i, to do diagonals */
  for (i = 0; i < D->n; i++)
    for (j = 0; j < D->m; j++)
      {
        xcoord = (float) j * boxsize + leftmargin;
        ycoord = (float) (D->n-i+1) * boxsize + bottommargin;

        if      (D->mx[i][j] == -eslINFINITY) bin = 0;
        else if (D->mx[i][j] ==  eslINFINITY) bin = nshades-1;
        else {
          bin    = (int) ceil((D->mx[i][j] - min) / w) - 1;
          if (bin < 0)        bin = 0;
          if (bin >= nshades) bin = nshades-1;
        }

        fprintf(fp, "newpath\n");
        fprintf(fp, "  %.2f %.2f moveto\n", xcoord, ycoord);
        fprintf(fp, "  0  %.2f rlineto\n", boxsize);
        fprintf(fp, "  %.2f 0  rlineto\n", boxsize);
        fprintf(fp, "  0 -%.2f rlineto\n", boxsize);
        fprintf(fp, "  closepath\n");
        fprintf(fp, " %.2f %.2f %.2f %.2f setcmykcolor\n",
                cyan[bin], magenta[bin], yellow[bin], black[bin]);
        fprintf(fp, "  fill\n");
      }
  fprintf(fp, "showpage\n");
  return eslOK;
}


/*****************************************************************
 * 4. The ESL_PERMUTATION object.
 *****************************************************************/

/* Function:  esl_permutation_Create()
 *
 * Purpose:   Creates a new permutation "matrix" of size <n> for
 *            permuting <n> x <n> square matrices; returns a 
 *            pointer to it.
 *
 *            A permutation matrix consists of 1's and 0's such that
 *            any given row or column contains only one 1. We store it
 *            more efficiently as a vector; each value $p_i$
 *            represents the column $j$ that has the 1. Thus, on
 *            initialization, $p_i = i$ for all $i = 0..n-1$.
 *
 * Returns:   a pointer to a new <ESL_PERMUTATION> object. Free with 
 *            <esl_permutation_Destroy()>.
 *
 * Throws:    <NULL> if allocation fails.
 */
ESL_PERMUTATION *
esl_permutation_Create(int n)
{
  int status;
  ESL_PERMUTATION *P = NULL;

  ESL_DASSERT1(( n > 0 ));

  ESL_ALLOC(P, sizeof(ESL_PERMUTATION));
  P->pi = NULL;
  P->n  = n;
  ESL_ALLOC(P->pi, sizeof(int) * n);

  esl_permutation_Reuse(P);	/* initialize it */
  return P;

 ERROR:
  esl_permutation_Destroy(P);
  return NULL;
}
  
/* Function:  esl_permutation_Destroy()
 *
 * Purpose:   Frees an <ESL_PERMUTATION> object <P>.
 */
int
esl_permutation_Destroy(ESL_PERMUTATION *P)
{
  if (P != NULL && P->pi != NULL) free(P->pi);
  if (P != NULL)                  free(P);
  return eslOK;
}

/* Function:  esl_permutation_Reuse()
 *
 * Purpose:   Resets a permutation matrix <P> to
 *            $p_i = i$ for all $i = 0..n-1$.
 *            
 * Returns:   <eslOK> on success.           
 */
int
esl_permutation_Reuse(ESL_PERMUTATION *P)
{
  int i;
  for (i = 0; i < P->n; i++)
    P->pi[i] = i;
  return eslOK;
}


/*****************************************************************
 * 5. Debugging/validation for ESL_PERMUTATION.
 *****************************************************************/

/* Function:  esl_permutation_Dump()
 *
 * Purpose:   Given a permutation matrix <P>, dump it to output stream <ofp>
 *            in human-readable format.
 *            
 *            If <rowlabel> or <collabel> are non-NULL, they represent
 *            single-character labels to put on the rows and columns,
 *            respectively. (For example, these might be a sequence
 *            alphabet for a 4x4 or 20x20 rate matrix or substitution
 *            matrix.)  Numbers 1..ncols or 1..nrows are used if
 *            <collabel> or <rowlabel> are NULL.
 *
 * Args:      ofp      - output file pointer; stdout, for example
 *            P        - permutation matrix to dump
 *            rowlabel - optional: NULL, or character labels for rows
 *            collabel - optional: NULL, or character labels for cols
 *
 * Returns:   <eslOK> on success.
 */
int 
esl_permutation_Dump(FILE *ofp, const ESL_PERMUTATION *P, const char *rowlabel, const char *collabel)
{
  int i,j;

  fprintf(ofp, "    ");
  if (collabel != NULL)
    for (j = 0; j < P->n; j++) fprintf(ofp, "  %c ", collabel[j]);
  else
    for (j = 0; j < P->n; j++) fprintf(ofp, "%3d ", j+1);
  fprintf(ofp, "\n");

  for (i = 0; i < P->n; i++) {
    if (rowlabel != NULL) fprintf(ofp, "  %c ", rowlabel[i]);
    else                  fprintf(ofp, "%3d ", i+1);

    for (j = 0; j < P->n; j++)
      fprintf(ofp, "%3d ", (j == P->pi[i]) ? 1 : 0);
    fprintf(ofp, "\n");
  }
  return eslOK;
}

/*****************************************************************
 * 6. The rest of the dmatrix API.
 *****************************************************************/


/* Function:  esl_dmx_Max()
 * Incept:    SRE, Thu Mar  1 14:46:48 2007 [Janelia]
 *
 * Purpose:   Returns the maximum value of all the elements $a_{ij}$ in matrix <A>.
 */
double
esl_dmx_Max(const ESL_DMATRIX *A)
{
  int    i;
  double best;

  best = A->mx[0][0];
  for (i = 0; i < A->ncells; i++)
    if (A->mx[0][i] > best) best = A->mx[0][i];
  return best;
}

/* Function:  esl_dmx_Min()
 * Incept:    SRE, Thu Mar  1 14:49:29 2007 [Janelia]
 *
 * Purpose:   Returns the minimum value of all the elements $a_{ij}$ in matrix <A>.
 */
double
esl_dmx_Min(const ESL_DMATRIX *A)
{
  int    i;
  double best;

  best = A->mx[0][0];
  for (i = 0; i < A->ncells; i++)
    if (A->mx[0][i] < best) best = A->mx[0][i];
  return best;
}


/* Function:  esl_dmx_MinMax()
 * Incept:    SRE, Wed Mar 14 16:58:03 2007 [Janelia]
 *
 * Purpose:   Finds the maximum and minimum values of the
 *            elements $a_{ij}$ in matrix <A>, and returns
 *            them in <ret_min> and <ret_max>.
 *            
 * Returns:   <eslOK> on success.            
 *            
 */
int
esl_dmx_MinMax(const ESL_DMATRIX *A, double *ret_min, double *ret_max)
{
  double min, max;
  int i;

  min = max = A->mx[0][0];
  for (i = 0; i < A->ncells; i++) {
    if (A->mx[0][i] < min) min = A->mx[0][i];
    if (A->mx[0][i] > max) max = A->mx[0][i];
  }
  *ret_min = min;
  *ret_max = max;
  return eslOK;
}


/* Function:  esl_dmx_Sum()
 * Incept:    SRE, Thu Mar  1 16:45:16 2007
 *
 * Purpose:   Returns the scalar sum of all the elements $a_{ij}$ in matrix <A>,
 *            $\sum_{ij} a_{ij}$.
 */
double
esl_dmx_Sum(const ESL_DMATRIX *A)
{
  int    i;
  double sum = 0.;

  for (i = 0; i < A->ncells; i++)
    sum += A->mx[0][i];
  return sum;
}


/* Function:  esl_dmx_FrobeniusNorm()
 * Incept:    SRE, Thu Mar 15 17:59:35 2007 [Janelia]
 *
 * Purpose:   Calculates the Frobenius norm of a matrix, which
 *            is the element-wise equivalant of a 
 *            Euclidean vector norm: 
 *               $ = \sqrt(\sum a_{ij}^2)$
 *
 * Args:      A         - matrix
 *            ret_fnorm - Frobenius norm.
 * 
 * Returns:   <eslOK> on success, and the Frobenius norm
 *            is in <ret_fnorm>.
 */
int
esl_dmx_FrobeniusNorm(const ESL_DMATRIX *A, double *ret_fnorm)
{
  double F = 0.;
  int    i;

  for (i = 0; i < A->ncells; i++)
    F += A->mx[0][i] * A->mx[0][i];
  *ret_fnorm = sqrt(F);
  return eslOK;
}


/* Function: esl_dmx_Multiply()
 * 
 * Purpose:  Matrix multiplication: calculate <AB>, store result in <C>.
 *           <A> is $n times m$; <B> is $m \times p$; <C> is $n \times p$.
 *           Matrix <C> must be allocated appropriately by the caller.
 *
 *           Not supported for anything but general (<eslGENERAL>)
 *           matrix type, at present.
 *           
 * Throws:   <eslEINVAL> if matrices don't have compatible dimensions,
 *           or if any of them isn't a general (<eslGENERAL>) matrix.
 */
int
esl_dmx_Multiply(const ESL_DMATRIX *A, const ESL_DMATRIX *B, ESL_DMATRIX *C)
{
  int i, j, k;

  if (A->m    != B->n)       ESL_EXCEPTION(eslEINVAL, "can't multiply A,B");
  if (A->n    != C->n)       ESL_EXCEPTION(eslEINVAL, "A,C # of rows not equal");
  if (B->m    != C->m)       ESL_EXCEPTION(eslEINVAL, "B,C # of cols not equal");
  if (A->type != eslGENERAL) ESL_EXCEPTION(eslEINVAL, "A isn't of type eslGENERAL");
  if (B->type != eslGENERAL) ESL_EXCEPTION(eslEINVAL, "B isn't of type eslGENERAL");
  if (C->type != eslGENERAL) ESL_EXCEPTION(eslEINVAL, "B isn't of type eslGENERAL");

  /* i,k,j order should optimize stride, relative to a more textbook
   * order for the indices
   */
  esl_dmatrix_SetZero(C);
  for (i = 0; i < A->n; i++)
    for (k = 0; k < A->m; k++)
      for (j = 0; j < B->m; j++)
	C->mx[i][j] += A->mx[i][k] * B->mx[k][j];

  return eslOK;
}


/*::cexcerpt::function_comment_example::begin::*/
/* Function:  esl_dmx_Exp()
 * Synopsis:  Calculates matrix exponential $\mathbf{P} = e^{t\mathbf{Q}}$.
 * Incept:    SRE, Thu Mar  8 18:41:38 2007 [Janelia]
 *
 * Purpose:   Calculates the matrix exponential $\mathbf{P} = e^{t\mathbf{Q}}$,
 *            using a scaling and squaring algorithm with
 *            the Taylor series approximation \citep{MolerVanLoan03}.
 *                              
 *            <Q> must be a square matrix of type <eslGENERAL>.
 *            Caller provides an allocated <P> matrix of the same size and type as <Q>.
 *            
 *            A typical use of this function is to calculate a
 *            conditional substitution probability matrix $\mathbf{P}$
 *            (whose elements $P_{xy}$ are conditional substitution
 *            probabilities $\mathrm{Prob}(y \mid x, t)$ from time $t$
 *            and instantaneous rate matrix $\mathbf{Q}$.
 *
 * Args:      Q  - matrix to exponentiate (an instantaneous rate matrix)
 *            t  - time units
 *            P  - RESULT: $e^{tQ}$.
 *
 * Returns:   <eslOK> on success.
 *
 * Throws:    <eslEMEM> on allocation error.
 *
 * Xref:      J1/19.
 */
int
esl_dmx_Exp(const ESL_DMATRIX *Q, double t, ESL_DMATRIX *P)
{
/*::cexcerpt::function_comment_example::end::*/
  ESL_DMATRIX *Qz   = NULL;	/* Q/2^z rescaled matrix*/
  ESL_DMATRIX *Qpow = NULL;	/* keeps running product Q^k */
  ESL_DMATRIX *C    = NULL;	/* tmp storage for matrix multiply result */
  double factor     = 1.0;
  double fnorm;
  int    z;
  double zfac;
  int    k;
  int    status;
    
  /* Contract checks  */
  if (Q->type != eslGENERAL) ESL_EXCEPTION(eslEINVAL, "Q isn't general");
  if (Q->n    != Q->m)       ESL_EXCEPTION(eslEINVAL, "Q isn't square");
  if (P->type != Q->type)    ESL_EXCEPTION(eslEINVAL, "P isn't of same type as Q");
  if (P->n    != P->m)       ESL_EXCEPTION(eslEINVAL, "P isn't square");
  if (P->n    != Q->n)       ESL_EXCEPTION(eslEINVAL, "P isn't same size as Q");

  /* Allocation of working space */
  if ((Qz   = esl_dmatrix_Create(Q->n, Q->n)) == NULL) { status = eslEMEM; goto ERROR; }
  if ((Qpow = esl_dmatrix_Create(Q->n, Q->n)) == NULL) { status = eslEMEM; goto ERROR; }
  if ((C    = esl_dmatrix_Create(Q->n, Q->n)) == NULL) { status = eslEMEM; goto ERROR; }
  
  /* Figure out how much to scale the matrix down by.  This is not
   * magical; we're just knocking its magnitude down in an ad hoc way.
   */
  esl_dmx_FrobeniusNorm(Q, &fnorm);
  zfac = 1.;
  z    = 0;
  while (t*fnorm*zfac > 0.1) { zfac /= 2.; z++; }

  /* Make a scaled-down copy of Q in Qz. 
   */ 
  esl_dmatrix_Copy(Q, Qz);       
  esl_dmx_Scale(Qz, zfac);

  /* Calculate e^{t Q_z} by the Taylor, to complete convergence. */
  esl_dmatrix_SetIdentity(P);
  esl_dmatrix_Copy(Qz, Qpow);       /* Qpow is now Qz^1 */
  for (k = 1; k < 100; k++)
    {
      factor *= t/k;
      esl_dmatrix_Copy(P, C);	            /* C now holds the previous P */
      esl_dmx_AddScale(P, factor, Qpow);    /* P += factor*Qpow */
      if (esl_dmatrix_Compare(C, P, 0.) == eslOK) break;

      esl_dmx_Multiply(Qpow, Qz, C);        /* C = Q^{k+1} */
      esl_dmatrix_Copy(C, Qpow);            /* Qpow = C = Q^{k+1} */
    }

  /* Now square it back up: e^{tQ} = [e^{tQ_z}]^{2^z} */
  while (z--) {
    esl_dmx_Multiply(P, P, C);
    esl_dmatrix_Copy(C, P);
  }

  esl_dmatrix_Destroy(Qz);
  esl_dmatrix_Destroy(Qpow);
  esl_dmatrix_Destroy(C);
  return eslOK;

 ERROR:
  if (Qz   != NULL) esl_dmatrix_Destroy(Qz);
  if (Qpow != NULL) esl_dmatrix_Destroy(Qpow);
  if (C    != NULL) esl_dmatrix_Destroy(C);
  return status;
}


/* Function:  esl_dmx_Transpose()
 *
 * Purpose:   Transpose a square matrix <A> in place.
 *
 *            <A> must be a general (<eslGENERAL>) matrix type.
 *
 * Throws:    <eslEINVAL> if <A> isn't square, or if it isn't
 *            of type <eslGENERAL>.
 */
int
esl_dmx_Transpose(ESL_DMATRIX *A)
{
  int    i,j;
  double swap;

  if (A->n    != A->m)       ESL_EXCEPTION(eslEINVAL, "matrix isn't square");
  if (A->type != eslGENERAL) ESL_EXCEPTION(eslEINVAL, "A isn't of type eslGENERAL");

  for (i = 0; i < A->n; i++)
    for (j = i+1; j < A->m; j++)
      { swap = A->mx[i][j]; A->mx[i][j] = A->mx[j][i]; A->mx[j][i] = swap; }
  return eslOK;
}


/* Function:  esl_dmx_Add()
 *
 * Purpose:   <A = A+B>; adds matrix <B> to matrix <A> and leaves result
 *            in matrix <A>.
 *
 *            <A> and <B> may be of any type. However, if <A> is a
 *            packed upper triangular matrix (type
 *            <eslUPPER>), all values $i>j$ in <B> must be
 *            zero (i.e. <B> must also be upper triangular, though
 *            not necessarily packed upper triangular).
 *
 * Throws:    <eslEINVAL> if matrices aren't the same dimensions, or
 *            if <A> is <eslUPPER> and any cell $i>j$ in
 *            <B> is nonzero.
 */
int
esl_dmx_Add(ESL_DMATRIX *A, const ESL_DMATRIX *B)
{
  int    i,j;
  
  if (A->n    != B->n)              ESL_EXCEPTION(eslEINVAL, "matrices of different size");
  if (A->m    != B->m)              ESL_EXCEPTION(eslEINVAL, "matrices of different size");

  if (A->type == B->type)	/* in this case, can just add cell by cell */
    {
      for (i = 0; i < A->ncells; i++)
	A->mx[0][i] += B->mx[0][i];
    }
  else if (A->type == eslUPPER || B->type == eslUPPER)
    {
      /* Logic is: if either matrix is upper triangular, then the operation is
       * to add upper triangles only. If we try to add a general matrix <B>
       * to packed UT <A>, make sure all lower triangle entries in <B> are zero.
       */
      if (B->type != eslUPPER) {
	for (i = 1; i < A->n; i++)
	  for (j = 0; j < i; j++)
	    if (B->mx[i][j] != 0.) ESL_EXCEPTION(eslEINVAL, "<B> has nonzero cells in lower triangle");
      }
      for (i = 0; i < A->n; i++)
	for (j = i; j < A->m; j++)
	  A->mx[i][j] += B->mx[i][j];
    }
  return eslOK;
}

/* Function:  esl_dmx_Scale()
 *
 * Purpose:   Calculates <A = kA>: multiply matrix <A> by scalar
 *            <k> and leave answer in <A>.
 */
int 
esl_dmx_Scale(ESL_DMATRIX *A, double k)
{
  int i;

  for (i = 0; i < A->ncells; i++)  A->mx[0][i] *=  k;
  return eslOK;
}


/* Function:  esl_dmx_AddScale()
 * 
 * Purpose:   Calculates <A + kB>, leaves answer in <A>.
 * 
 *            Only defined for matrices of the same type (<eslGENERAL>
 *            or <eslUPPER>).
 * 
 * Throws:    <eslEINVAL> if matrices aren't the same dimensions, or
 *            of different types.
 */
int
esl_dmx_AddScale(ESL_DMATRIX *A, double k, const ESL_DMATRIX *B)
{
  int i;

  if (A->n    != B->n)    ESL_EXCEPTION(eslEINVAL, "matrices of different size");
  if (A->m    != B->m)    ESL_EXCEPTION(eslEINVAL, "matrices of different size");
  if (A->type != B->type) ESL_EXCEPTION(eslEINVAL, "matrices of different type");

  for (i = 0; i < A->ncells; i++) A->mx[0][i] +=  k * B->mx[0][i];
  return eslOK;
}


/* Function:  esl_dmx_Permute_PA()
 *
 * Purpose:   Computes <B = PA>: do a row-wise permutation of a square
 *            matrix <A>, using the permutation matrix <P>, and put
 *            the result in a square matrix <B> that the caller has
 *            allocated.
 *
 * Throws:    <eslEINVAL> if <A>, <B>, <P> do not have compatible dimensions,
 *            or if <A> or <B> is not of type <eslGENERAL>.
 */
int
esl_dmx_Permute_PA(const ESL_PERMUTATION *P, const ESL_DMATRIX *A, ESL_DMATRIX *B)
{
  int i,ip,j;

  if (A->n    != P->n)       ESL_EXCEPTION(eslEINVAL, "matrix dimensions not compatible");
  if (A->n    != B->n)       ESL_EXCEPTION(eslEINVAL, "matrix dimensions not compatible");
  if (A->n    != A->m)       ESL_EXCEPTION(eslEINVAL, "matrix dimensions not compatible");
  if (B->n    != B->m)       ESL_EXCEPTION(eslEINVAL, "matrix dimensions not compatible");
  if (A->type != eslGENERAL) ESL_EXCEPTION(eslEINVAL, "matrix A not of type eslGENERAL");
  if (B->type != eslGENERAL) ESL_EXCEPTION(eslEINVAL, "matrix B not of type eslGENERAL");

  for (i = 0; i < A->n; i++)
    {
      ip = P->pi[i];
      for (j = 0; j < A->m; j++)
	B->mx[i][j] = A->mx[ip][j];
    }
  return eslOK;
}

/* Function:  esl_dmx_LUP_decompose()
 *
 * Purpose:   Calculates a permuted LU decomposition of square matrix
 *            <A>; upon return, <A> is replaced by this decomposition,
 *            where <U> is in the lower triangle (inclusive of the 
 *            diagonal) and <L> is the upper triangle (exclusive of
 *            diagonal, which is 1's by definition), and <P> is the
 *            permutation matrix. Caller provides an allocated 
 *            permutation matrix <P> compatible with the square matrix
 *            <A>.
 *            
 *            Implements Gaussian elimination with pivoting 
 *            \citep[p.~759]{Cormen99}.
 *
 * Throws:    <eslEINVAL> if <A> isn't square, or if <P> isn't the right
 *            size for <A>, or if <A> isn't of general type.
 */
int
esl_dmx_LUP_decompose(ESL_DMATRIX *A, ESL_PERMUTATION *P)
{
  int    i,j,k;
  int    kpiv = 0;    // initialization serves to quiet overzealous static analyzers
  double max;
  double swap;

  if (A->n    != A->m)       ESL_EXCEPTION(eslEINVAL, "matrix isn't square");
  if (P->n    != A->n)       ESL_EXCEPTION(eslEINVAL, "permutation isn't the right size");
  if (A->type != eslGENERAL) ESL_EXCEPTION(eslEINVAL, "matrix isn't of general type");
  esl_permutation_Reuse(P);

  for (k = 0; k < A->n-1; k++)
    {
      /* Identify our pivot; find row with maximum value in col[k]. 
       * This is guaranteed to succeed and set <kpiv> 
       * (no matter what a static analyzer tells you)
       */
      max  = 0.; 
      for (i = k; i < A->n; i++)
	if (fabs(A->mx[i][k]) > max) {
	  max = fabs(A->mx[i][k]);
	  kpiv = i;
	}
      if (max == 0.) ESL_EXCEPTION(eslEDIVZERO, "matrix is singular");
      
      /* Swap those rows (k and kpiv);
       * and keep track of that permutation in P. (misuse j for swapping integers)
       */
      j = P->pi[k]; P->pi[k] = P->pi[kpiv]; P->pi[kpiv] = j;
      for (j = 0; j < A->m; j++)
	{ swap = A->mx[k][j]; A->mx[k][j] = A->mx[kpiv][j]; A->mx[kpiv][j] = swap; }

      /* Gaussian elimination for all rows k+1..n.
       */
      for (i = k+1; i < A->n; i++)
	{
	  A->mx[i][k] /= A->mx[k][k];
	  for (j = k+1; j < A->m; j++)
	    A->mx[i][j] -= A->mx[i][k] * A->mx[k][j];
	}
    }
  return eslOK;
}


/* Function:  esl_dmx_LU_separate()
 *
 * Purpose:   Separate a square <LU> decomposition matrix into its two
 *            triangular matrices <L> and <U>. Caller provides two
 *            allocated <L> and <U> matrices of same size as <LU> for
 *            storing the results.
 *            
 *            <U> may be an upper triangular matrix in either unpacked
 *            (<eslGENERAL>) or packed (<eslUPPER>) form.
 *            <LU> and <L> must be of <eslGENERAL> type.
 *
 * Throws:    <eslEINVAL> if <LU>, <L>, <U> are not of compatible dimensions,
 *            or if <LU> or <L> aren't of general type. 
 */
int
esl_dmx_LU_separate(const ESL_DMATRIX *LU, ESL_DMATRIX *L, ESL_DMATRIX *U)
{
  int i,j;

  if (LU->n    != LU->m)      ESL_EXCEPTION(eslEINVAL, "LU isn't square");
  if (L->n     != L->m)       ESL_EXCEPTION(eslEINVAL, "L isn't square");
  if (U->n     != U->m)       ESL_EXCEPTION(eslEINVAL, "U isn't square");
  if (LU->n    != L->n)       ESL_EXCEPTION(eslEINVAL, "LU, L have incompatible dimensions");
  if (LU->n    != U->n)       ESL_EXCEPTION(eslEINVAL, "LU, U have incompatible dimensions");
  if (LU->type != eslGENERAL) ESL_EXCEPTION(eslEINVAL, "matrix isn't of general type");
  if (L->type  != eslGENERAL) ESL_EXCEPTION(eslEINVAL, "matrix isn't of general type");

  esl_dmatrix_SetZero(L);
  esl_dmatrix_SetZero(U);

  for (i = 0; i < LU->n; i++)
    for (j = i; j < LU->m; j++)
      U->mx[i][j] = LU->mx[i][j];

  for (i = 0; i < LU->n; i++) 
    {
      L->mx[i][i] = 1.;
      for (j = 0; j < i; j++)
	L->mx[i][j] = LU->mx[i][j];
    }
  return eslOK;
}

/* Function:  esl_dmx_Invert()
 *
 * Purpose:   Calculates the inverse of square matrix <A>, and stores the
 *            result in matrix <Ai>. Caller provides an allocated
 *            matrix <Ai> of same dimensions as <A>. Both must be
 *            of type <eslGENERAL>.
 *            
 *            Peforms the inversion by LUP decomposition followed by 
 *            forward/back-substitution \citep[p.~753]{Cormen99}.
 *
 * Throws:    <eslEINVAL> if <A>, <Ai> do not have same dimensions, 
 *                        if <A> isn't square, or if either isn't of
 *                        type <eslGENERAL>.
 *            <eslEMEM>   if internal allocations (for LU, and some other
 *                         bookkeeping) fail.
 */
int
esl_dmx_Invert(const ESL_DMATRIX *A, ESL_DMATRIX *Ai)
{
  ESL_DMATRIX      *LU = NULL;
  ESL_PERMUTATION  *P  = NULL;
  double           *y  = NULL;	/* column vector, intermediate calculation   */
  double           *b  = NULL;	/* column vector of permuted identity matrix */
  int               i,j,k;
  int               status;

  if (A->n     != A->m)                   ESL_EXCEPTION(eslEINVAL, "matrix isn't square");
  if (A->n     != Ai->n || A->m != Ai->m) ESL_EXCEPTION(eslEINVAL, "matrices are different size");
  if (A->type  != eslGENERAL)             ESL_EXCEPTION(eslEINVAL, "matrix A not of general type");
  if (Ai->type != eslGENERAL)             ESL_EXCEPTION(eslEINVAL, "matrix B not of general type");

  /* Copy A to LU, and do an LU decomposition.
   */
  if ((LU = esl_dmatrix_Create(A->n, A->m))    == NULL)  { status = eslEMEM; goto ERROR; }
  if ((P  = esl_permutation_Create(A->n))      == NULL)  { status = eslEMEM; goto ERROR; }
  if (( status = esl_dmatrix_Copy(A, LU))      != eslOK) goto ERROR;
  if (( status = esl_dmx_LUP_decompose(LU, P)) != eslOK) goto ERROR;

  /* Now we have:
   *   PA = LU
   *   
   * to invert a matrix A, we want A A^-1 = I;
   * that's PAx = Pb, for columns x of A^-1 and b of the identity matrix;
   * and that's n equations LUx = Pb;
   * 
   * so, solve Ly = Pb for y by forward substitution;
   * then Ux = y by back substitution;
   * x is then a column of A^-1.
   * 
   * Do that for all columns.
   */
  ESL_ALLOC(b, sizeof(double) * A->n);
  ESL_ALLOC(y, sizeof(double) * A->n);

  for (k = 0; k < A->m; k++)	/* for each column... */
    {
      /* build Pb for column j of the identity matrix */
      for (i = 0; i < A->n; i++)
	if (P->pi[i] == k) b[i] = 1.; else b[i] = 0.;

      /* forward substitution
       */
      for (i = 0; i < A->n; i++)
	{
	  y[i] = b[i];
	  for (j = 0; j < i; j++) y[i] -= LU->mx[i][j] * y[j];
	}

      /* back substitution
       */
      for (i = A->n-1; i >= 0; i--)
	{
	  Ai->mx[i][k] = y[i];
	  for (j = i+1; j < A->n; j++) Ai->mx[i][k] -= LU->mx[i][j] * Ai->mx[j][k];
	  Ai->mx[i][k] /= LU->mx[i][i];
	}
    }

  free(b);
  free(y);
  esl_dmatrix_Destroy(LU);
  esl_permutation_Destroy(P);
  return eslOK;

 ERROR:
  if (y  != NULL) free(y);
  if (b  != NULL) free(b);
  if (LU != NULL) esl_dmatrix_Destroy(LU);
  if (P  != NULL) esl_permutation_Destroy(P);
  return status;
}


/*****************************************************************
 * 7. Optional: interoperability with GSL
 *****************************************************************/
#ifdef HAVE_LIBGSL

#include <gsl/gsl_matrix.h>

int
esl_dmx_MorphGSL(const ESL_DMATRIX *E, gsl_matrix **ret_G)
{
  gsl_matrix *G = NULL;
  int i,j;

  if (E->type != eslGENERAL) ESL_EXCEPTION(eslEINVAL, "can only morph general matrices to GSL right now");

  G = gsl_matrix_alloc(E->m, E->n);
  for (i = 0; i < E->m; i++)
    for (j = 0; j < E->n; j++)
      gsl_matrix_set(G, i, j, E->mx[i][j]);
  *ret_G = G;
  return eslOK;
}

int
esl_dmx_UnmorphGSL(const gsl_matrix *G, ESL_DMATRIX **ret_E)
{
  ESL_DMATRIX *E = NULL;
  int i,j;
  
  if ((E = esl_dmatrix_Create(G->size1, G->size2)) == NULL) return eslEMEM;
  for (i = 0; i < G->size1; i++)
    for (j = 0; j < G->size2; j++)
      E->mx[i][j] = gsl_matrix_get(G, i, j);
  *ret_E = E;
  return eslOK;
}

#endif /*HAVE_LIBGSL*/

/*****************************************************************
 * 8. Optional: Interfaces to LAPACK
 *****************************************************************/
#ifdef HAVE_LIBLAPACK

/* To include LAPACK code, you need to:
 *   1. declare the C interface to the Fortran routine,
 *      appending _ to the Fortran routine's name (dgeev becomes dgeev_)
 *      
 *   2. Remember to transpose matrices into column-major
 *      Fortran form
 *      
 *   3. everything must be passed by reference, not by value
 *   
 *   4. you don't need any include files, just lapack.a
 *   
 *   5. Add -llapack to the compile line.
 *      (It doesn't appear that blas or g2c are needed?)
 */   

/* Declare the C interface to the Fortran77 dgeev routine
 * provided by the LAPACK library:
 */
extern void  dgeev_(char *jobvl, char *jobvr, int *n, double *a,
                    int *lda, double *wr, double *wi, double *vl,
                    int *ldvl, double *vr, int *ldvr,
                    double *work, int *lwork, int *info);


/* Function:  esl_dmx_Diagonalize()
 * Incept:    SRE, Thu Mar 15 09:28:03 2007 [Janelia]
 *
 * Purpose:   Given a square real matrix <A>, diagonalize it:
 *            solve for $U^{-1} A U = diag(\lambda_1... \lambda_n)$.
 *            
 *            Upon return, <ret_Er> and <ret_Ei> are vectors
 *            containing the real and complex parts of the eigenvalues
 *            $\lambda_i$; <ret_UL> is the $U^{-1}$ matrix containing
 *            the left eigenvectors; and <ret_UR> is the $U$ matrix
 *            containing the right eigenvectors.
 *            
 *            <ret_UL> and <ret_UR> are optional; pass <NULL> for
 *            either if you don't want that set of eigenvectors.
 *
 *            This is a C interface to the <dgeev()> routine in the
 *            LAPACK linear algebra library.
 *            
 * Args:      A       -  square nxn matrix to diagonalize
 *            ret_Er  - RETURN: real part of eigenvalues (0..n-1)
 *            ret_Ei  - RETURN: complex part of eigenvalues (0..n-1)
 *            ret_UL  - optRETURN: nxn matrix of left eigenvectors
 *            ret_UR  - optRETURN: 
 *
 * Returns:   <eslOK> on success.
 *            <ret_Er> and <ret_Ei> (and <ret_UL>,<ret_UR> when they are
 *            requested) are allocated here, and must be free'd by the caller.
 *
 * Throws:    <eslEMEM> on allocation failure.
 *            In this case, the four return pointers are returned <NULL>.
 *
 * Xref:      J1/19.
 */
int
esl_dmx_Diagonalize(const ESL_DMATRIX *A, double **ret_Er, double **ret_Ei, 
		    ESL_DMATRIX **ret_UL, ESL_DMATRIX **ret_UR)
{
  int          status;
  double      *Er   = NULL;
  double      *Ei   = NULL;
  ESL_DMATRIX *At   = NULL;
  ESL_DMATRIX *UL   = NULL;
  ESL_DMATRIX *UR   = NULL;
  double      *work = NULL;
  char   jobul, jobur;
  int    lda;
  int    ldul, ldur;
  int    lwork;
  int    info;

  if (A->n != A->m) ESL_EXCEPTION(eslEINVAL, "matrix isn't square");

  if ((At = esl_dmatrix_Clone(A))          == NULL)       { status = eslEMEM; goto ERROR; } 
  if ((UL = esl_dmatrix_Create(A->n,A->n)) == NULL)       { status = eslEMEM; goto ERROR; }
  if ((UR = esl_dmatrix_Create(A->n,A->n)) == NULL)       { status = eslEMEM; goto ERROR; }
  ESL_ALLOC(Er,   sizeof(double) * A->n);
  ESL_ALLOC(Ei,   sizeof(double) * A->n);
  ESL_ALLOC(work, sizeof(double) * 8 * A->n);

  jobul = (ret_UL == NULL) ? 'N' : 'V';	/* do we want left eigenvectors? */
  jobur = (ret_UR == NULL) ? 'N' : 'V'; /* do we want right eigenvectors? */
  lda   = A->n; 
  ldul  = A->n;
  ldur  = A->n;
  lwork = 8*A->n;

  /* Fortran convention is colxrow, not rowxcol; so transpose
   * a copy of A before passing it to a Fortran routine.
   */
  esl_dmx_Transpose(At);

  /* The Fortran77 interface call to LAPACK's dgeev().
   * All args must be passed by reference.
   * Fortran 2D arrays are 1D: so pass the A[0] part of a DSMX.
   */
  dgeev_(&jobul, &jobur, &(At->n), At->mx[0], &lda, Er, Ei, 
	 UL->mx[0], &ldul, UR->mx[0], &ldur, work, &lwork, &info);
  if (info < 0) ESL_XEXCEPTION(eslEINVAL, "argument %d to LAPACK dgeev is invalid", -info);
  if (info > 0) ESL_XEXCEPTION(eslEINVAL, 
			       "diagonalization failed; only eigenvalues %d..%d were computed",
			       info+1, At->n);

  /* Now, UL, UR are transposed (col x row), so transpose them back to
   * C language convention.
   */
  esl_dmx_Transpose(UL);
  esl_dmx_Transpose(UR);

  esl_dmatrix_Destroy(At);
  if (ret_UL != NULL) *ret_UL = UL; else esl_dmatrix_Destroy(UL);
  if (ret_UR != NULL) *ret_UR = UR; else esl_dmatrix_Destroy(UR);
  if (ret_Er != NULL) *ret_Er = Er; else free(Er);
  if (ret_Ei != NULL) *ret_Ei = Ei; else free(Ei);
  free(work);
  return eslOK;

 ERROR:
  if (ret_UL != NULL) *ret_UL = NULL;
  if (ret_UR != NULL) *ret_UR = NULL;
  if (ret_Er != NULL) *ret_Er = NULL;
  if (ret_Ei != NULL) *ret_Ei = NULL;
  if (At   != NULL) esl_dmatrix_Destroy(At);
  if (UL   != NULL) esl_dmatrix_Destroy(UL);
  if (UR   != NULL) esl_dmatrix_Destroy(UR);
  if (Er   != NULL) free(Er);
  if (Ei   != NULL) free(Ei);
  if (work != NULL) free(work);
  return status;
}


#endif /*HAVE_LIBLAPACK*/

/*****************************************************************
 * 9. Unit tests
 *****************************************************************/ 
#ifdef eslDMATRIX_TESTDRIVE

static void 
utest_misc_ops(void)
{
  char *msg = "miscellaneous unit test failed";
  ESL_DMATRIX *A, *B, *C;
  int  n = 20;

  if ((A = esl_dmatrix_Create(n,n)) == NULL) esl_fatal(msg);
  if ((B = esl_dmatrix_Create(n,n)) == NULL) esl_fatal(msg);
  if ((C = esl_dmatrix_Create(n,n)) == NULL) esl_fatal(msg);
  
  if (esl_dmatrix_SetIdentity(A)    != eslOK) esl_fatal(msg);   /* A=I */
  if (esl_dmx_Invert(A, B)          != eslOK) esl_fatal(msg);	/* B=I^-1=I */
  if (esl_dmx_Multiply(A,B,C)       != eslOK) esl_fatal(msg);	/* C=I */
  if (esl_dmx_Transpose(A)          != eslOK) esl_fatal(msg);   /* A=I still */

  if (esl_dmx_Scale(A, 0.5)         != eslOK) esl_fatal(msg);	/* A= 0.5I */
  if (esl_dmx_AddScale(B, -0.5, C)  != eslOK) esl_fatal(msg);	/* B= 0.5I */
  
  if (esl_dmx_Add(A,B)              != eslOK) esl_fatal(msg);	/* A=I */
  if (esl_dmx_Scale(B, 2.0)         != eslOK) esl_fatal(msg);	/* B=I */
  
  if (esl_dmatrix_Compare(A, B, 1e-12) != eslOK) esl_fatal(msg);
  if (esl_dmatrix_Compare(A, C, 1e-12) != eslOK) esl_fatal(msg);
  if (esl_dmatrix_Copy(B, C)           != eslOK) esl_fatal(msg);
  if (esl_dmatrix_Compare(A, C, 1e-12) != eslOK) esl_fatal(msg);

  esl_dmatrix_Destroy(A);
  esl_dmatrix_Destroy(B);
  esl_dmatrix_Destroy(C);
  return;
}


static void
utest_Invert(ESL_DMATRIX *A)
{
  char *msg = "Failure in matrix inversion unit test";
  ESL_DMATRIX *Ai = NULL;
  ESL_DMATRIX *B  = NULL;
  ESL_DMATRIX *I  = NULL;

  if ((Ai = esl_dmatrix_Create(A->n, A->m)) == NULL)  esl_fatal(msg);
  if ((B  = esl_dmatrix_Create(A->n, A->m)) == NULL)  esl_fatal(msg);
  if ((I  = esl_dmatrix_Create(A->n, A->m)) == NULL)  esl_fatal(msg);
  if (esl_dmx_Invert(A, Ai)                 != eslOK) esl_fatal("matrix inversion failed");
  if (esl_dmx_Multiply(A,Ai,B)              != eslOK) esl_fatal(msg);
  if (esl_dmatrix_SetIdentity(I)            != eslOK) esl_fatal(msg);
  if (esl_dmatrix_Compare(B,I, 1e-12)       != eslOK) esl_fatal("inverted matrix isn't right");
  
  esl_dmatrix_Destroy(Ai);
  esl_dmatrix_Destroy(B);
  esl_dmatrix_Destroy(I);
  return;
}


#endif /*eslDMATRIX_TESTDRIVE*/


/*****************************************************************
 * 10. Test driver
 *****************************************************************/ 

/*   gcc -g -Wall -o test -I. -L. -DeslDMATRIX_TESTDRIVE esl_dmatrix.c -leasel -lm
 */
#ifdef eslDMATRIX_TESTDRIVE
#include "easel.h"
#include "esl_dmatrix.h"
#include "esl_random.h"

int main(void)
{
  ESL_RANDOMNESS *r;
  ESL_DMATRIX *A;
  int          n    = 30;
  int          seed = 42;
  int          i,j;
  double       range = 100.;

  /* Create a square matrix with random values from  -range..range */
  if ((r = esl_randomness_Create(seed)) == NULL) esl_fatal("failed to create random source");
  if ((A = esl_dmatrix_Create(n, n))    == NULL) esl_fatal("failed to create matrix");
  for (i = 0; i < n; i++)
    for (j = 0; j < n; j++)
      A->mx[i][j] = esl_random(r) * range * 2.0 - range;

  utest_misc_ops();
  utest_Invert(A);

  esl_randomness_Destroy(r);
  esl_dmatrix_Destroy(A);
  return 0;
}
#endif /*eslDMATRIX_TESTDRIVE*/


/*****************************************************************
 * 11. Examples
 *****************************************************************/ 

/*   gcc -g -Wall -o example -I. -DeslDMATRIX_EXAMPLE esl_dmatrix.c easel.c -lm
 */
#ifdef eslDMATRIX_EXAMPLE
/*::cexcerpt::dmatrix_example::begin::*/
#include "easel.h"
#include "esl_dmatrix.h"

int main(void)
{
  ESL_DMATRIX *A, *B, *C;

  A = esl_dmatrix_Create(4,4);
  B = esl_dmatrix_Create(4,4);
  C = esl_dmatrix_Create(4,4);
  
  esl_dmatrix_SetIdentity(A);
  esl_dmatrix_Copy(A, B);

  esl_dmx_Multiply(A,B,C);

  esl_dmatrix_Dump(stdout, C, NULL, NULL);

  esl_dmatrix_Destroy(A);
  esl_dmatrix_Destroy(B);
  esl_dmatrix_Destroy(C);
  return 0;
}
/*::cexcerpt::dmatrix_example::end::*/
#endif /*eslDMATRIX_EXAMPLE*/
```
