## supplemental_material for "RNA structure prediction using positive and negative evolutionary information": esl_dsqdata.c

```
/* esl_dsqdata : faster sequence input
 *
 * Implements a predigitized binary file format for biological
 * sequences. Sequence data are packed bitwise into 32-bit packets,
 * where each packet contains either six 5-bit residues or fifteen
 * 2-bit residues, plus two control bits.  Input is asynchronous,
 * using POSIX threads, with a "loader" thread doing disk reads and 
 * "unpacker" thread(s) preparing chunks of sequences for
 * analysis. Sequence data and metadata are stored in separate files,
 * which may allow further input acceleration by deferring
 * metadata accesses until they're actually needed.
 * 
 * All thread synchronization is handled internally. A caller does not
 * need to worry about the internal parallelism; it just calls
 * <esl_dsqdata_Read()>. Caller can create multiple threads, each
 * calling <esl_dsqdata_Read()>.
 * 
 * A DSQDATA database <basename> is stored in four files:
 *    - basename       : a human-readable stub
 *    - basename.dsqi  : index file, enabling random access & parallel chunking
 *    - basename.dsqm  : metadata including names, accessions, descs, taxonomy
 *    - basename.dsqs  : sequences, in a packed binary format
 * 
 * Contents:
 *   1. ESL_DSQDATA: reading dsqdata format
 *   2. Creating dsqdata format from a sequence file
 *   3. ESL_DSQDATA_CHUNK, a chunk of input sequence data
 *   4. Loader and unpacker, the input threads
 *   5. Packing sequences and unpacking chunks
 *   6. Notes and references
 *   7. Unit tests
 *   8. Test driver
 *   9. Examples
 */
#include "esl_config.h"

#include <stdio.h>
#include <string.h>
#include <stdint.h>
#include <pthread.h>

#include "easel.h"
#include "esl_alphabet.h"
#include "esl_random.h"
#include "esl_sq.h"
#include "esl_sqio.h"

#include "esl_dsqdata.h"

static ESL_DSQDATA_CHUNK *dsqdata_chunk_Create (ESL_DSQDATA *dd);
static void               dsqdata_chunk_Destroy(ESL_DSQDATA_CHUNK *chu);

static void *dsqdata_loader_thread  (void *p);
static void *dsqdata_unpacker_thread(void *p);

static int   dsqdata_unpack_chunk(ESL_DSQDATA_CHUNK *chu, int do_pack5);
static int   dsqdata_unpack5(uint32_t *psq, ESL_DSQ *dsq, int *ret_L, int *ret_P);
static int   dsqdata_unpack2(uint32_t *psq, ESL_DSQ *dsq, int *ret_L, int *ret_P);
static int   dsqdata_pack5  (ESL_DSQ *dsq, int L, uint32_t *psq, int *ret_P);
static int   dsqdata_pack2  (ESL_DSQ *dsq, int L, uint32_t *psq, int *ret_P);


/* Embedded magic numbers allow us to validate the correct binary
 * format, with version (if needed in the future), and to detect
 * byteswapping.
 */
static uint32_t eslDSQDATA_MAGIC_V1     = 0xc4d3d1b1; // "dsq1" + 0x80808080             
static uint32_t eslDSQDATA_MAGIC_V1SWAP = 0xb1d1d3c4; //  ... as above, but byteswapped. 

/*****************************************************************
 *# 1. <ESL_DSQDATA>: reading dsqdata format
 *****************************************************************/

/* Function:  esl_dsqdata_Open()
 * Synopsis:  Open a digital sequence database for reading
 * Incept:    SRE, Wed Jan 20 09:50:00 2016 [Amtrak 2150, NYP-BOS]
 *
 * Purpose:   Open digital sequence database <basename> for reading.
 *            Configure it for a specified number of 1 or
 *            more parallelized <nconsumers>. The consumers are one or
 *            more threads that are processing chunks of data in
 *            parallel.
 *            
 *            The file <basename> is a human-readable stub describing
 *            the database. The bulk of the data are in three
 *            accompanying binary files: the index file
 *            <basename>.dsqi, the metadata file <basename>.dsqm, and
 *            the sequence file <basename>.dsqs.
 *            
 *            Reading digital sequence data requires a digital
 *            alphabet.  You can either provide one (in which case we
 *            validate that it matches the alphabet used by the
 *            dsqdata) or, as a convenience, <esl_dsqdata_Open()> can
 *            create one for you. Either way, you pass a pointer to an
 *            <ESL_ALPHABET> structure <abc>, in <byp_abc>.  <byp_abc>
 *            uses a partial Easel "bypass" idiom: if <*byp_abc> is
 *            NULL, we allocate and return a new alphabet; if
 *            <*byp_abc> is a ptr to an existing alphabet, we use it
 *            for validation. That is, you have two choices:
 *                
 *            \begin{cchunk}
 *                ESL_ALPHABET *abc = NULL;
 *                esl_dsqdata_Open(&abc, basename...)
 *                // <abc> is now the alphabet of <basename>; 
 *                // now you're responsible for Destroy'ing it
 *            \end{cchunk}
 *                
 *            or:
 *
 *            \begin{cchunk}
 *                ESL_ALPHABET *abc = esl_alphabet_Create(eslAMINO);
 *                status = esl_dsqdata_Open(&abc, basename);
 *                // if status == eslEINCOMPAT, alphabet in basename 
 *                // doesn't match caller's expectation
 *            \end{cchunk}
 *
 * Args:      byp_abc    : expected or created alphabet; pass &abc, abc=NULL or abc=expected alphabet
 *            basename   : data are in files <basename> and <basename.dsq[ism]>
 *            nconsumers : number of consumer threads caller is going to Read() with
 *            ret_dd     : RETURN : the new ESL_DSQDATA object.
 *
 * Returns:   <eslOK> on success.
 * 
 *            <eslENOTFOUND> if one or more of the expected datafiles
 *            aren't there or can't be opened.
 *
 *            <eslEFORMAT> if something looks wrong in parsing file
 *            formats.  Includes problems in headers, and also the
 *            case where caller provides a digital alphabet in
 *            <*byp_abc> and it doesn't match the database's alphabet.
 *
 *            On any normal error, <*ret_dd> is still returned, but in
 *            an error state, and <dd->errbuf> is a user-directed
 *            error message that the caller can relay to the user. Other
 *            than the <errbuf>, the rest of the contents are undefined.
 *            
 *            Caller is responsible for destroying <*byp_abc>.
 *
 * Throws:    <eslEMEM> on allocation error.
 *            <eslESYS> on system call failure.
 *            <eslEUNIMPLEMENTED> if data are byteswapped
 *               TODO: handle byteswapping
 * 
 *            On any thrown exception, <*ret_dd> is returned NULL.
 *
 *            On <eslESYS> exceptions, some thread resources may
 *            not be fully freed, leading to some memory leakage.
 */
int
esl_dsqdata_Open(ESL_ALPHABET **byp_abc, char *basename, int nconsumers, ESL_DSQDATA **ret_dd)
{
  ESL_DSQDATA *dd        = NULL;
  int          bufsize   = 4096;
  uint32_t     magic     = 0;
  uint32_t     tag       = 0;
  uint32_t     alphatype = eslUNKNOWN;
  char        *p;                       // used for strtok() parsing of fields on a line
  char         buf[4096];
  int          u;
  int          status;
  
  ESL_DASSERT1(( nconsumers > 0   ));
  ESL_DASSERT1(( byp_abc  != NULL ));  // either *byp_abc == NULL or *byp_abc = the caller's expected alphabet.
  
  ESL_ALLOC(dd, sizeof(ESL_DSQDATA));
  dd->stubfp          = NULL;
  dd->ifp             = NULL;
  dd->sfp             = NULL;
  dd->mfp             = NULL;
  dd->abc_r           = *byp_abc;        // This may be NULL; if so, we create it later.

  dd->magic           = 0;
  dd->uniquetag       = 0;
  dd->flags           = 0;
  dd->max_namelen     = 0;
  dd->max_acclen      = 0;
  dd->max_desclen     = 0;
  dd->max_seqlen      = 0;
  dd->nseq            = 0;
  dd->nres            = 0;

  dd->chunk_maxseq    = eslDSQDATA_CHUNK_MAXSEQ;    // someday we may want to allow tuning these
  dd->chunk_maxpacket = eslDSQDATA_CHUNK_MAXPACKET;
  dd->do_byteswap     = FALSE;
  dd->pack5           = FALSE;  

  dd->nconsumers      = nconsumers;
  dd->n_unpackers     = eslDSQDATA_UNPACKERS;      // we'll want to allow tuning this too
  dd->errbuf[0]       = '\0';

  /* Open the four files.
   */
  ESL_ALLOC( dd->basename, sizeof(char) * (strlen(basename) + 6)); // +5 for .dsqx; +1 for \0
  if ( sprintf(dd->basename, "%s.dsqi", basename) <= 0)   ESL_XEXCEPTION_SYS(eslESYS, "sprintf() failure");
  if (( dd->ifp = fopen(dd->basename, "rb"))   == NULL)   ESL_XFAIL(eslENOTFOUND, dd->errbuf, "Failed to find or open index file %s\n", dd->basename);

  if ( sprintf(dd->basename, "%s.dsqm", basename) <= 0)   ESL_XEXCEPTION_SYS(eslESYS, "sprintf() failure");
  if (( dd->mfp = fopen(dd->basename, "rb"))   == NULL)   ESL_XFAIL(eslENOTFOUND, dd->errbuf, "Failed to find or open metadata file %s\n", dd->basename);

  if ( sprintf(dd->basename, "%s.dsqs", basename) <= 0)   ESL_XEXCEPTION_SYS(eslESYS, "sprintf() failure");
  if (( dd->sfp = fopen(dd->basename, "rb"))   == NULL)   ESL_XFAIL(eslENOTFOUND, dd->errbuf, "Failed to find or open sequence file %s\n", dd->basename);

  strcpy(dd->basename, basename);
  if (( dd->stubfp = fopen(dd->basename, "r")) == NULL)   ESL_XFAIL(eslENOTFOUND, dd->errbuf, "Failed to find or open stub file %s\n", dd->basename);

  /* The stub file is unparsed, intended to be human readable, with one exception:
   * The first line contains the unique tag that we use to validate linkage of the 4 files.
   * The format of that first line is:
   *     Easel dsqdata v123 x0000000000 
   */
  if ( fgets(buf, bufsize, dd->stubfp) == NULL)           ESL_XFAIL(eslEFORMAT, dd->errbuf, "stub file is empty - no tag line found");
  if (( p = strtok(buf,  " \t\n\r"))   == NULL)           ESL_XFAIL(eslEFORMAT, dd->errbuf, "stub file has bad format: tag line has no data");
  if (  strcmp(p, "Easel") != 0)                          ESL_XFAIL(eslEFORMAT, dd->errbuf, "stub file has bad format in tag line");
  if (( p = strtok(NULL, " \t\n\r"))   == NULL)           ESL_XFAIL(eslEFORMAT, dd->errbuf, "stub file has bad format in tag line");
  if (  strcmp(p, "dsqdata") != 0)                        ESL_XFAIL(eslEFORMAT, dd->errbuf, "stub file has bad format in tag line");
  if (( p = strtok(NULL, " \t\n\r"))   == NULL)           ESL_XFAIL(eslEFORMAT, dd->errbuf, "stub file has bad format in tag line");
  if ( *p != 'v')                                         ESL_XFAIL(eslEFORMAT, dd->errbuf, "stub file has bad format: no v on version");                        
  if ( ! esl_str_IsInteger(p+1))                          ESL_XFAIL(eslEFORMAT, dd->errbuf, "stub file had bad format: no version number");
  // version number is currently unused: there's only 1
  if (( p = strtok(NULL, " \t\n\r"))   == NULL)           ESL_XFAIL(eslEFORMAT, dd->errbuf, "stub file has bad format in tag line");
  if ( *p != 'x')                                         ESL_XFAIL(eslEFORMAT, dd->errbuf, "stub file has bad format: no x on tag");                        
  if ( ! esl_str_IsInteger(p+1))                          ESL_XFAIL(eslEFORMAT, dd->errbuf, "stub file had bad format: no integer tag");
  dd->uniquetag = strtoul(p+1, NULL, 10);
    
  /* Index file has a header of 7 uint32's, 3 uint64's */
  if ( fread(&(dd->magic),       sizeof(uint32_t), 1, dd->ifp) != 1) ESL_XFAIL(eslEFORMAT, dd->errbuf, "index file has no header - is empty?");
  if ( fread(&tag,               sizeof(uint32_t), 1, dd->ifp) != 1) ESL_XFAIL(eslEFORMAT, dd->errbuf, "index file header truncated, no tag");
  if ( fread(&alphatype,         sizeof(uint32_t), 1, dd->ifp) != 1) ESL_XFAIL(eslEFORMAT, dd->errbuf, "index file header truncated, no alphatype");
  if ( fread(&(dd->flags),       sizeof(uint32_t), 1, dd->ifp) != 1) ESL_XFAIL(eslEFORMAT, dd->errbuf, "index file header truncated, no flags");
  if ( fread(&(dd->max_namelen), sizeof(uint32_t), 1, dd->ifp) != 1) ESL_XFAIL(eslEFORMAT, dd->errbuf, "index file header truncated, no max name len");
  if ( fread(&(dd->max_acclen),  sizeof(uint32_t), 1, dd->ifp) != 1) ESL_XFAIL(eslEFORMAT, dd->errbuf, "index file header truncated, no max accession len");
  if ( fread(&(dd->max_desclen), sizeof(uint32_t), 1, dd->ifp) != 1) ESL_XFAIL(eslEFORMAT, dd->errbuf, "index file header truncated, no max description len");

  if ( fread(&(dd->max_seqlen),  sizeof(uint64_t), 1, dd->ifp) != 1) ESL_XFAIL(eslEFORMAT, dd->errbuf, "index file header truncated, no max seq len");
  if ( fread(&(dd->nseq),        sizeof(uint64_t), 1, dd->ifp) != 1) ESL_XFAIL(eslEFORMAT, dd->errbuf, "index file header truncated, no nseq");
  if ( fread(&(dd->nres),        sizeof(uint64_t), 1, dd->ifp) != 1) ESL_XFAIL(eslEFORMAT, dd->errbuf, "index file header truncated, no nres");

  /* Check the magic and the tag */
  if      (tag != dd->uniquetag)                 ESL_XFAIL(eslEFORMAT, dd->errbuf, "index file has bad tag, doesn't go with stub file");
  // Eventually we would set dd->do_byteswap = TRUE; below.
  if      (dd->magic == eslDSQDATA_MAGIC_V1SWAP) ESL_XEXCEPTION(eslEUNIMPLEMENTED, "dsqdata cannot yet read data in different byte orders");
  else if (dd->magic != eslDSQDATA_MAGIC_V1)     ESL_XFAIL(eslEFORMAT, dd->errbuf, "index file has bad magic");

  /* Either validate, or create the alphabet */
  if  (dd->abc_r)
    {
      if (alphatype != dd->abc_r->type) 
	ESL_XFAIL(eslEFORMAT, dd->errbuf, "data files use %s alphabet; expected %s alphabet", 
		  esl_abc_DecodeType(alphatype), 
		  esl_abc_DecodeType(dd->abc_r->type));
    }
  else
    {
      if ( esl_abc_ValidateType(alphatype)             != eslOK) ESL_XFAIL(eslEFORMAT, dd->errbuf, "index file has invalid alphabet type %d", alphatype);
      if (( dd->abc_r = esl_alphabet_Create(alphatype)) == NULL) ESL_XEXCEPTION(eslEMEM, "alphabet creation failed");
    }

  /* If it's protein, flip the switch to expect all 5-bit packing */
  if (dd->abc_r->type == eslAMINO) dd->pack5 = TRUE;

  /* Metadata file has a header of 2 uint32's, magic and uniquetag */
  if (( fread(&magic, sizeof(uint32_t), 1, dd->mfp)) != 1) ESL_XFAIL(eslEFORMAT, dd->errbuf, "metadata file has no header - is empty?");
  if (( fread(&tag,   sizeof(uint32_t), 1, dd->mfp)) != 1) ESL_XFAIL(eslEFORMAT, dd->errbuf, "metadata file header truncated - no tag?");
  if ( magic != dd->magic)                                 ESL_XFAIL(eslEFORMAT, dd->errbuf, "metadata file has bad magic");
  if ( tag   != dd->uniquetag)                             ESL_XFAIL(eslEFORMAT, dd->errbuf, "metadata file has bad tag, doesn't match stub");

  /* Sequence file also has a header of 2 uint32's, magic and uniquetag */
  if (( fread(&magic, sizeof(uint32_t), 1, dd->sfp)) != 1) ESL_XFAIL(eslEFORMAT, dd->errbuf, "sequence file has no header - is empty?");
  if (( fread(&tag,   sizeof(uint32_t), 1, dd->sfp)) != 1) ESL_XFAIL(eslEFORMAT, dd->errbuf, "sequence file header truncated - no tag?");
  if ( magic != dd->magic)                                 ESL_XFAIL(eslEFORMAT, dd->errbuf, "sequence file has bad magic");
  if ( tag   != dd->uniquetag)                             ESL_XFAIL(eslEFORMAT, dd->errbuf, "sequence file has bad tag, doesn't match stub");

  /* unpacker inboxes and outboxes */
  for (u = 0; u < dd->n_unpackers; u++)
    {
      dd->inbox[u]  = NULL;
      if ( pthread_mutex_init(&(dd->inbox_mutex[u]),   NULL) != 0) ESL_XEXCEPTION(eslESYS, "pthread_mutex_init() failed");
      if ( pthread_cond_init (&(dd->inbox_cv[u]),      NULL) != 0) ESL_XEXCEPTION(eslESYS, "pthread_cond_init() failed");     
      dd->inbox_eod[u] = FALSE;

      dd->outbox[u]  = NULL;
      if ( pthread_mutex_init(&(dd->outbox_mutex[u]),  NULL) != 0) ESL_XEXCEPTION(eslESYS, "pthread_mutex_init() failed");
      if ( pthread_cond_init (&(dd->outbox_cv[u]),     NULL) != 0) ESL_XEXCEPTION(eslESYS, "pthread_cond_init() failed");     
      dd->outbox_eod[u] = FALSE;
    }

  /* consumers share access to <nchunk> counter */
  dd->nchunk = 0;
  if ( pthread_mutex_init(&dd->nchunk_mutex,           NULL) != 0) ESL_XEXCEPTION(eslESYS, "pthread_mutex_init() failed");      

  /* chunk recycling stack */
  dd->recycling = NULL;
  if ( pthread_mutex_init(&dd->recycling_mutex,        NULL) != 0) ESL_XEXCEPTION(eslESYS, "pthread_mutex_init() failed");      
  if ( pthread_cond_init(&dd->recycling_cv,            NULL) != 0) ESL_XEXCEPTION(eslESYS, "pthread_cond_init() failed");     

  /* Create the "initialization is complete" signaling mechanism
   * before creating any threads, and lock the initialization mutex
   * while we're creating them. The issue here is that unpackers
   * identify their [u] index by comparing their self thread id to the
   * master list of thread ids, so make sure that master list actually
   * exists.
   */
  dd->go = FALSE;
  if ( pthread_mutex_init(&dd->go_mutex, NULL) != 0) ESL_XEXCEPTION(eslESYS, "pthread_mutex_init() failed on go_mutex");    
  if ( pthread_cond_init( &dd->go_cv,    NULL) != 0) ESL_XEXCEPTION(eslESYS, "pthread_cond_init() failed on go_cv");    
  if ( pthread_mutex_lock(&dd->go_mutex)       != 0) ESL_XEXCEPTION(eslESYS, "pthread_mutex_lock() failed on go_mutex");    

  /* Create the loader and the unpackers. 
   * They will wait to start until we signal through go->cv.
   */
  if ( pthread_create(&dd->loader_t,   NULL, dsqdata_loader_thread,   dd) != 0) ESL_XEXCEPTION(eslESYS, "pthread_create() failed"); 
  for (u = 0; u < dd->n_unpackers; u++)
    if ( pthread_create(&(dd->unpacker_t[u]), NULL, dsqdata_unpacker_thread, dd) != 0) ESL_XEXCEPTION(eslESYS, "pthread_create() failed"); 

  /* All threads started, initialization complete - broadcast "go" signal to all threads */
  dd->go = TRUE;
  if ( pthread_mutex_unlock(&dd->go_mutex)  != 0) ESL_XEXCEPTION(eslESYS, "pthread_mutex_unlock() failed on go_mutex");
  if ( pthread_cond_broadcast(&dd->go_cv)   != 0) ESL_XEXCEPTION(eslESYS, "pthread_cond_broadcast() failed on go_cv");

  *ret_dd  = dd;
  *byp_abc = dd->abc_r;     // If caller provided <*byp_abc> this is a no-op, because we set abc_r = *byp_abc.
  return eslOK;             //  .. otherwise we're passing the created <abc> back to caller, caller's
                            //     responsibility, we just keep the reference to it.
 ERROR:
  if (status == eslENOTFOUND || status == eslEFORMAT || status == eslEINCOMPAT)
    {    /* on normal errors, we return <dd> with its <errbuf>, don't change *byp_abc */
      *ret_dd  = dd;
      if (*byp_abc == NULL && dd->abc_r) esl_alphabet_Destroy(dd->abc_r);
      return status;
    }
  else if (status != eslESYS)
    {   /* on most exceptions, we free <dd>, return it NULL, don't change *byp_abc */
      esl_dsqdata_Close(dd);
      *ret_dd = NULL;
      if (*byp_abc == NULL && dd->abc_r) esl_alphabet_Destroy(dd->abc_r);
      return status;
    }
  else
    { /* on eslESYS exceptions - pthread initializations failing - we can't assume we can _Close() correctly. */
      *ret_dd = NULL;
      if (*byp_abc == NULL && dd->abc_r) esl_alphabet_Destroy(dd->abc_r);
      return status;
    }
}


/* Function:  esl_dsqdata_Read()
 * Synopsis:  Read next chunk of sequence data.
 * Incept:    SRE, Thu Jan 21 11:21:38 2016 [Harvard]
 *
 * Purpose:   Read the next chunk from <dd>, return a pointer to it in
 *            <*ret_chu>, and return <eslOK>. When data are exhausted,
 *            return <eslEOF>, and <*ret_chu> is <NULL>. 
 *
 *            Threadsafe. All thread operations in the dsqdata reader
 *            are handled internally. Caller does not have to worry
 *            about wrapping this in a mutex. Multiple caller threads
 *            can call <esl_dsqdata_Read()>.
 *
 *            All chunk allocation and deallocation is handled
 *            internally. After using a chunk, caller gives it back to
 *            the reader using <esl_dsqdata_Recycle()>.
 *
 * Args:      dd      : open dsqdata object to read from
 *            ret_chu : RETURN : next chunk of seq data
 *
 * Returns:   <eslOK> on success. <*ret_chu> is a chunk of seq data.
 *            Caller must call <esl_dsqdata_Recycle()> on each chunk
 *            that it Read()'s.
 *             
 *            <eslEOF> if we've reached the end of the input file;
 *            <*ret_chu> is NULL.
 *
 * Throws:    <eslESYS> if a pthread call fails. 
 *            Caller should treat this as disastrous. Without correctly
 *            working pthread calls, we cannot read, and we may not be able
 *            to correctly clean up and close the reader. Caller should
 *            treat <dd> as toxic, clean up whatever else it may need to,
 *            and exit.
 */
int
esl_dsqdata_Read(ESL_DSQDATA *dd, ESL_DSQDATA_CHUNK **ret_chu)
{
  ESL_DSQDATA_CHUNK *chu    = NULL;
  int                u;

  /* First, determine which slot the next chunk is in, using the consumer-shared <nchunk> counter */
  if ( pthread_mutex_lock(&dd->nchunk_mutex) != 0) ESL_EXCEPTION(eslESYS, "failed to lock reader mutex");
  u = (int) (dd->nchunk % dd->n_unpackers);

  /* Acquire a lock that outbox, wait for it to be in full or EOD state */
  if ( pthread_mutex_lock(&(dd->outbox_mutex[u])) != 0) ESL_EXCEPTION(eslESYS, "failed to lock outbox[u] mutex");
  while (! dd->outbox_eod[u]  && dd->outbox[u] == NULL)  {                                                  
    if ( pthread_cond_wait(&(dd->outbox_cv[u]), &(dd->outbox_mutex[u])) != 0) ESL_EXCEPTION(eslESYS, "failed to wait on outbox[u] signal");
  }

  /* Get the chunk from outbox. */
  chu           = dd->outbox[u]; 
  dd->outbox[u] = NULL;
  if (chu) dd->nchunk++;     // chu==NULL if we're EOD. (and eod flag is up too, but we already know that by getting here)

  /* Release the outbox lock and signal back to unpacker (skip signalling if we're EOD; unpacker[u] is done) */
  if (        pthread_mutex_unlock(&(dd->outbox_mutex[u])) != 0) ESL_EXCEPTION(eslESYS, "failed to unlock outbox[u] mutex");
  if ( chu && pthread_cond_signal (&(dd->outbox_cv[u]))    != 0) ESL_EXCEPTION(eslESYS, "failed to signal outbox[u] is empty");

  /* Release the reader lock that protects dd->nchunk counter */
  if ( pthread_mutex_unlock(&dd->nchunk_mutex) != 0) ESL_EXCEPTION(eslESYS, "failed to unlock reader mutex");
  
  *ret_chu = chu;
  return (chu ? eslOK : eslEOF);
}


/* Function:  esl_dsqdata_Recycle()
 * Synopsis:  Give a chunk back to the reader.
 * Incept:    SRE, Thu Feb 11 19:24:33 2016
 *
 * Purpose:   Recycle chunk <chu> back to the reader <dd>.  The reader
 *            is responsible for all allocation and deallocation of
 *            chunks. The reader will either reuse the chunk's memory
 *            if more chunks remain to be read, or it will free it.
 *            
 * Args:      dd  : dsqdata reader
 *            chu : chunk to recycle
 *
 * Returns:   <eslOK> on success. 
 *
 * Throws:    <eslESYS> on a pthread call failure. Caller should regard
 *            such an error as disastrous; if pthread calls are
 *            failing, you cannot depend on the reader to be working
 *            at all, and you should treat <dd> as toxic. Do whatever
 *            desperate things you need to do and exit.
 */
int
esl_dsqdata_Recycle(ESL_DSQDATA *dd, ESL_DSQDATA_CHUNK *chu)
{
  if (chu)
    {
      if ( pthread_mutex_lock(&dd->recycling_mutex)   != 0) ESL_EXCEPTION(eslESYS, "pthread mutex lock failed");
      chu->nxt      = dd->recycling;       // Push chunk onto head of recycling stack
      dd->recycling = chu;
      if ( pthread_mutex_unlock(&dd->recycling_mutex) != 0) ESL_EXCEPTION(eslESYS, "pthread mutex unlock failed");
      if ( pthread_cond_signal(&dd->recycling_cv)     != 0) ESL_EXCEPTION(eslESYS, "pthread cond signal failed");  // loader may wait for this signal
    }
  return eslOK;
}


/* Function:  esl_dsqdata_Close()
 * Synopsis:  Close a dsqdata reader.
 * Incept:    SRE, Thu Feb 11 19:32:54 2016
 *
 * Purpose:   Close a dsqdata reader.
 *
 * Returns:   <eslOK> on success.

 * Throws:    <eslESYS> on a system call failure, including pthread
 *            calls and fclose(). Caller should regard such a failure
 *            as disastrous: treat <dd> as toxic and exit as soon as 
 *            possible without making any other system calls, if possible.
 *            
 * Note: Normally Easel would call _Close() not only on a correctly
 *            opened object (after the Open returns) but also from
 *            within the Open call to clean up on failure. This relies
 *            on being able to tell which parts of an incomplete
 *            object have been initialized; this is why Easel sets
 *            ptrs to NULL before allocating them, for example.  POSIX
 *            threads doesn't seem to give us a way to check whether a
 *            mutex, condition variable, or thread has been
 *            initialized; and destroying an uninitialized mutex or CV
 *            results in undefined behavior. We could include a
 *            boolean flag for each pthreads component -- or one for
 *            all of them -- but instead, we simply say that a failure
 *            of pthreads initialization in the Open function is so
 *            catastrophic and unexpected that we exit that function
 *            without cleaning up the incomplete ESL_DSQDATA
 *            structure.  We expect that the caller is simply going to
 *            have to quit anyway, so we don't need to worry about
 *            memory leakage.
 */
int
esl_dsqdata_Close(ESL_DSQDATA *dd)
{
  int u;

  if (dd)
    {
      /* out of abundance of caution - wait for threads to join before breaking down <dd> */
      if ( pthread_join(dd->loader_t,   NULL)      != 0)  ESL_EXCEPTION(eslESYS, "pthread join failed");          
      for (u = 0; u < dd->n_unpackers; u++)
	if ( pthread_join(dd->unpacker_t[u], NULL) != 0)  ESL_EXCEPTION(eslESYS, "pthread join failed");          

      if (dd->basename) free(dd->basename);
      if (dd->stubfp) { if ( fclose(dd->stubfp) != 0) ESL_EXCEPTION(eslESYS, "fclose failed"); }
      if (dd->ifp)    { if ( fclose(dd->ifp)    != 0) ESL_EXCEPTION(eslESYS, "fclose failed"); }
      if (dd->sfp)    { if ( fclose(dd->sfp)    != 0) ESL_EXCEPTION(eslESYS, "fclose failed"); }
      if (dd->mfp)    { if ( fclose(dd->mfp)    != 0) ESL_EXCEPTION(eslESYS, "fclose failed"); }

      for (u = 0; u < dd->n_unpackers; u++)
	{
	  if ( pthread_mutex_destroy(&(dd->inbox_mutex[u]))  != 0)  ESL_EXCEPTION(eslESYS, "pthread mutex destroy failed"); 
	  if ( pthread_cond_destroy(&(dd->inbox_cv[u]))      != 0)  ESL_EXCEPTION(eslESYS, "pthread cond destroy failed");  
	  if ( pthread_mutex_destroy(&(dd->outbox_mutex[u])) != 0)  ESL_EXCEPTION(eslESYS, "pthread mutex destroy failed"); 
	  if ( pthread_cond_destroy(&(dd->outbox_cv[u]))     != 0)  ESL_EXCEPTION(eslESYS, "pthread cond destroy failed"); 
	}
      if ( pthread_mutex_destroy(&dd->nchunk_mutex)          != 0)  ESL_EXCEPTION(eslESYS, "pthread mutex destroy failed"); 
      if ( pthread_mutex_destroy(&dd->recycling_mutex)       != 0)  ESL_EXCEPTION(eslESYS, "pthread mutex destroy failed"); 
      if ( pthread_cond_destroy(&dd->recycling_cv)           != 0)  ESL_EXCEPTION(eslESYS, "pthread cond destroy failed");  
      if ( pthread_mutex_destroy(&dd->go_mutex)              != 0)  ESL_EXCEPTION(eslESYS, "pthread mutex destroy failed"); 
      if ( pthread_cond_destroy(&dd->go_cv)                  != 0)  ESL_EXCEPTION(eslESYS, "pthread cond destroy failed");  

      /* Loader thread is responsible for freeing all chunks it created, even on error. */
#if (eslDEBUGLEVEL >= 1)
      for (u = 0; u < dd->n_unpackers; u++) {
	assert( dd->inbox[u]  == NULL );
	assert( dd->outbox[u] == NULL );
      }
      assert(dd->recycling == NULL );
#endif
      free(dd);
    }
  return eslOK;
}


/*****************************************************************
 *# 2. Creating dsqdata format from a sequence file
 *****************************************************************/

/* Function:  esl_dsqdata_Write()
 * Synopsis:  Create a dsqdata database
 * Incept:    SRE, Sat Feb 13 07:33:30 2016 [AGBT 2016, Orlando]
 *
 * Purpose:   Caller has just opened <sqfp>, in digital mode.
 *            Create a dsqdata database <basename> from the sequence
 *            data in <sqfp>.
 *
 *            <sqfp> must be protein, DNA, or RNA sequence data.  It
 *            must be rewindable (i.e. a file), because we have to
 *            read it twice. It must be newly opened (i.e. positioned
 *            at the start).
 *
 * Args:      sqfp     - newly opened sequence data file
 *            basename - base name of dsqdata files to create
 *            errbuf   - user-directed error message on normal errors
 *
 * Returns:   <eslOK> on success.
 *           
 *            <eslEWRITE> if an output file can't be opened. <errbuf>
 *            contains user-directed error message.
 *
 *            <eslEFORMAT> if a parse error is encountered while
 *            reading <sqfp>.
 * 
 *
 * Throws:    <eslESYS>   A system call failed, such as fwrite().
 *            <eslEINVAL> Sequence handle <sqfp> isn't digital and rewindable.
 *            <eslEMEM>   Allocation failure
 *            <eslEUNIMPLEMENTED> Sequence is too long to be encoded.
 *                               (TODO: chromosome-scale DNA sequences)
 */
int
esl_dsqdata_Write(ESL_SQFILE *sqfp, char *basename, char *errbuf)
{
  ESL_RANDOMNESS *rng         = NULL;
  ESL_SQ         *sq          = NULL;
  FILE           *stubfp      = NULL;
  FILE           *ifp         = NULL;
  FILE           *mfp         = NULL;
  FILE           *sfp         = NULL;
  char           *outfile     = NULL;
  uint32_t        magic       = eslDSQDATA_MAGIC_V1;
  uint32_t        uniquetag;
  uint32_t        alphatype;
  uint32_t        flags       = 0;
  uint32_t        max_namelen = 0;
  uint32_t        max_acclen  = 0;
  uint32_t        max_desclen = 0;
  uint64_t        max_seqlen  = 0;
  uint64_t        nseq        = 0;
  uint64_t        nres        = 0;
  int             do_pack5    = FALSE;
  uint32_t       *psq;
  ESL_DSQDATA_RECORD idx;                    // one index record to write
  int             plen;
  int64_t         spos        = 0;
  int64_t         mpos        = 0;
  int             n;
  int             status;

  if (! esl_sqfile_IsRewindable(sqfp))  ESL_EXCEPTION(eslEINVAL, "sqfp must be rewindable (e.g. an open file)");
  if (! sqfp->abc)                      ESL_EXCEPTION(eslEINVAL, "sqfp must be digital");
  // Could also check that it's positioned at the start.
  if ( (sq = esl_sq_CreateDigital(sqfp->abc)) == NULL) { status = eslEMEM; goto ERROR; }

  /* First pass over the sequence file, to get statistics.
   * Read it now, before opening any files, in case we find any parse errors.
   */
  while ((status = esl_sqio_Read(sqfp, sq)) == eslOK)
    {
      if (sq->n >= 6 * eslDSQDATA_CHUNK_MAXPACKET)  // guaranteed limit
	ESL_EXCEPTION(eslEUNIMPLEMENTED, "dsqdata cannot currently deal with large sequences");

      nseq++;
      nres += sq->n;
      if (sq->n > max_seqlen) max_seqlen = sq->n;
      n = strlen(sq->name); if (n > max_namelen) max_namelen = n;
      n = strlen(sq->acc);  if (n > max_acclen)  max_acclen  = n;
      n = strlen(sq->desc); if (n > max_desclen) max_desclen = n;
      esl_sq_Reuse(sq);
    }
  if      (status == eslEFORMAT) ESL_XFAIL(eslEFORMAT, errbuf, sqfp->get_error(sqfp));
  else if (status != eslEOF)     return status;

  if ((status = esl_sqfile_Position(sqfp, 0)) != eslOK) return status;


  if ((    rng = esl_randomness_Create(0) )        == NULL)  { status = eslEMEM; goto ERROR; }
  uniquetag = esl_random_uint32(rng);
  alphatype = sqfp->abc->type;

  if      (alphatype == eslAMINO)                      do_pack5 = TRUE;
  else if (alphatype != eslDNA && alphatype != eslRNA) ESL_EXCEPTION(eslEINVAL, "alphabet must be protein or nucleic");


  if (( status = esl_sprintf(&outfile, "%s.dsqi", basename)) != eslOK) goto ERROR;
  if ((    ifp = fopen(outfile, "wb"))             == NULL)  ESL_XFAIL(eslEWRITE, errbuf, "failed to open dsqdata index file %s for writing", outfile);
  sprintf(outfile, "%s.dsqm", basename);
  if ((    mfp = fopen(outfile, "wb"))             == NULL)  ESL_XFAIL(eslEWRITE, errbuf, "failed to open dsqdata metadata file %s for writing", outfile);
  sprintf(outfile, "%s.dsqs", basename);
  if ((    sfp = fopen(outfile, "wb"))             == NULL)  ESL_XFAIL(eslEWRITE, errbuf, "failed to open dsqdata sequence file %s for writing", outfile);
  if (( stubfp = fopen(basename, "w"))             == NULL)  ESL_XFAIL(eslEWRITE, errbuf, "failed to open dsqdata stub file %s for writing", basename);


  

  /* Header: index file */
  if (fwrite(&magic,       sizeof(uint32_t), 1, ifp) != 1 ||
      fwrite(&uniquetag,   sizeof(uint32_t), 1, ifp) != 1 ||
      fwrite(&alphatype,   sizeof(uint32_t), 1, ifp) != 1 ||
      fwrite(&flags,       sizeof(uint32_t), 1, ifp) != 1 ||
      fwrite(&max_namelen, sizeof(uint32_t), 1, ifp) != 1 ||
      fwrite(&max_acclen,  sizeof(uint32_t), 1, ifp) != 1 ||
      fwrite(&max_desclen, sizeof(uint32_t), 1, ifp) != 1 ||
      fwrite(&max_seqlen,  sizeof(uint64_t), 1, ifp) != 1 ||
      fwrite(&nseq,        sizeof(uint64_t), 1, ifp) != 1 ||
      fwrite(&nres,        sizeof(uint64_t), 1, ifp) != 1) 
    ESL_XEXCEPTION_SYS(eslESYS, "fwrite() failed, index file header");

  /* Header: metadata file */
  if (fwrite(&magic,       sizeof(uint32_t), 1, mfp) != 1 ||
      fwrite(&uniquetag,   sizeof(uint32_t), 1, mfp) != 1)
    ESL_XEXCEPTION_SYS(eslESYS, "fwrite() failed, metadata file header");

  /* Header: sequence file */
  if (fwrite(&magic,       sizeof(uint32_t), 1, sfp) != 1 ||
      fwrite(&uniquetag,   sizeof(uint32_t), 1, sfp) != 1)
    ESL_XEXCEPTION_SYS(eslESYS, "fwrite() failed, metadata file header");

  /* Second pass: index, metadata, and sequence files */
  while ((status = esl_sqio_Read(sqfp, sq)) == eslOK)
    {
      /* Packed sequence */
      psq = (uint32_t *) sq->dsq;        // pack-in-place
      ESL_DASSERT1(( sq->salloc >= 4 )); // required min space for pack-in-place
      if (do_pack5) dsqdata_pack5(sq->dsq, sq->n, psq, &plen);
      else          dsqdata_pack2(sq->dsq, sq->n, psq, &plen);
      if ( fwrite(psq, sizeof(uint32_t), plen, sfp) != plen) 
	ESL_XEXCEPTION(eslESYS, "fwrite() failed, packed seq");
      spos += plen;

      /* Metadata */
      n = strlen(sq->name); 
      if ( fwrite(sq->name, sizeof(char), n+1, mfp) != n+1) 
	ESL_XEXCEPTION(eslESYS, "fwrite () failed, metadata, name");
      mpos += n+1;

      n = strlen(sq->acc);  
      if ( fwrite(sq->acc,  sizeof(char), n+1, mfp) != n+1) 
	ESL_XEXCEPTION(eslESYS, "fwrite () failed, metadata, accession");
      mpos += n+1;

      n = strlen(sq->desc); 
      if ( fwrite(sq->desc, sizeof(char), n+1, mfp) != n+1)
	ESL_XEXCEPTION(eslESYS, "fwrite () failed, metadata, description");
      mpos += n+1;

      if ( fwrite( &(sq->tax_id), sizeof(int32_t), 1, mfp) != 1)                  
	ESL_XEXCEPTION(eslESYS, "fwrite () failed, metadata, taxonomy id");
      mpos += sizeof(int32_t); 
      
      /* Index file */
      idx.psq_end      = spos-1;  // could be -1, on 1st seq, if 1st seq L=0.
      idx.metadata_end = mpos-1; 
      if ( fwrite(&idx, sizeof(ESL_DSQDATA_RECORD), 1, ifp) != 1) 
	ESL_XEXCEPTION(eslESYS, "fwrite () failed, index file");

      esl_sq_Reuse(sq);
    }

  /* Stub file */
  fprintf(stubfp, "Easel dsqdata v1 x%" PRIu32 "\n", uniquetag);
  fprintf(stubfp, "\n");
  fprintf(stubfp, "Original file:   %s\n",          sqfp->filename);
  fprintf(stubfp, "Original format: %s\n",          esl_sqio_DecodeFormat(sqfp->format));
  fprintf(stubfp, "Type:            %s\n",          esl_abc_DecodeType(sqfp->abc->type));
  fprintf(stubfp, "Sequences:       %" PRIu64 "\n", nseq);
  fprintf(stubfp, "Residues:        %" PRIu64 "\n", nres);
  
  esl_sq_Destroy(sq);
  esl_randomness_Destroy(rng);
  free(outfile);
  fclose(stubfp);
  fclose(ifp);
  fclose(mfp);
  fclose(sfp);
  return eslOK;

 ERROR:
  if (sq)      esl_sq_Destroy(sq);
  if (rng)     esl_randomness_Destroy(rng);
  if (outfile) free(outfile);
  if (stubfp)  fclose(stubfp);
  if (ifp)     fclose(ifp);
  if (mfp)     fclose(mfp);
  if (sfp)     fclose(sfp);
  return status;
}


/*****************************************************************
 * 3. ESL_DSQDATA_CHUNK: a chunk of input sequence data
 *****************************************************************/

static ESL_DSQDATA_CHUNK *
dsqdata_chunk_Create(ESL_DSQDATA *dd)
{
  ESL_DSQDATA_CHUNK *chu = NULL;
  int                U;               // max size of unpacked seq data, in bytes (smem allocation)
  int                status;

  ESL_ALLOC(chu, sizeof(ESL_DSQDATA_CHUNK));
  chu->i0       = 0;
  chu->N        = 0;
  chu->pn       = 0;
  chu->dsq      = NULL;
  chu->name     = NULL;
  chu->acc      = NULL;
  chu->desc     = NULL;
  chu->taxid    = NULL;
  chu->L        = NULL;
  chu->metadata = NULL;
  chu->smem     = NULL;
  chu->nxt      = NULL;

  /* dsq, name, acc, desc are arrays of pointers into smem, metadata.
   * taxid is cast to int, from the metadata.
   * L is figured out by the unpacker.
   * All of these are set by the unpacker.
   */
  ESL_ALLOC(chu->dsq,   dd->chunk_maxseq * sizeof(ESL_DSQ *));   
  ESL_ALLOC(chu->name,  dd->chunk_maxseq * sizeof(char *));
  ESL_ALLOC(chu->acc,   dd->chunk_maxseq * sizeof(char *));
  ESL_ALLOC(chu->desc,  dd->chunk_maxseq * sizeof(char *));
  ESL_ALLOC(chu->taxid, dd->chunk_maxseq * sizeof(int));
  ESL_ALLOC(chu->L,     dd->chunk_maxseq * sizeof(int64_t));

  /* On the <smem> allocation, and the <dsq> and <psq> pointers into it:
   *
   * <maxpacket> (in uint32's) sets the maximum single fread() size:
   * one load of a new chunk of packed sequence, up to maxpacket*4
   * bytes. <smem> needs to be able to hold both that and the fully
   * unpacked sequence, because we unpack in place.  Each packet
   * unpacks to at most 6 or 15 residues (5-bit or 2-bit packing) We
   * don't pack sentinels, so the maximum unpacked size includes
   * <maxseq>+1 sentinels... because we concat the digital seqs so
   * that the trailing sentinel of seq i is the leading sentinel of
   * seq i+1.
   *
   * The packed seq (max of P bytes) loads overlap with the unpacked
   * data (max of U bytes):
   *                   psq
   *                   v[    P bytes    ]
   * smem: 0........0........0..........0
   *       ^[         U bytes           ]
   *       ^dsq[0]  ^dsq[1]  ^dsq[2]
   *
   * and as long as we unpack psq left to right -- and as long as we
   * read the last packet before we write the last unpacked residues
   * to smem - we're guaranteed that the unpacking works without
   * overwriting any unpacked data.
   */
  U  = (dd->pack5 ? 6 * dd->chunk_maxpacket : 15 * dd->chunk_maxpacket);
  U += dd->chunk_maxseq + 1;
  ESL_ALLOC(chu->smem, sizeof(ESL_DSQ) * U);
  chu->psq = (uint32_t *) (chu->smem + U - 4*dd->chunk_maxpacket);

  /* We don't have any guarantees about the amount of metadata
   * associated with the N sequences, so <metadata> has to be a
   * reallocatable space. We make a lowball guess for the initial
   * alloc, on the off chance that the metadata size is small (names
   * only, no acc/desc): minimally, say 12 bytes of name, 3 \0's, and
   * 4 bytes for the taxid integer: call it 20.
   */
  chu->mdalloc = 20 * dd->chunk_maxseq;
  ESL_ALLOC(chu->metadata, sizeof(char) * chu->mdalloc);

  return chu;
  
 ERROR:
  dsqdata_chunk_Destroy(chu);
  return NULL;
}


static void
dsqdata_chunk_Destroy(ESL_DSQDATA_CHUNK *chu)
{
  if (chu)
    {
      if (chu->metadata) free(chu->metadata);
      if (chu->smem)     free(chu->smem);
      if (chu->L)        free(chu->L);
      if (chu->taxid)    free(chu->taxid);
      if (chu->desc)     free(chu->desc);
      if (chu->acc)      free(chu->acc);
      if (chu->name)     free(chu->name);
      if (chu->dsq)      free(chu->dsq);
      free(chu);
    }
}


/*****************************************************************
 * 4. Loader and unpacker, the input threads
 *****************************************************************/

static void *
dsqdata_loader_thread(void *p)
{
  ESL_DSQDATA         *dd        = (ESL_DSQDATA *) p;
  ESL_DSQDATA_RECORD  *idx       = NULL;
  ESL_DSQDATA_CHUNK   *chu       = NULL;
  int64_t              nchunk    = 0;             // total number of chunks loaded (including empty EOF)
  int                  nalloc    = 0;             // number of chunks we create, and need to destroy.
  int                  nidx      = 0;             // how many records in <idx>: usually MAXSEQ, until end
  int                  nload     = 0;             // how many sequences we load: >=1, <=nidx
  int                  ncarried  = 0;             // how many records carry over to next iteration: nidx-nload
  int                  nread     = 0;             // fread()'s return value
  int                  nmeta     = 0;             // how many bytes of metadata we want to read for this chunk
  int                  i0        = 0;             // absolute index of first record in <idx>, 0-offset
  int64_t              psq_last  = -1;            // psq_end for record i0-1
  int64_t              meta_last = -1;            // metadata_end for record i0-1
  int                  u;                         // which unpacker outbox we put this chunk in 
  int                  status;

  /* Don't use <dd> until we get the structure-is-ready signal */
  if ( pthread_mutex_lock(&dd->go_mutex)   != 0) ESL_XEXCEPTION(eslESYS, "pthread_mutex_lock failed on go_mutex");
  while (! dd->go) {
    if ( pthread_cond_wait(&dd->go_cv, &dd->go_mutex) != 0) ESL_XEXCEPTION(eslESYS, "pthread_cond_wait failed on go_cv");
  }
  if ( pthread_mutex_unlock(&dd->go_mutex) != 0) ESL_XEXCEPTION(eslESYS, "pthread_mutex_lock failed on go_mutex");

  /* We can begin. */
  ESL_ALLOC(idx, sizeof(ESL_DSQDATA_RECORD) * dd->chunk_maxseq);
  while (1)
    {
      //printf("loader: working on chunk %d\n", (int) nchunk+1);

      /* Get a chunk structure we can use - either by creating it, or recycling it.
       * We probably don't benefit from having more than <nconsumers> + 3*<n_unpackers> + 2,
       * which is enough to have all threads working, all in/outboxes full, and at least 1 
       * waiting in recycling.
       * SRE TODO: test, how many is optimal, does it matter? 
       *           the two limits below perform comparably in `esl_dsqdata_example -n`, but that
       *           doesn't have high-cpu reader threads.
       */
      //if (nalloc < dd->nconsumers + dd->n_unpackers + 1)
      if (nalloc < dd->nconsumers + 3 * dd->n_unpackers + 2)
	{
	  //printf("loader: creating a new chunk\n");
	  
	  if ( (chu = dsqdata_chunk_Create(dd)) == NULL) { status = eslEMEM; goto ERROR; }
	  nalloc++;
	}
      else
	{
	  //printf("loader: getting a new chunk from recycling...\n");

	  if ( pthread_mutex_lock(&dd->recycling_mutex) != 0) ESL_XEXCEPTION(eslESYS, "pthread mutex lock failed");
	  while (dd->recycling == NULL) {
	    if ( pthread_cond_wait(&dd->recycling_cv, &dd->recycling_mutex) != 0) ESL_XEXCEPTION(eslESYS, "pthread cond wait failed");
	  }
	  chu           = dd->recycling;                 // pop one off recycling stack
	  dd->recycling = chu->nxt;    
	  if ( pthread_mutex_unlock(&dd->recycling_mutex) != 0) ESL_XEXCEPTION(eslESYS, "pthread mutex unlock failed");
	  if ( pthread_cond_signal(&dd->recycling_cv)     != 0) ESL_XEXCEPTION(eslESYS, "pthread cond signal failed"); 	  // signal *after* unlocking mutex

	  //printf("loader: ... done, have new chunk from recycling.\n");
	}
      
      /* Refill index. (The memmove is avoidable. Alt strategy: we could load in 2 frames)
       * The previous loop loaded packed sequence for <nload'> of the <nidx'> entries,
       * where the 's indicate the variable has carried over from prev iteration:
       *       |----- nload' ----||--- (ncarried) ---|
       *       |-------------- nidx' ----------------|
       * Now we're going to shift the remainder ncarried = nidx-nload to the left, then refill:
       *       |---- ncarried ----||--- (MAXSEQ-ncarried) ---|
       *       |-------------- MAXSEQ -----------------------|
       * while watching out for the terminal case where we run out of
       * data, loading less than (MAXSEQ-ncarried) records:
       *       |---- ncarried ----||--- nidx* ---|
       *       |------------- nidx --------------|
       * where the <nidx*> is what fread() returns to us.
       */
      i0      += nload;               // this chunk starts with seq #<i0>
      ncarried = (nidx - nload);
      memmove(idx, idx + nload, sizeof(ESL_DSQDATA_RECORD) * ncarried);
      nidx  = fread(idx + ncarried, sizeof(ESL_DSQDATA_RECORD), dd->chunk_maxseq - ncarried, dd->ifp);
      nidx += ncarried;               // usually, this'll be MAXSEQ, unless we're near EOF.
      
      if (nidx == 0)  // then we're EOD.
	{ 
	  //printf("loader: reached EOD.\n");
	  dsqdata_chunk_Destroy(chu);	  
	  nalloc--;  // we'd counted that chunk towards <nalloc>.
	  break;     // this is the only way out of loader's main loop
	}


      /* Figure out how many sequences we're going to load: <nload>
       *  nload = max i : i <= MAXSEQ && idx[i].psq_end - psq_last <= CHUNK_MAX
       */
      ESL_DASSERT1(( idx[0].psq_end - psq_last <= dd->chunk_maxpacket ));
      if (idx[nidx-1].psq_end - psq_last <= dd->chunk_maxpacket)
	nload = nidx;
      else
	{ // Binary search for nload = max_i idx[i-1].psq_end - lastend <= MAX
	  int righti = nidx;
	  int mid;
	  nload = 1;
	  while (righti - nload > 1)
	    {
	      mid = nload + (righti - nload) / 2;
	      if (idx[mid-1].psq_end - psq_last <= dd->chunk_maxpacket) nload = mid;
	      else righti = mid;
	    }                                                  
	}
	  
      /* Read packed sequence. */
      //printf("loader: loading chunk %d from disk.\n", (int) nchunk+1);

      chu->pn = idx[nload-1].psq_end - psq_last;
      nread   = fread(chu->psq, sizeof(uint32_t), chu->pn, dd->sfp);
      //printf("Read %d packed ints from seq file\n", nread);
      if ( nread != chu->pn ) ESL_XEXCEPTION(eslEOD, "dsqdata packet loader: expected %d, got %d", chu->pn, nread);

	      
      /* Read metadata, reallocating if needed */
      nmeta = idx[nload-1].metadata_end - meta_last;
      if (nmeta > chu->mdalloc) {
	ESL_REALLOC(chu->metadata, sizeof(char) * nmeta);   // should be realloc by doubling instead?
	chu->mdalloc = nmeta;
      }
      nread  = fread(chu->metadata, sizeof(char), nmeta, dd->mfp);
      if ( nread != nmeta ) ESL_XEXCEPTION(eslEOD, "dsqdata metadata loader: expected %d, got %d", nmeta, nread); 

      chu->i0   = i0;
      chu->N    = nload;
      psq_last  = idx[nload-1].psq_end;
      meta_last = idx[nload-1].metadata_end;

      /* Put chunk in appropriate outbox.
       */
      u = nchunk % dd->n_unpackers;   // note this is the loader's own private <nchunk> counter, not the consumer-shared one in <dd>
      //printf("loader: about to put chunk %d into inbox %d\n", (int) nchunk+1, u);
      if ( pthread_mutex_lock(&(dd->inbox_mutex[u])) != 0) ESL_XEXCEPTION(eslESYS, "pthread mutex lock failed");
      while (dd->inbox[u] != NULL) { 
	if (pthread_cond_wait(&(dd->inbox_cv[u]), &(dd->inbox_mutex[u])) != 0) ESL_XEXCEPTION(eslESYS, "pthread cond wait failed");
      }
      dd->inbox[u] = chu;   
      if ( pthread_mutex_unlock(&(dd->inbox_mutex[u])) != 0) ESL_XEXCEPTION(eslESYS, "pthread mutex unlock failed");
      if ( pthread_cond_signal(&(dd->inbox_cv[u]))     != 0) ESL_XEXCEPTION(eslESYS, "pthread cond signal failed");
      //printf("loader: finished putting chunk %d into inbox %d\n", (int) nchunk+1, u);

      nchunk++;
    }

  /* Cleanup time. First, set all unpacker inboxes to EOD state. (We overwrite <u> here.)
   */
  for (u = 0; u < dd->n_unpackers; u++)
    {
      //printf("loader: setting EOD on inbox %d\n", u);
      if ( pthread_mutex_lock(&(dd->inbox_mutex[u])) != 0) ESL_XEXCEPTION(eslESYS, "pthread mutex lock failed");
      while (dd->inbox[u] != NULL) { 
	if (pthread_cond_wait(&(dd->inbox_cv[u]), &(dd->inbox_mutex[u])) != 0) ESL_XEXCEPTION(eslESYS, "pthread cond wait failed");
      }
      dd->inbox_eod[u] = TRUE;  // we know inbox[u] is already NULL
      if ( pthread_mutex_unlock(&(dd->inbox_mutex[u])) != 0) ESL_XEXCEPTION(eslESYS, "pthread mutex unlock failed");
      if ( pthread_cond_signal(&(dd->inbox_cv[u]))     != 0) ESL_XEXCEPTION(eslESYS, "pthread cond signal failed");
    }

  
  /* Then, wait to get all our chunks back through the recycling, so we
   * can free them and exit cleanly. We counted them as they went out,
   * in <nalloc>, so we know how many need to come home to roost.
   */
  while (nalloc)
    {
      //printf("loader: clearing recycling, %d chunks left to free\n", nalloc);
      if ( pthread_mutex_lock(&dd->recycling_mutex) != 0) ESL_XEXCEPTION(eslESYS, "pthread mutex lock failed");
      while (dd->recycling == NULL)  {               // Readers may still be working, will Recycle() their chunks
	if ( pthread_cond_wait(&dd->recycling_cv, &dd->recycling_mutex) != 0) ESL_XEXCEPTION(eslESYS, "pthread cond wait failed");
      }
      while (dd->recycling != NULL) {               // Free entire stack, while we have the mutex locked.
	chu           = dd->recycling;   
	dd->recycling = chu->nxt;
	dsqdata_chunk_Destroy(chu);
	nalloc--;
      }
      if ( pthread_mutex_unlock(&dd->recycling_mutex) != 0) ESL_XEXCEPTION(eslESYS, "pthread mutex unlock failed");
      /* Because the recycling is a stack, consumers never have to wait
       * on a condition to Recycle(), so we don't need to signal anything.
       */
    }
  //printf("loader: exiting\n");
  free(idx);
  pthread_exit(NULL);

 ERROR: 
  /* Defying Easel standards, we treat all exceptions as fatal, at
   * least for the moment.  This isn't a problem in HMMER, Infernal
   * because they already use fatal exception handlers (i.e., we never
   * reach this code anyway, if the parent app is using default fatal
   * exception handling). It would become a problem if an Easel-based
   * app needs to assure no exits from within Easel. Because the other
   * threads will block waiting for chunks to come from the loader, if
   * the loader fails, we would need a back channel signal of some
   * sort to get the other threads to clean up and terminate.
   */
  if (idx) free(idx);    
  esl_fatal("  ... dsqdata loader thread failed: unrecoverable");
}


static void *
dsqdata_unpacker_thread(void *p)
{
  ESL_DSQDATA          *dd    = (ESL_DSQDATA *) p;
  ESL_DSQDATA_CHUNK    *chu   = NULL;
  pthread_t             my_id = pthread_self();
  int                   u;
  int                   status;

  /* Don't use <dd> until we get the structure-is-ready signal */
  if ( pthread_mutex_lock(&dd->go_mutex)   != 0) ESL_XEXCEPTION(eslESYS, "pthread_mutex_lock failed on go_mutex");
  while (! dd->go) {
    if ( pthread_cond_wait(&dd->go_cv, &dd->go_mutex) != 0) ESL_XEXCEPTION(eslESYS, "pthread_cond_wait failed on go_cv");
  }
  if ( pthread_mutex_unlock(&dd->go_mutex) != 0) ESL_XEXCEPTION(eslESYS, "pthread_mutex_lock failed on go_mutex");

  /* There may be more than one unpacker. Figure out who we are, so we
   * know which slot is ours. (This is why it's especially important
   * for the unpacker threads to wait for <dd> to be fully
   * initialized.)
   */
  for (u = 0; u < dd->n_unpackers; u++)
    if ( pthread_equal(my_id, dd->unpacker_t[u] )) break;
  if (u >= dd->n_unpackers) esl_fatal("unpacker failed to figure out its identity");

  //printf("unpacker thread %d: ready.\n", u);

  /* Ready. Let's go. */
  do {
    //printf("unpacker thread %d: checking for next chunk.\n", u);

    /* Get a chunk from loader in our inbox. Wait if necessary. */
    if ( pthread_mutex_lock(&(dd->inbox_mutex[u])) != 0) ESL_XEXCEPTION(eslESYS, "pthread mutex lock failed");
    while (! dd->inbox_eod[u] && dd->inbox[u] == NULL) {
      if ( pthread_cond_wait(&(dd->inbox_cv[u]), &(dd->inbox_mutex[u])) != 0) ESL_XEXCEPTION(eslESYS, "pthread cond wait failed");
    }
    chu           = dd->inbox[u];  // NULL if we're EOD
    dd->inbox[u]  = NULL;
    if ( pthread_mutex_unlock(&(dd->inbox_mutex[u])) != 0) ESL_XEXCEPTION(eslESYS, "pthread mutex unlock failed");

    //if (chu) printf("unpacker thread %d: took encoded chunk from inbox\n", u);
    //else     printf("unpacker thread %d: EOD\n", u);

    if (chu) {
      /* only need to signal inbox change to the loader if we're not EOD */
      if ( pthread_cond_signal(&(dd->inbox_cv[u])) != 0) ESL_XEXCEPTION(eslESYS, "pthread cond signal failed");
      /* unpack it */
      if (( status = dsqdata_unpack_chunk(chu, dd->pack5)) != eslOK) goto ERROR;
    }
    
    /* Put unpacked chunk into the unpacker's outbox, or set EOD status.
     * May need to wait for it to be empty/available.
     */
    if ( pthread_mutex_lock(&(dd->outbox_mutex[u])) != 0) ESL_XEXCEPTION(eslESYS, "pthread mutex lock failed");
    while (dd->outbox[u] != NULL) {  
      if ( pthread_cond_wait(&(dd->outbox_cv[u]), &(dd->outbox_mutex[u])) != 0) ESL_XEXCEPTION(eslESYS, "pthread cond wait failed");
    }
    dd->outbox[u] = chu;  // that's NULL if we're EOD
    if (! chu) dd->outbox_eod[u] = TRUE;
    if ( pthread_mutex_unlock(&(dd->outbox_mutex[u])) != 0) ESL_XEXCEPTION(eslESYS, "pthread mutex unlock failed");
    if ( pthread_cond_signal(&(dd->outbox_cv[u]))     != 0) ESL_XEXCEPTION(eslESYS, "pthread cond signal failed");

    //if (chu) printf("unpacker thread %d: placed unpacked chunk on outbox\n", u);
    //else     printf("unpacker thread %d: exiting EOD\n", u);
  } while (chu);
  pthread_exit(NULL);

 ERROR:
  /* See comment in loader thread: for lack of a back channel mechanism
   * to tell other threads to clean up and terminate, we violate Easel standards
   * and turn nonfatal exceptions into fatal ones.
   */
  esl_fatal("  ... dsqdata unpacker thread failed: unrecoverable"); 
}


/*****************************************************************
 * 5. Packing sequences and unpacking chunks
 *****************************************************************/

/* dsqdata_unpack_chunk()
 * 
 * <do_pack5> is a hint: if caller knows that all the packets in the
 * chunk are 5-bit encoded (i.e. amino acid sequence), it can pass
 * <TRUE>, enabling a small optimization. Otherwise the packed
 * sequences will be treated as mixed 2- and 5-bit encoding, as is
 * needed for DNA/RNA sequences; protein sequences also unpack fine
 * that way, but the 5-bit flag on every packet needs to be checked.
 *
 * Throws:    <eslEFORMAT> if a problem is seen in the binary format 
 */
static int
dsqdata_unpack_chunk(ESL_DSQDATA_CHUNK *chu, int do_pack5)
{
  char     *ptr = chu->metadata;           // ptr will walk through metadata
  int       r;                             // position in unpacked dsq array
  int       i;                             // sequence index: 0..chu->N-1
  int       pos;                           // position in packet array
  int       L;                             // an unpacked sequence length
  int       P;                             // number of packets unpacked
  
  /* "Unpack" the metadata */
  for (i = 0; i < chu->N; i++)
    {
      /* The data are user input, so we cannot trust that it has \0's where we expect them.  */
      if ( ptr >= chu->metadata + chu->mdalloc) ESL_EXCEPTION(eslEFORMAT, "metadata format error");
      chu->name[i] = ptr;                           ptr = 1 + strchr(ptr, '\0');   if ( ptr >= chu->metadata + chu->mdalloc) ESL_EXCEPTION(eslEFORMAT, "metadata format error");
      chu->acc[i]  = ptr;                           ptr = 1 + strchr(ptr, '\0');   if ( ptr >= chu->metadata + chu->mdalloc) ESL_EXCEPTION(eslEFORMAT, "metadata format error");
      chu->desc[i] = ptr;                           ptr = 1 + strchr(ptr, '\0');   if ( ptr >= chu->metadata + chu->mdalloc) ESL_EXCEPTION(eslEFORMAT, "metadata format error");
      chu->taxid[i] = (int32_t) *((int32_t *) ptr); ptr += sizeof(int32_t);     
    }

  /* Unpack the sequence data */
  i            = 0;
  r            = 0;
  pos          = 0;
  chu->smem[0] = eslDSQ_SENTINEL;  // This initialization is why <smem> needs to be unsigned.
  while (pos < chu->pn)
    {
      chu->dsq[i] = (ESL_DSQ *) chu->smem + r;
      if (do_pack5) dsqdata_unpack5(chu->psq + pos, chu->dsq[i], &L, &P);
      else          dsqdata_unpack2(chu->psq + pos, chu->dsq[i], &L, &P);

      r   += L+1;     // L+1, not L+2, because we overlap start/end sentinels
      pos += P;
      chu->L[i] = L;
      i++;
    }

  ESL_DASSERT1(( pos == chu->pn ));  // we should've unpacked exactly pn packets,
  ESL_DASSERT1((   i == chu->N ));   //  .. and exactly N sequences.
  return eslOK;
}


/* Unpack 5-bit encoded sequence, starting at <psq>.
 * Important: dsq[0] is already initialized to eslDSQ_SENTINEL,
 * as a nitpicky optimization (the sequence data in a chunk are
 * concatenated so that they share end/start sentinels).
 */
static int
dsqdata_unpack5(uint32_t *psq, ESL_DSQ *dsq, int *ret_L, int *ret_P)
{
  int      pos = 0;          // position in psq[]
  int      r   = 1;          // position in dsq[]. caller set dsq[0] to eslDSQ_SENTINEL.
  uint32_t v   = psq[pos++];
  int      b;                // bit shift counter

  while (! ESL_DSQDATA_EOD(v))               // we trust that we'll see a sentinel at the end
    {
      ESL_DASSERT1(( ESL_DSQDATA_5BIT(v) )); // All packets are 5-bit encoded
      dsq[r++] = (v >> 25) & 31; dsq[r++] = (v >> 20) & 31; dsq[r++] = (v >> 15) & 31;
      dsq[r++] = (v >> 10) & 31; dsq[r++] = (v >>  5) & 31; dsq[r++] = (v >>  0) & 31;
      v = psq[pos++];
    }

  /* Unpack sentinel packet, which may be partial; it can even contain
   * zero residues in the edge case of an L=0 sequence.
   */
  ESL_DASSERT1(( ESL_DSQDATA_5BIT(v) ));
  for (b = 25; b >= 0 && ((v >> b) & 31) != 31; b -= 5)
    dsq[r++] = (v >> b) & 31;
  dsq[r++] = eslDSQ_SENTINEL;
  // r is now L+2:   the raw sequence length + 2 sentinels
  // P = pos, because pos index advanced to next packet after sentinel
  *ret_L = r-2;
  *ret_P = pos;
  return eslOK;
}

/* Unpack 2-bit (+ mixed 5-bit for noncanonicals) encoding.
 * Important: dsq[0] is already initialized to eslDSQ_SENTINEL
 *
 * This will work for protein sequences just fine; just a little
 * slower than calling dsqdata_unpack5(), because here we have
 * to check the 5-bit encoding bit on every packet.
 */
static int
dsqdata_unpack2(uint32_t *psq, ESL_DSQ *dsq, int *ret_L, int *ret_P)
{
  int      pos = 0;
  int      r   = 1;
  uint32_t v   = psq[pos++];
  int      b;                  // bit shift counter

  while (! ESL_DSQDATA_EOD(v))
    {
      if ( ESL_DSQDATA_5BIT(v))  // 5-bit encoded, full. Don't need mask on bit 31 because we know it's down.
	{
	  dsq[r++] = (v >> 25) & 31; dsq[r++] = (v >> 20) & 31; dsq[r++] = (v >> 15) & 31;
	  dsq[r++] = (v >> 10) & 31; dsq[r++] = (v >>  5) & 31; dsq[r++] = (v >>  0) & 31;
	}
      else                      // 2-bit encoded, full
	{ 
	  dsq[r++] = (v >> 28) & 3;  dsq[r++] = (v >> 26) & 3;  dsq[r++] = (v >> 24) & 3;
	  dsq[r++] = (v >> 22) & 3;  dsq[r++] = (v >> 20) & 3;  dsq[r++] = (v >> 18) & 3;
	  dsq[r++] = (v >> 16) & 3;  dsq[r++] = (v >> 14) & 3;  dsq[r++] = (v >> 12) & 3;
	  dsq[r++] = (v >> 10) & 3;  dsq[r++] = (v >>  8) & 3;  dsq[r++] = (v >>  6) & 3;
	  dsq[r++] = (v >>  4) & 3;  dsq[r++] = (v >>  2) & 3;  dsq[r++] = (v >>  0) & 3;
	}
      v = psq[pos++];
    }

  /* Sentinel packet. 
   * If 2-bit, it's full. If 5-bit, it's usually partial, and may even be 0-len.
   */
  if ( ESL_DSQDATA_5BIT(v)) // 5-bit, partial
    {
      for (b = 25; b >= 0 && ((v >> b) & 31) != 31; b -= 5)
	dsq[r++] = (v >> b) & 31;
    }
  else
    {
      dsq[r++] = (v >> 28) & 3;  dsq[r++] = (v >> 26) & 3;  dsq[r++] = (v >> 24) & 3;
      dsq[r++] = (v >> 22) & 3;  dsq[r++] = (v >> 20) & 3;  dsq[r++] = (v >> 18) & 3;
      dsq[r++] = (v >> 16) & 3;  dsq[r++] = (v >> 14) & 3;  dsq[r++] = (v >> 12) & 3;
      dsq[r++] = (v >> 10) & 3;  dsq[r++] = (v >>  8) & 3;  dsq[r++] = (v >>  6) & 3;
      dsq[r++] = (v >>  4) & 3;  dsq[r++] = (v >>  2) & 3;  dsq[r++] = (v >>  0) & 3;
    }
  dsq[r++] = eslDSQ_SENTINEL;

  *ret_L = r-2;
  *ret_P = pos;
  return eslOK;
}


/* dsqdata_pack5()
 *
 * Pack a digital (protein) sequence <dsq> of length <n>, into <psq>
 * using 5-bit encoding; return the number of packets <*ret_P>.
 * 
 * <psq> must be allocated for at least $MAX(1, (n+5)/6)$ packets.
 * 
 * You can pack in place, by passing the same pointer <dsq> as <psq>,
 * provided that dsq is allocated for at least 1 packet (4 bytes).  We
 * know that <psq> is either smaller than <dsq> ($4P <= n$) or that it
 * consists of one EOD packet (in the case n=0). 
 */
static int
dsqdata_pack5(ESL_DSQ *dsq, int n, uint32_t *psq, int *ret_P)
{
  int        r   = 1;    // position in <dsq>
  int        pos = 0;    // position in <psq>. 
  int        b;          // bitshift
  uint32_t   v;          // tmp var needed to guarantee pack-in-place works

  while (r <= n)
    {
      v = eslDSQDATA_5BIT;            // initialize packet with 5-bit flag
      for (b = 25; b >= 0 && r <= n; b -= 5)  v  |= (uint32_t) dsq[r++] << b;
      for (      ; b >= 0;           b -= 5)  v  |= (uint32_t)       31 << b;

      if (r > n) v |= eslDSQDATA_EOD; // EOD bit
      psq[pos++] = v;                 // we know we've already read all the dsq we need under psq[pos]
    }

  /* Special case of n=0: we need an empty EOD sentinel packet. */
  if (pos == 0) { v = 0; psq[pos++] = ~v; }   // all bits set: | EOD | 5BIT | all sentinels |

  *ret_P = pos;
  return eslOK;
}


/* dsqdata_pack2()
 *
 * Pack a digital (nucleic) sequence <dsq> of total length
 * <n>, into <psq>; return the number of packets <*ret_P>.
 * 
 * <psq> must be allocated for at least $MAX(1, (n+5)/6)$ packets.
 * (Yes, even in 2-bit packing, because worst case, the sequence
 * contains so many noncanonicals that it's entirely 5-bit encoded.)
 * 
 * You can pack in place, by passing the same pointer <dsq> as <psq>,
 * provided that dsq is allocated for at least 1 packet (4 bytes).  We
 * know that <psq> is either smaller than <dsq> ($4P <= n$) or that it
 * consists of one EOD packet (in the case n=0). 
 */
static int
dsqdata_pack2(ESL_DSQ *dsq, int n, uint32_t *psq, int *ret_P)
{
  int        pos  = 0;     // position in <psq>
  int        d    = 0;     // position of next degen residue, 1..n, n+1 if none
  int        r    = 1;     // position in <dsq> 1..n
  int        b;            // bitshift
  uint32_t   v;            // tmp var needed to guarantee pack-in-place works  

  while (r <= n)
    {
      // Slide the "next degenerate residue" detector
      if (d < r)
	for (d = r; d <= n; d++)
	  if (dsq[d] > 3) break;

      // Can we 2-bit pack the next 15 residues, r..r+14?
      // n-r+1 = number of residues remaining to be packed.
      if (n-r+1 >= 15 && d > r+14)
	{
	  v  = 0;
	  for (b = 28; b >= 0; b -=2) v |= (uint32_t) dsq[r++] << b;
	}
      else
	{
	  v = eslDSQDATA_5BIT; // initialize v with 5-bit packing bit
	  for (b = 25; b >= 0 && r <= n; b -= 5) v  |= (uint32_t) dsq[r++] << b;
	  for (      ; b >= 0;           b -= 5) v  |= (uint32_t)       31 << b;
	}

      if (r > n) v |= eslDSQDATA_EOD; // EOD bit
      psq[pos++] = v;                 // we know we've already read all the dsq we need under psq[pos]
    }
  
  /* Special case of n=0: we need an empty EOD sentinel packet. 
   * Sentinel packets are 5-bit encoded, even in 2-bit coding scheme
   */
  if (pos == 0) { v = 0; psq[pos++] = ~v; }   // all bits set: | EOD | 5BIT | all sentinels |

  *ret_P = pos;
  return eslOK;
}


/*****************************************************************
 * 6. Notes
 ***************************************************************** 
 *
 * [1] Packed sequence data format.
 * 
 *      Format of a single packet:
 *      [31] [30] [29..25]  [24..20]  [19..15]  [14..10]  [ 9..5 ]  [ 4..0 ]
 *       ^    ^   |------------  6 5-bit packed residues ------------------|
 *       |    |   []  []  []  []  []  []  []  []  []  []  []  []  []  []  []
 *       |    |   |----------- or 15 2-bit packed residues ----------------|
 *       |    |    
 *       |    "packtype" bit 30 = 0 if packet is 2-bit packed; 1 if 5-bit packed
 *       "sentinel" bit 31 = 1 if last packet in packed sequence; else 0
 *       
 *       (packet & (1 << 31)) tests for end of sequence
 *       (packet & (1 << 30)) tests for 5-bit packing vs. 2-bit
 *       ((packet >> shift) && 31) decodes 5-bit, for shift=25..0 in steps of 5
 *       ((packet >> shift) && 3)  decodes 2-bit, for shift=28..0 in steps of 2
 *       
 *       Packets without the sentinel bit set are always full (unpack
 *       to 15 or 6 residue codes).
 *       
 *       5-bit EOD packets may be partial: they unpack to 0..6
 *       residues.  The remaining residue codes are set to 0x1f
 *       (11111) to indicate EOD within a partial packet. 
 *
 *       A 0-length sequence is encoded by a 5-bit partial EOD packet
 *       with 0 residues. This is the only case in which a partial
 *       packet contains 0 residues. (Because we can end with an EOD
 *       full packet, there is no other case where we end up with 0
 *       leftover residues to encode.)
 *       
 *       2-bit EOD packets must be full, because there is no way to
 *       signal EOD locally within a 2-bit packet. Can't use 0x03 (11)
 *       because that's T/U. Generally, then, the last packet of a
 *       nucleic acid sequence must be 5-bit encoded, solely to be
 *       able to encode EOD in a partial packet. 
 *  
 *       A packed sequence consists of an integer number of packets,
 *       P, which ends with an EOD packet that may contain a partial
 *       number of residues. P packets are guaranteed to be able to 
 *       encode at least 6P residues in either scheme.
 *       
 *       A sequence of length L packs into P <= MAX(1, (N+5)/6)
 *       packets. (1, because a 0-length sequence still requires an
 *       EOD packet.) This is true even for nucleic sequences, because
 *       noncanonical residues can force DNA/RNA sequence to pack
 *       entirely in 5-bit coding.
 *       
 *       A packed amino acid sequence unpacks to 6P-5 <= L <= 6P
 *       residues (for P>1; 0 <= L <= 6 for P=1) and all packets are
 *       5-bit encoded.
 *       
 *       A packed nucleic acid sequence unpacks to 6P-5 <= L <= 15P
 *       residues (for P>1; 0 <= L <= 15 for P=1). The packets are a
 *       mix of 2-bit and 5-bit. Degenerate residues must be 5-bit
 *       packed, and the EOD packet usually is too. A 5-bit packet
 *       does not have to contain degenerate residues, because it may
 *       have been necessary to get "in frame" to pack a downstream
 *       degenerate residue. For example, the sequence
 *       ACGTACGTNNA... must be packed as [ACGTAC][CGTNNA]... to get
 *       the N's packed correctly.
 *       
 * [2] Compression: relative incompressibility of biological sequences.
 *
 *      Considered using fast (de)compression algorithms that are fast
 *      enough to keep up with disk read speed, including LZ4 and
 *      Google's Snappy. However, lz4 only achieves 1.0-1.9x global
 *      compression of protein sequence (compared to 1.5x for
 *      packing), and 2.0x for DNA (compared to 3.75x for packing).
 *      With local, blockwise compression, which we need for random
 *      access and indexing, it gets worse. Packing is superior.
 *      
 *      Metadata compression is more feasible, but I still opted
 *      against it. Although metadata are globally quite compressible
 *      (3.2-6.9x in trials with lz4), locally in 64K blocks lz4 only
 *      achieves 2x.  [xref SRE:2016/0201-seqfile-compression]
 *      
 * [3] Maybe getting more packing using run-length encoding.
 * 
 *      Genome assemblies typically have long runs of N's (human
 *      GRCh38.p2 is about 5% N), and it's excruciating to have to
 *      pack it into bulky 5-bit degenerate packets. I considered
 *      run-length encoding (RLE). One possibility is to use a special
 *      packet format akin to the 5-bit packet format:
 *      
 *        [0] [?] [11111] [.....] [....................]
 *        ^        ^       ^       20b number, <=2^20-1
 *        |        |       5-bit residue code       
 *        |        sentinel residue 31 set
 *        sentinel bit unset
 *        
 *      This is a uniquely detectable packet structure because a full
 *      packet (with unset sentinel bit) would otherwise never contain
 *      a sentinel residue (code 31).
 *      
 *      However, using RLE would make our unpacked data sizes too
 *      unpredictable; we wouldn't have the <=6P or <=15P guarantee,
 *      so we couldn't rely on fixed-length allocation of <smem> in
 *      our chunk. Consumers wouldn't be getting predictable chunk
 *      sizes, which could complicate load balancing. I decided
 *      against it.
 */


/*****************************************************************
 * 7. Unit tests
 *****************************************************************/
#ifdef eslDSQDATA_TESTDRIVE

#include "esl_randomseq.h"

/* Exercise the packing and unpacking routines:
 *    dsqdata_pack2, dsqdata_pack5, and dsqdata_unpack
 */
static void
utest_packing(ESL_RANDOMNESS *rng, ESL_ALPHABET *abc, int nsamples)
{
  char      msg[] = "esl_dsqdata :: packing unit test failed";
  ESL_DSQ  *dsq   = NULL;  // We start with a dirty random sequence...
  uint32_t *psq   = NULL;  //   ... pack it ...
  ESL_DSQ  *dsq2  = NULL;  //   ... and unpack it. Then check that it's the same seq.
  int       L_max = 46;    // We'll sample L on 0..L_max. L_max doesn't need to be large to exercise well.
  int       P_max = ESL_MAX(1, (L_max + 5) / 6); // So sayeth the docs, so let's test it.
  int       L, P, L2, P2;              
  int       i;

  if ((dsq  = malloc(sizeof(ESL_DSQ)  * (L_max + 2))) == NULL) esl_fatal(msg);
  if ((psq  = malloc(sizeof(uint32_t) * P_max))       == NULL) esl_fatal(msg);
  if ((dsq2 = malloc(sizeof(ESL_DSQ)  * (L_max + 2))) == NULL) esl_fatal(msg);

  for (i = 0; i < nsamples; i++)
    {
      L = esl_rnd_Roll(rng, L_max+1); // 0..L_max

      esl_rsq_SampleDirty(rng, abc, NULL, L, dsq);
   
      if (abc->type == eslAMINO) { if ( dsqdata_pack5(dsq, L, psq, &P) != eslOK) esl_fatal(msg); }
      else                       { if ( dsqdata_pack2(dsq, L, psq, &P) != eslOK) esl_fatal(msg); }

      dsq2[0] = eslDSQ_SENTINEL;  // interface to _unpack functions requires caller to do this
      if (abc->type == eslAMINO) { if ( dsqdata_unpack5(psq, dsq2, &L2, &P2) != eslOK) esl_fatal(msg); }
      else                       { if ( dsqdata_unpack2(psq, dsq2, &L2, &P2) != eslOK) esl_fatal(msg); }

      if (L2 != L)                                       esl_fatal(msg);
      if (P2 != P)                                       esl_fatal(msg);
      if (memcmp((void *) dsq, (void *) dsq2, L+2) != 0) esl_fatal(msg);

      /* Write garbage into the buffers, so nobody's cheating on the test somehow */
      esl_rnd_mem(rng, (void *) dsq,  L_max+2);
      esl_rnd_mem(rng, (void *) dsq2, L_max+2);
      esl_rnd_mem(rng, (void *) psq,  (sizeof(uint32_t) * P_max));
    }

  free(dsq);
  free(psq);
  free(dsq2);
}


static void
utest_readwrite(ESL_RANDOMNESS *rng, ESL_ALPHABET *abc)
{
  char               msg[]         = "esl_dsqdata :: readwrite unit test failed";
  char               tmpfile[16]   = "esltmpXXXXXX";
  char               basename[32];
  ESL_SQ           **sqarr         = NULL;
  FILE              *tmpfp         = NULL;
  ESL_SQFILE        *sqfp          = NULL;
  ESL_DSQDATA       *dd            = NULL;
  ESL_DSQDATA_CHUNK *chu           = NULL;
  int               nseq           = 1 + esl_rnd_Roll(rng, 20000);  // 1..20000
  int               maxL           = 100;
  int               i;
  int               status;

  /* 1. Sample <nseq> random dirty digital sequences, storing them for later comparison;
   *    write them out to a tmp FASTA file. The Easel FASTA format writer writes <name> <acc> 
   *    <desc> on the descline, but the reader only reads <name> <desc> (as is standard 
   *    for FASTA format), so blank the accession to avoid confusion.
   */
  if (( status = esl_tmpfile_named(tmpfile, &tmpfp)) != eslOK) esl_fatal(msg);
  if (( sqarr = malloc(sizeof(ESL_SQ *) * nseq))      == NULL) esl_fatal(msg);
  for (i = 0; i < nseq; i++)   
    {
      sqarr[i] = NULL;
      if (( status = esl_sq_Sample(rng, abc, maxL, &(sqarr[i])))              != eslOK) esl_fatal(msg);
      if (( status = esl_sq_SetAccession(sqarr[i], ""))                       != eslOK) esl_fatal(msg);
      if (( status = esl_sqio_Write(tmpfp, sqarr[i], eslSQFILE_FASTA, FALSE)) != eslOK) esl_fatal(msg);
    }
  fclose(tmpfp);

  /* 2.  Make a dsqdata database from the FASTA tmpfile.
   */   
  if (( status = esl_sqfile_OpenDigital(abc, tmpfile, eslSQFILE_FASTA, NULL, &sqfp)) != eslOK) esl_fatal(msg);
  if ((          snprintf(basename, 32, "%s-db", tmpfile))                           <= 0)     esl_fatal(msg);
  if (( status = esl_dsqdata_Write(sqfp, basename, NULL))                            != eslOK) esl_fatal(msg);
  esl_sqfile_Close(sqfp);

  /* 3.  Open and read the dsqdata; compare to the original sequences.
   */
  if    (( status = esl_dsqdata_Open(&abc, basename, 1, &dd)) != eslOK)  esl_fatal(msg);
  while (( status = esl_dsqdata_Read(dd, &chu)) == eslOK)
    {
      for (i = 0; i < chu->N; i++) 
	{
	  if ( chu->L[i]          != sqarr[i+chu->i0]->n )                   esl_fatal(msg);
	  if ( memcmp( chu->dsq[i],  sqarr[i+chu->i0]->dsq, chu->L[i]) != 0) esl_fatal(msg);
	  if ( strcmp( chu->name[i], sqarr[i+chu->i0]->name)           != 0) esl_fatal(msg);
	  // FASTA does not read accession - instead we get both accession/description as <desc>
	  if ( strcmp( chu->desc[i], sqarr[i+chu->i0]->desc)           != 0) esl_fatal(msg);
	  // FASTA also does not store taxid - so don't test that either
	}
      esl_dsqdata_Recycle(dd, chu);
    }
  if (status != eslEOF) esl_fatal(msg);
  esl_dsqdata_Close(dd);

  remove(tmpfile);
  remove(basename);
  snprintf(basename, 32, "%s-db.dsqi", tmpfile); remove(basename);
  snprintf(basename, 32, "%s-db.dsqm", tmpfile); remove(basename);
  snprintf(basename, 32, "%s-db.dsqs", tmpfile); remove(basename);
  for (i = 0; i < nseq; i++) esl_sq_Destroy(sqarr[i]);
  free(sqarr);
}
#endif /*eslDSQDATA_TESTDRIVE*/


/*****************************************************************
 * 8. Test driver
 *****************************************************************/
#ifdef eslDSQDATA_TESTDRIVE

#include "easel.h"
#include "esl_alphabet.h"
#include "esl_dsqdata.h"
#include "esl_getopts.h"
#include "esl_random.h"

static ESL_OPTIONS options[] = {
  /* name           type      default  env  range toggles reqs incomp  help                                       docgroup*/
  { "-h",        eslARG_NONE,   FALSE, NULL, NULL,  NULL,  NULL, NULL, "show brief help on version and usage",           0 },
  { "-s",        eslARG_INT,      "0", NULL, NULL,  NULL,  NULL, NULL, "set random number seed to <n>",                  0 },
  {  0, 0, 0, 0, 0, 0, 0, 0, 0, 0 },
};
static char usage[]  = "[-options]";
static char banner[] = "unit test driver for Easel dsqdata module";

int
main(int argc, char **argv)
{
  ESL_GETOPTS    *go       = esl_getopts_CreateDefaultApp(options, 0, argc, argv, banner, usage);
  ESL_RANDOMNESS *rng      = esl_randomness_Create(esl_opt_GetInteger(go, "-s"));
  ESL_ALPHABET   *amino    = esl_alphabet_Create(eslAMINO);
  ESL_ALPHABET   *nucleic  = esl_alphabet_Create(eslRNA);
  int             nsamples = 100;

  fprintf(stderr, "## %s\n", argv[0]);
  fprintf(stderr, "#  rng seed = %" PRIu32 "\n", esl_randomness_GetSeed(rng));

  utest_packing(rng, nucleic, nsamples);
  utest_packing(rng, amino,   nsamples);
  
  utest_readwrite(rng, nucleic);
  utest_readwrite(rng, amino);

  fprintf(stderr, "#  status = ok\n");

  esl_alphabet_Destroy(amino);
  esl_alphabet_Destroy(nucleic);
  esl_randomness_Destroy(rng);
  esl_getopts_Destroy(go);
  exit(0); 
}
#endif /*eslDSQDATA_TESTDRIVE*/

/*****************************************************************
 * 9. Examples
 *****************************************************************/

/* esl_dsqdata_example2
 * Example of creating a new dsqdata database from a sequence file.
 */
#ifdef eslDSQDATA_EXAMPLE2
#include "easel.h"
#include "esl_alphabet.h"
#include "esl_dsqdata.h"
#include "esl_getopts.h"

static ESL_OPTIONS options[] = {
  /* name           type      default  env  range toggles reqs incomp  help                                       docgroup*/
  { "-h",        eslARG_NONE,   FALSE,  NULL, NULL,  NULL,  NULL, NULL, "show brief help on version and usage",    0 },
  { "--dna",     eslARG_NONE,   FALSE,  NULL, NULL,  NULL,  NULL, NULL, "use DNA alphabet",                        0 },
  { "--rna",     eslARG_NONE,   FALSE,  NULL, NULL,  NULL,  NULL, NULL, "use RNA alphabet",                        0 },
  { "--amino",   eslARG_NONE,   FALSE,  NULL, NULL,  NULL,  NULL, NULL, "use protein alphabet",                    0 },
  {  0, 0, 0, 0, 0, 0, 0, 0, 0, 0 },
};
static char usage[]  = "[-options] <seqfile_in> <binary seqfile_out>";
static char banner[] = "experimental: create binary database for esl_dsqdata";

int
main(int argc, char **argv)
{
  ESL_GETOPTS    *go        = esl_getopts_CreateDefaultApp(options, 2, argc, argv, banner, usage);
  ESL_ALPHABET   *abc       = NULL;
  char           *infile    = esl_opt_GetArg(go, 1);
  char           *basename  = esl_opt_GetArg(go, 2);
  int             format    = eslSQFILE_UNKNOWN;
  int             alphatype = eslUNKNOWN;
  ESL_SQFILE     *sqfp      = NULL;
  char            errbuf[eslERRBUFSIZE];
  int             status;

  status = esl_sqfile_Open(infile, format, NULL, &sqfp);
  if      (status == eslENOTFOUND) esl_fatal("No such file.");
  else if (status == eslEFORMAT)   esl_fatal("Format unrecognized.");
  else if (status != eslOK)        esl_fatal("Open failed, code %d.", status);

  if      (esl_opt_GetBoolean(go, "--rna"))   alphatype = eslRNA;
  else if (esl_opt_GetBoolean(go, "--dna"))   alphatype = eslDNA;
  else if (esl_opt_GetBoolean(go, "--amino")) alphatype = eslAMINO;
  else {
    status = esl_sqfile_GuessAlphabet(sqfp, &alphatype);
    if      (status == eslENOALPHABET) esl_fatal("Couldn't guess alphabet from first sequence in %s", infile);
    else if (status == eslEFORMAT)     esl_fatal("Parse failed (sequence file %s)\n%s\n", infile, sqfp->get_error(sqfp));     
    else if (status == eslENODATA)     esl_fatal("Sequence file %s contains no data?", infile);
    else if (status != eslOK)          esl_fatal("Failed to guess alphabet (error code %d)\n", status);
  }
  abc = esl_alphabet_Create(alphatype);
  esl_sqfile_SetDigital(sqfp, abc);

  status = esl_dsqdata_Write(sqfp, basename, errbuf);
  if      (status == eslEWRITE)  esl_fatal("Failed to open dsqdata output files:\n  %s", errbuf);
  else if (status == eslEFORMAT) esl_fatal("Parse failed (sequence file %s)\n  %s", infile, sqfp->get_error(sqfp));
  else if (status != eslOK)      esl_fatal("Unexpected error while creating dsqdata file (code %d)\n", status);

  esl_sqfile_Close(sqfp);
  esl_alphabet_Destroy(abc);
  esl_getopts_Destroy(go);
  return eslOK;
}
#endif /*eslDSQDATA_EXAMPLE2*/


/* esl_dsqdata_example
 * Example of opening and reading a dsqdata database.
 */
#ifdef eslDSQDATA_EXAMPLE
#include "easel.h"
#include "esl_alphabet.h"
#include "esl_dsqdata.h"
#include "esl_getopts.h"

static ESL_OPTIONS options[] = {
  /* name             type          default  env  range toggles reqs incomp  help                                       docgroup*/
  { "-h",          eslARG_NONE,       FALSE,  NULL, NULL,  NULL,  NULL, NULL, "show brief help on version and usage",        0 },
  { "-n",          eslARG_NONE,       FALSE,  NULL, NULL,  NULL,  NULL, NULL, "no residue counting: faster time version",    0 },
  { "-t",          eslARG_INT,          "4",  NULL, "n>0", NULL,  NULL, NULL, "set number of threads to <n>",                0 },
  {  0, 0, 0, 0, 0, 0, 0, 0, 0, 0 },
};

static char usage[]  = "[-options] <basename>";
static char banner[] = "example of using ESL_DSQDATA to read sequence db";

int
main(int argc, char **argv)
{
  ESL_GETOPTS       *go       = esl_getopts_CreateDefaultApp(options, 1, argc, argv, banner, usage);
  ESL_ALPHABET      *abc      = NULL;
  char              *basename = esl_opt_GetArg(go, 1);
  int                no_count = esl_opt_GetBoolean(go, "-n");
  int                ncpu     = esl_opt_GetInteger(go, "-t");
  ESL_DSQDATA       *dd       = NULL;
  ESL_DSQDATA_CHUNK *chu      = NULL;
  int                i;
  int64_t            pos;
  int64_t            ct[128], total;
  int                x;
  int                status;
  
  status = esl_dsqdata_Open(&abc, basename, ncpu, &dd);
  if      (status == eslENOTFOUND) esl_fatal("Failed to open dsqdata files:\n  %s",    dd->errbuf);
  else if (status == eslEFORMAT)   esl_fatal("Format problem in dsqdata files:\n  %s", dd->errbuf);
  else if (status != eslOK)        esl_fatal("Unexpected error in opening dsqdata (code %d)", status);

  for (x = 0; x < 127; x++) ct[x] = 0;

  while ((status = esl_dsqdata_Read(dd, &chu)) == eslOK)
    {
      if (! no_count)
	for (i = 0; i < chu->N; i++)
	  for (pos = 1; pos <= chu->L[i]; pos++)
	    ct[ chu->dsq[i][pos] ]++;

      esl_dsqdata_Recycle(dd, chu);
    }
  if (status != eslEOF) esl_fatal("unexpected error %d in reading dsqdata", status);

  if (! no_count)
    {
      total = 0;
      for (x = 0; x < abc->Kp; x++) 
	{
	  printf("%c  %" PRId64 "\n", abc->sym[x], ct[x]);
	  total += ct[x];
	}
      printf("Total = %" PRId64 "\n", total);
    }

  esl_alphabet_Destroy(abc);
  esl_dsqdata_Close(dd);
  esl_getopts_Destroy(go);
  return 0;
}
#endif /*eslDSQDATA_EXAMPLE*/
```
