## supplemental_material for "RNA structure prediction using positive and negative evolutionary information": esl_exponential.h

```
/* Exponential distributions.
 * 
 * SRE, Wed Aug 10 08:32:45 2005 [St. Louis]
 */
#ifndef eslEXPONENTIAL_INCLUDED
#define eslEXPONENTIAL_INCLUDED
#include "esl_config.h"

#include "esl_histogram.h"
#include "esl_random.h"


extern double esl_exp_pdf    (double x, double mu, double lambda);
extern double esl_exp_logpdf (double x, double mu, double lambda);
extern double esl_exp_cdf    (double x, double mu, double lambda);
extern double esl_exp_logcdf (double x, double mu, double lambda);
extern double esl_exp_surv   (double x, double mu, double lambda);
extern double esl_exp_logsurv(double x, double mu, double lambda);
extern double esl_exp_invcdf (double p, double mu, double lambda);
extern double esl_exp_invsurv(double p, double mu, double lambda);


extern double esl_exp_generic_pdf   (double x, void *params);
extern double esl_exp_generic_cdf   (double x, void *params);
extern double esl_exp_generic_surv  (double x, void *params);
extern double esl_exp_generic_invcdf(double p, void *params);

extern int    esl_exp_Plot(FILE *fp, double mu, double lambda, 
			   double (*func)(double x, double mu, double lambda), 
			   double xmin, double xmax, double xstep);

extern double esl_exp_Sample(ESL_RANDOMNESS *r, double mu, double lambda);

extern int esl_exp_FitComplete     (double *x, int n, double *ret_mu, double *ret_lambda);
extern int esl_exp_FitCompleteScale(double *x, int n, double      mu, double *ret_lambda);

extern int esl_exp_FitCompleteBinned(ESL_HISTOGRAM *h, double *ret_mu, double *ret_lambda);

#endif /*eslEXPONENTIAL_INCLUDED*/
```
