## supplemental_material for "RNA structure prediction using positive and negative evolutionary information": esl_fileparser.c

```
/* A simple token-based file parsing system.
 * 
 * Contents:
 *    1. The ESL_FILEPARSER object and its API.
 *    2. Private functions.
 *    3. Unit tests.
 *    4. Test driver.
 *    5. Examples.
 */
#include "esl_config.h"

#include <stdlib.h>
#include <stdio.h>
#include <string.h>
#include <ctype.h>

#include "easel.h"
#include "esl_fileparser.h"

static int nextline(ESL_FILEPARSER *efp);

/*****************************************************************
 * 1. The ESL_FILEPARSER object and its API.
 *****************************************************************/

/* Function:  esl_fileparser_Open()
 * Incept:    SRE, Tue Apr  3 08:09:56 2007 [Janelia]
 *
 * Purpose:   Opens <filename> for reading. 
 * 
 *            As a special case, if <filename> is "-", set up the
 *            fileparser to read and parse <stdin>.
 *            
 *            <envvar> is optional name of an environment variable,
 *            such as <BLASTDB>. This environment variable contains a
 *            colon-delimited list of directories in which the
 *            <filename> may lie relative to.  We looks first relative
 *            to the current working directory, then in any
 *            directories specified by <envvar>. If <envvar> is <NULL>,
 *            we only look in the current working directory.
 *            
 * Args:      filename  - filename, relative path, or fully qualified path
 *            envvar    - optional environment variable name to find 
 *                        colon-delimited list of directories <filename>
 *                        may reside in; or <NULL>
 *            ret_efp   - RETURN: opened <ESL_FILEPARSER>            
 *
 * Returns:   <eslOK> on success, and <ret_fp> points
 *            to a new <ESL_FILEPARSER> object.
 *            
 *            Returns <eslENOTFOUND> if <filename> can't
 *            be opened for reading, and <ret_fp> is set
 *            to <NULL>.
 *
 * Throws:    <eslEMEM> on allocation failure.
 */
int
esl_fileparser_Open(const char *filename, const char *envvar, ESL_FILEPARSER **ret_efp)
{
  int             status;
  ESL_FILEPARSER *efp = NULL;

  if ((efp = esl_fileparser_Create(NULL)) == NULL) { status = eslEMEM;      goto ERROR; }

  if (strcmp(filename, "-") == 0) 
    efp->fp = stdin;
  else if ((efp->fp = fopen(filename, "r")) != NULL) { 
    if ((status  = esl_strdup(filename, -1, &(efp->filename))) != eslOK) goto ERROR;
  }
  else if ((status = esl_FileEnvOpen(filename, envvar, &(efp->fp), &(efp->filename))) != eslOK) 
    { status = eslENOTFOUND; goto ERROR; }    
    
  *ret_efp = efp;
  return eslOK;

 ERROR:
  esl_fileparser_Close(efp);
  *ret_efp = NULL;
  return status;
}


/* Function:  esl_fileparser_Create()
 * Incept:    SRE, Fri Jul  9 12:50:29 2004 [St. Louis]
 *
 * Purpose:   Take an open file <fp>, and transform it to
 *            a fileparser object -- preparing to parse it
 *            one whitespace-delimited field at a time.
 *
 * Args:      fp  - open FILE to parse
 *
 * Returns:   a new <ESL_FILEPARSER> object, which must be 
 *            free'd by the caller with <esl_fileparser_Destroy()>.
 *
 * Throws:    <eslEMEM> if an allocation failed.
 *            
 * Xref:      STL8 p.56.
 */
ESL_FILEPARSER *
esl_fileparser_Create(FILE *fp)
{
  int status;
  ESL_FILEPARSER *efp = NULL;

  ESL_ALLOC(efp, sizeof(ESL_FILEPARSER));
  efp->fp          = fp;
  efp->buf         = NULL;
  efp->buflen      = 0;
  efp->s           = NULL;
  efp->commentchar = '\0';
  efp->filename    = NULL;
  efp->linenumber  = 0;
  efp->errbuf[0]   = '\0';
  efp->is_buffer   = FALSE;
  efp->mem_buffer  = NULL;
  efp->mem_size    = 0;
  efp->mem_pos     = 0;
  return efp;
  
 ERROR:
  esl_fileparser_Destroy(efp);
  return NULL;
}


/* Function:  esl_fileparser_CreateMapped()
 * Incept:    MSF, Mon Aug 16 2010 [Janelia]
 *
 * Purpose:   Sets up a memory buffer to be parsed with the
 *            file parser routines.Take an open file <fp>, and transform it to
 *            a fileparser object -- preparing to parse it
 *            one whitespace-delimited field at a time.
 *
 * Args:      fp  - open FILE to parse
 *
 * Returns:   a new <ESL_FILEPARSER> object, which must be 
 *            free'd by the caller with <esl_fileparser_Destroy()>.
 *
 * Throws:    <eslEMEM> if an allocation failed.
 *            
 * Xref:      STL8 p.56.
 */
ESL_FILEPARSER *
esl_fileparser_CreateMapped(void *buffer, int size)
{
  ESL_FILEPARSER *efp = NULL;

  if ((efp = esl_fileparser_Create(NULL)) == NULL) return NULL;
  
  efp->is_buffer   = TRUE;
  efp->mem_buffer  = buffer;
  efp->mem_size    = size;
  return efp;
}


/* Function:  esl_fileparser_SetCommentChar()
 *
 * Purpose:   Defines a single character <c> for comments. Anything
 *            on a line following this character is ignored
 *            when parsing.
 *
 * Args:      efp - open fileparser
 *            c    - comment character ('#', for example)        
 *
 * Returns:   <eslOK> on success.
 */
int
esl_fileparser_SetCommentChar(ESL_FILEPARSER *efp, char c)
{
  efp->commentchar = c;
  return eslOK;
}


/* Function:  esl_fileparser_GetToken()
 * Incept:    SRE, Fri Jul  9 13:03:50 2004 [St. Louis]
 *
 * Purpose:   Sets a pointer to the next field in the 
 *            file we're parsing.
 *            
 *            The <opt_tok> pointer is into an internal line buffer
 *            that may be invalidated upon the next call to a
 *            <fileparser> function. If you want to store it, make a
 *            copy.
 *
 * Args:      efp        - open fileparser
 *            opt_tok    - optRETURN: ptr to next field
 *            opt_toklen - optRETURN: length of tok.       
 *
 * Returns:   <eslOK> if <tok>, <toklen> contain valid data.
 *            <eslEOF> on normal end-of-file.
 *            
 * Throws:    <eslEMEM> if an allocation fails.
 *
 * Xref:      STL8 p.56.
 */
int
esl_fileparser_GetToken(ESL_FILEPARSER *efp, char **opt_tok, int *opt_toklen)
{
  char *tok    = NULL;
  int   toklen = 0;
  int   tokcode;
  int   fcode;
  int   goodtok;

  if (opt_tok)    *opt_tok    = NULL;
  if (opt_toklen) *opt_toklen = 0;

  /* First, make sure we have a line loaded. 
   * On the first call to GetToken, we won't.
   */
  if (efp->buf == NULL) {
    fcode = nextline(efp);
    if (fcode != eslOK) return fcode;
  }

  /* Start strtok()'ing this line to try to find token.
   * If we don't find one, keep loading lines until we
   * do, or we run out of data.
   * efp->s was set either by nextline() or previous GetToken().
   */
  do {
    goodtok = FALSE;
    tokcode = esl_strtok_adv(&(efp->s), " \t\r\n", &tok, &toklen, NULL);
    if (tokcode == eslEOL || (tokcode == eslOK && *tok == efp->commentchar)) 
      {
	fcode = nextline(efp);
	if (fcode != eslOK) return fcode;
      } 
    else if (tokcode == eslOK) goodtok = TRUE;
    else 
      { sprintf(efp->errbuf, "esl_strtok() failed"); return tokcode;}
  } while (! goodtok);

  if (opt_tok)    *opt_tok    = tok;
  if (opt_toklen) *opt_toklen = toklen;
  return eslOK;
}


/* Function:  esl_fileparser_NextLine()
 * Incept:    SRE, Tue Apr  3 08:27:22 2007 [Janelia]
 *
 * Purpose:   Advance the parser to the next non-blank, non-comment
 *            data line that contains at least one token. 
 *            
 *            Upon return, <efp->buf> is a data-containing line, and
 *            <efp->s> points to the first non-whitespace character on
 *            it. A line-based parser can work on one or both of these.
 *            
 *            A line-oriented but token-based parser will call
 *            <esl_fileparser_GetTokenOnLine()> to extract successive
 *            tokens from it.
 *            
 *            A pure token-based parser will generally not call
 *            <_NextLine()>.  The only reason would be to skip the
 *            remainder of a line it's in the middle of parsing, and
 *            advance to the next one -- but that's a sort of
 *            line-oriented thing to do.
 *
 * Returns:   <eslOK> on success.
 *            <eslEOF> if no more data lines remain in the file.  
 *
 * Throws:    <eslEMEM> on allocation error.
 */
int
esl_fileparser_NextLine(ESL_FILEPARSER *efp)
{
  int   status;

  while ((status = nextline(efp)) == eslOK) 
    {
      while (*(efp->s) != '\0' && isspace(*(efp->s))) efp->s++;
      if    (*(efp->s) != '\0' && *efp->s != efp->commentchar) break;
    } 
  if (status == eslEOF) return status;
  if (status != eslOK)  ESL_FAIL(status, efp->errbuf, "nextline() failed");
  return eslOK;
}  


/* Function:  esl_fileparser_NextLinePeeked()
 * Synopsis:  Read the next line, prepending a peek.
 * Incept:    SRE, Wed Oct 15 10:08:37 2008 [Janelia]
 *
 * Purpose:   Sometimes we need to peek at the start of an input stream
 *            to see whether it is in a binary format, before we start
 *            parsing it as ASCII lines. When this happens, the caller
 *            will typically have used <fread()> to read a fixed
 *            number of bytes from the input stream, checked to see if
 *            they are a magic number representing a binary format,
 *            and found that they are not. The caller then wants to
 *            switch to reading in ASCII format with the <fileparser>
 *            API, but with those bytes included on the first
 *            line. Because the file might start with comments or
 *            blank lines that need to be skipped, we want to deal
 *            with the peeked data in the context of the
 *            <ESL_FILEPARSER>. The caller cannot simply close and
 *            reopen the stream, because the stream may be a pipe
 *            (<stdin> or <gzip -dc> for example).
 *            
 *            The caller passes the bytes it peeked at with <fread()>
 *            in <prefix>, and the number of bytes it peeked at in
 *            <plen>.
 *            
 *            The parser is advanced to the next non-blank,
 *            non-comment data line that contains at least one token,
 *            taking the prepended <prefix> into account.
 *
 *            There is a significant flaw in this mechanism, and as a
 *            result the caller must be able to guarantee the
 *            following limitation. The first data-containing line
 *            must be longer than <prefix>. It is sufficient for the
 *            first data token to be longer than <prefix>.
 *            (Equivalently, if <prefix> contains any data token, it
 *            must not contain any newline \verb+\n+ after that data.)  The
 *            reason is that we need to avoid a situation where the
 *            concatenated prefix+nextline contains more than one data
 *            line, because other routines in the module assume that
 *            <efp->buf> is a single \verb+\n+-terminated line of input.  For
 *            example: HMMER save files either start with a 4-byte
 *            binary magic number, or with "HMMER", and "HMMER" is
 *            longer than 4 bytes.
 *
 * Args:      efp      - open fileparser
 *            prefix   - bytes that caller obtained by peeking with fread()
 *            plen     - number of bytes in prefix
 *
 * Returns:   <eslOK> on success.
 *            <eslEOF> if no more tokens remain in the file.  
 *
 * Throws:    <eslEMEM> on allocation error.
 *
 * Xref:      For an example, see HMMER's HMM save file input.
 */
int
esl_fileparser_NextLinePeeked(ESL_FILEPARSER *efp, char *prefix, int plen)
{
  int   blen;
  int   status;
  
  /* First, make buf = the first line again, by prepending <prefix>. */
  if ((status = nextline(efp)) != eslOK)  goto ERROR; /* EOF, EMEM */
  blen = strlen(efp->buf);
  
  if (blen + plen + 1 > efp->buflen) {
    ESL_REALLOC(efp->buf, sizeof(char) * (blen + plen + 1));
    efp->buflen = blen + plen + 1;
  }
  memmove(efp->buf+plen, efp->buf, blen+1);
  memcpy(efp->buf, prefix, plen);
  efp->s = efp->buf;

  while (*(efp->s) != '\0' && isspace(*(efp->s))) efp->s++;
  if    (*(efp->s) != '\0' && *efp->s != efp->commentchar) return eslOK;
  else                                                     return esl_fileparser_NextLine(efp);

 ERROR:
  return status;
}  


/* Function:  esl_fileparser_GetTokenOnLine()
 * Incept:    SRE, Tue Apr  3 08:46:59 2007 [Janelia]
 *
 * Purpose:   Same as <esl_fileparser_GetToken()>, except that it only
 *            retrieves tokens from the line that the parser is
 *            on. When it runs out of tokens on the line, it returns
 *            <eslEOL>. This allows a caller to count the tokens on a
 *            line (whereas <GetToken()> reads through newlines
 *            silently).
 *            
 *            The <opt_tok> pointer is into an internal line buffer
 *            that may be invalidated upon the next call to a
 *            <fileparser> function. If you want to store it, make a
 *            copy.
 *            
 *            Normally, a call to <esl_fileparser_GetTokenOnLine()>
 *            would be preceded by <esl_fileparser_NextLine()> to
 *            position the parser on the next data line with at least
 *            one token on it. However, you could also conceivably
 *            call <esl_fileparser_GetTokenOnLine()> after one or more
 *            calls to <esl_fileparser_GetToken()>, to get remaining
 *            tokens from a given line. What you can't do is to call
 *            <esl_fileparser_GetTokenOnLine()> immediately after 
 *            opening a file; the parser won't have a line loaded yet.
 *            (In this case, it would return <eslEOL>.)
 *
 * Returns:   <eslOK> on success, and the token and its length are
 *            in <opt_tok> and <opt_toklen>.
 *            
 *            Returns <eslEOL> if no more tokens exist on the line;
 *            in this case <opt_tok> is set to <NULL> and <opt_toklen>
 *            to 0.
 */
int
esl_fileparser_GetTokenOnLine(ESL_FILEPARSER *efp, char **opt_tok, int *opt_toklen)
{
  char *tok    = NULL;
  int   toklen = 0;
  int status;

  /* No line loaded? Then we can't find any token on it. */
  if (efp->buf == NULL) { status = eslEOL;  goto ERROR; }

  /* Find next token in the line that's already loaded in the parser. */
  status = esl_strtok_adv(&(efp->s), " \t\r\n", &tok, &toklen, NULL);
  if (status == eslEOL) goto ERROR;
  if (status != eslOK)  goto ERROR;
  if (status == eslOK && *tok == efp->commentchar) { status = eslEOL; goto ERROR; }

  if (opt_tok)    *opt_tok    = tok;
  if (opt_toklen) *opt_toklen = toklen;
  return eslOK;

 ERROR:
  if (opt_tok)    *opt_tok    = NULL;
  if (opt_toklen) *opt_toklen = 0;
  return status;
}


/* Function:  esl_fileparser_GetRemainingLine()
 * Synopsis:  Returns pointer to the rest of the current line.
 * Incept:    SRE, Mon Oct 13 08:59:26 2008 [Janelia]
 *
 * Purpose:   Set a pointer <*ret_s> to the rest of the current line
 *            held by the fileparser <efp>. Trailing newline char,
 *            if any, is removed.
 *            
 *            Because <ret_s> points to internal storage in the
 *            fileparser, the caller should be finished with it before
 *            making its next call to any fileparser function.
 *            
 *            Any comment characters on the rest of the line are
 *            ignored: this is designed for a case where the rest of
 *            the line is to be read as free text.
 *            
 * Args:      efp    - fileparser 
 *            ret_s  - RETURN: pointer to the remainder of the line
 *
 * Returns:   <eslOK> on success.
 *            <eslEOL> if nothing remains on the line, and <*ret_s>
 *            is <NULL>.
 *
 * Throws:    (no abnormal error conditions)
 */
int
esl_fileparser_GetRemainingLine(ESL_FILEPARSER *efp, char **ret_s)
{
  /* No line loaded? Then we can't find anything on it. */
  if (efp->buf == NULL) { *ret_s = NULL; return eslEOL; }

  /* skip leading whitespace */
  while (isspace(*(efp->s))) efp->s++;  

  /* Return everything to end of line as a "token", stripping newline  */
  return esl_strtok(&(efp->s), "\r\n", ret_s);
}


/* Function:  esl_fileparser_Destroy()
 * Incept:    SRE, Fri Jul  9 13:22:36 2004 [St. Louis]
 *
 * Purpose:   Frees an open <ESL_FILEPARSER>. The original fp is
 *            still open - whoever opened it is still
 *            responsible for closing it.
 *
 * Xref:      STL8 p.56.
 */
void
esl_fileparser_Destroy(ESL_FILEPARSER *efp)
{
  if (efp) {
    if (efp->buf != NULL) free(efp->buf);
    free(efp);
  }
}

/* Function:  esl_fileparser_Close()
 * Incept:    SRE, Tue Apr  3 08:18:11 2007 [Janelia]
 *
 * Purpose:   Closes an open <ESL_FILEPARSER>, including the 
 *            file it opened. 
 */
void
esl_fileparser_Close(ESL_FILEPARSER *efp)
{
  if (efp == NULL) return;
  
  if (efp->fp != NULL && efp->fp != stdin) fclose(efp->fp);
  if (efp->filename != NULL) free(efp->filename);
  esl_fileparser_Destroy(efp);
}


/*****************************************************************
 * 2. Private functions
 *****************************************************************/

/* nextline()
 *
 * Purpose:   Skip the file parser to the next line (for instance,
 *            if an end-of-line comment is found). The new line might
 *            have no tokens on it.
 *
 * Args:      efp  - open file parser
 *
 * Returns:   eslOK:   success
 *            eslEOF:  normal end of file
 *
 * Throws:    <eslEMEM> if a reallocation failed in fgets()
 *
 * Xref:      STL8 p.56
 */
static int
nextline(ESL_FILEPARSER *efp)
{
  int status;

  /* check if we are reading from a file or a buffer */
  if (efp->is_buffer) {
    int   len;
    int   end;
    char *ptr;

    if (efp->mem_pos >= efp->mem_size) return eslEOF;

    len = 0;
    end = efp->mem_size - efp->mem_pos;
    ptr = efp->mem_buffer + efp->mem_pos;
    while (len < end && *ptr++ != '\n') ++len;
    if (len < end) ++len;

    if (len + 1 > efp->buflen) {
      ESL_REALLOC(efp->buf, ESL_MAX(64, len * 2));
      efp->buflen = ESL_MAX(64, len * 2);
    }
    memcpy(efp->buf, efp->mem_buffer + efp->mem_pos, len);
    efp->buf[len] = 0;

    efp->mem_pos += len;

  } else {
    if ((status = esl_fgets(&(efp->buf), &(efp->buflen), efp->fp)) != eslOK) 
      { sprintf(efp->errbuf, "esl_fgets() failed"); return status;}
  }
  efp->s = efp->buf;
  efp->linenumber++;
  return eslOK;

 ERROR:
  return status;
}


/*****************************************************************
 * 3. Unit tests.
 *****************************************************************/
#ifdef eslFILEPARSER_TESTDRIVE
/* test the interface for getting all tokens in a file, regardless
 * of newlines. Also, uses the Create/Destroy interface instead of
 * Open/Close.
 */
static void
utest_GetToken(char *filename)
{
  int status;
  ESL_FILEPARSER *efp = NULL;
  FILE           *fp  = NULL;
  char           *tok = NULL;
  int             toklen = 0;
  int             ntok   = 0;

  if ((fp  = fopen(filename, "r"))      == NULL)  esl_fatal("File open failed");
  if ((efp = esl_fileparser_Create(fp)) == NULL)  esl_fatal("Failed to associate stream with fileparser");
  esl_fileparser_SetCommentChar(efp, '#');
  
  while ((status = esl_fileparser_GetToken(efp, &tok, &toklen)) == eslOK)
    {
      if (toklen != 6)                   esl_fatal("bad token %s", tok);
      if (strncmp(tok, "token", 5) != 0) esl_fatal("bad token %s", tok);
      ntok++;
    }
  if (status != eslEOF)  esl_fatal("Abnormal parse termination");
  if (ntok != 5)         esl_fatal("bad total token number %d\n", ntok);
  
  esl_fileparser_Destroy(efp);
  fclose(fp);
  return;
}

/* test the NextLine and GetTokenOnLine interface, as well as the
 * Open/Close interface.
 */
static void
utest_GetTokenOnLine(char *filename)
{
  int status;
  ESL_FILEPARSER *efp = NULL;
  char           *tok = NULL;
  int             toklen = 0;
  int             ntok   = 0;
  int             nlines = 0;
  char            expect[32];

  if (esl_fileparser_Open(filename, NULL, &efp) != eslOK) esl_fatal("File open failed");
  esl_fileparser_SetCommentChar(efp, '#');

  while ((status = esl_fileparser_NextLine(efp)) == eslOK)
    {
      nlines++;
      while ((status = esl_fileparser_GetTokenOnLine(efp, &tok, &toklen)) == eslOK)
	{
	  ntok++;
	  sprintf(expect, "token%d", ntok);
	  if (toklen != 6)               esl_fatal("bad token length for %s", tok);
	  if (strcmp(expect, tok) != 0)  esl_fatal("bad token %s", tok);
	}
      if (status != eslEOL) esl_fatal("Unexpected code in place of end-of-line");
    }
  if (status != eslEOF) esl_fatal("Unexpected code in place of end-of-file.");

  if (nlines != 3) esl_fatal("expected to parse 3 lines; parsed %d", nlines);
  if (ntok   != 5) esl_fatal("expected to parse 5 tokens; parsed %d", ntok);
  
  esl_fileparser_Close(efp);
  return;
}

static void
utest_GetTokenBuffered(char *buffer)
{
  int status;
  ESL_FILEPARSER *efp = NULL;
  char           *tok = NULL;
  int             toklen = 0;
  int             ntok   = 0;

  if ((efp = esl_fileparser_CreateMapped(buffer, strlen(buffer))) == NULL)  
    esl_fatal("Failed to associate buffer with fileparser");

  esl_fileparser_SetCommentChar(efp, '#');
  
  while ((status = esl_fileparser_GetToken(efp, &tok, &toklen)) == eslOK)
    {
      if (toklen != 6)                   esl_fatal("bad token %s", tok);
      if (strncmp(tok, "token", 5) != 0) esl_fatal("bad token %s", tok);
      ntok++;
    }
  if (status != eslEOF)  esl_fatal("Abnormal parse termination");
  if (ntok != 5)         esl_fatal("bad total token number %d\n", ntok);
  
  esl_fileparser_Destroy(efp);

  return;
}

#endif /*eslFILEPARSER_TESTDRIVE*/

/*****************************************************************
 * 4. Test driver.
 *****************************************************************/

/*
    gcc -g -Wall -I. -o test -DeslFILEPARSER_TESTDRIVE esl_fileparser.c easel.c
    ./test
*/
#ifdef eslFILEPARSER_TESTDRIVE
#include <stdio.h>
#include <string.h>
#include "easel.h"
#include "esl_fileparser.h"

int 
main(int argc, char **argv)
{
  char  tmpfile[32] = "esltmpXXXXXX";
  FILE *fp;

  char stream[] = "# Full line comment\n"
                  "token1  # Trailing comment\n"
                  "\n"                                   /* blank line */
                  "   \n"                                /* whitespace line */
                  "   # sowing comment/whitespace confusion...\n"
                  "token2\ttoken3  token4\n"
                  "token5";                              /* file ends w/ no \n */

  /* Create a test file to read.
   */
  if (esl_tmpfile_named(tmpfile, &fp) != eslOK) esl_fatal("File open failed");
  fprintf(fp, "%s", stream);
  fclose(fp);

  /* Run unit tests using that file.
   * Unit tests have hardwired knowledge of what's supposed to be in the file.
   */
  utest_GetToken(tmpfile);
  utest_GetTokenOnLine(tmpfile);
  utest_GetTokenBuffered(stream);

  remove(tmpfile);
  return 0;
}
#endif /*eslFILEPARSER_TESTDRIVE*/


/*****************************************************************
 * 5. Examples.
 *****************************************************************/

/* The first example shows the simplest interface: get all tokens
 * in the file, one at a time.
 *
     gcc -g -Wall -I. -o example -DeslFILEPARSER_EXAMPLE esl_fileparser.c easel.c
     ./example <any file>
 */
#ifdef eslFILEPARSER_EXAMPLE
/*::cexcerpt::fileparser_example::begin::*/
#include <stdio.h>
#include "easel.h"
#include "esl_fileparser.h"

int 
main(int argc, char **argv)
{
  char           *filename = argv[1];
  int             ntok     = 1;
  ESL_FILEPARSER *efp;
  char           *tok;
  int             toklen;

  if (esl_fileparser_Open(filename, NULL, &efp) != eslOK) esl_fatal("File open failed");
  esl_fileparser_SetCommentChar(efp, '#');
  
  while (esl_fileparser_GetToken(efp, &tok, &toklen) == eslOK) { 
    printf("%5d %3d %s\n", ntok, toklen, tok); 
    ntok++;  
  }
  esl_fileparser_Close(efp);
  return 0;
}
/*::cexcerpt::fileparser_example::end::*/
#endif /*eslFILEPARSER_EXAMPLE*/

/* The second example shows the more line-oriented interface
 * of NextLine(), GetTokenOnLine().
     gcc -g -Wall -I. -o example -DeslFILEPARSER_EXAMPLE2 esl_fileparser.c easel.c
     ./example <any file>
 */
#ifdef eslFILEPARSER_EXAMPLE2
/*::cexcerpt::fileparser_example2::begin::*/
#include <stdio.h>
#include "easel.h"
#include "esl_fileparser.h"

int 
main(int argc, char **argv)
{
  char           *filename = argv[1];
  int             nline    = 1;
  int             ntok;
  ESL_FILEPARSER *efp;
  char           *tok;
  int             toklen;

  if (esl_fileparser_Open(filename, NULL, &efp) != eslOK) esl_fatal("File open failed");
  esl_fileparser_SetCommentChar(efp, '#');
  
  while (esl_fileparser_NextLine(efp) == eslOK)
  {
    ntok = 0;
    while (esl_fileparser_GetTokenOnLine(efp, &tok, &toklen) == eslOK)
      ntok++;
    printf("Line %d in the file (%d non-blank, non-comment) contains %d tokens...\n", 
	   efp->linenumber, nline, ntok);
    nline++;
  }
  esl_fileparser_Close(efp);
  return 0;
}
/*::cexcerpt::fileparser_example2::end::*/
#endif /*eslFILEPARSER_EXAMPLE*/
```
