## supplemental_material for "RNA structure prediction using positive and negative evolutionary information": esl_gamma.c

```
/* Statistical routines for gamma distributions.
 * 
 * Contents:
 *   1. Routines for evaluating densities and distributions
 *   2. Generic API routines: for general interface w/ histogram module
 *   3. Dumping plots for files
 *   4. Sampling
 *   5. ML fitting to complete data
 *   6. Test driver
 *   7. Example
 *   
 * Xref:  STL10/65
 * 
 * To do:
 *    - Fit*() functions should return eslEINVAL on n=0, eslENORESULT
 *      on failure due to small n. Compare esl_gumbel. xref J12/93.
 *      SRE, Wed Nov 27 11:18:19 2013
 */
#include "esl_config.h"

#include <stdio.h>
#include <math.h>
#include <float.h>

#include "easel.h"
#include "esl_histogram.h"
#include "esl_random.h"
#include "esl_stats.h"

#include "esl_gamma.h"

static int    tau_by_moments(double *x, int n, double mu, double *ret_tau, 
			     double *ret_mean, double *ret_logsum);
static int    tau_by_moments_binned(ESL_HISTOGRAM *g, double mu, double *ret_tau, 
				    double *ret_mean, double *ret_logsum);
static double tau_function(double tau, double mean, double logsum);


/****************************************************************************
 * 1. Routines for evaluating densities and distributions
 ****************************************************************************/ 

/* Function:  esl_gam_pdf()
 *
 * Purpose:   Calculates the gamma PDF $P(X=x)$ given value <x>,
 *            location parameter <mu>, scale parameter <lambda>, and shape
 *            parameter <tau>.
 */
double
esl_gam_pdf(double x, double mu, double lambda, double tau)
{
  double y = lambda * (x - mu);
  double gamtau;
  double val;

  if (y < 0.) return 0.;

  esl_stats_LogGamma(tau, &gamtau);
  val  = ((tau*log(lambda) + (tau-1.)*log(x-mu)) - gamtau) - y;
  return exp(val);
}

/* Function:  esl_gam_logpdf()
 *
 * Purpose:   Calculates log of the probability density function
 *            for the gamma, $\log P(X=x)$, given value <x>,
 *            location parameter <mu>, scale parameter <lambda>, and 
 *            shape parameter <tau>.
 */
double
esl_gam_logpdf(double x, double mu, double lambda, double tau)
{
  double y = lambda * (x - mu);
  double gamtau;
  double val;

  if (x < 0.) return -eslINFINITY;

  esl_stats_LogGamma(tau, &gamtau);
  val = ((tau*log(lambda) + (tau-1.)*log(x-mu)) - gamtau) - y;
  return val;
}

/* Function:  esl_gam_cdf()
 *
 * Purpose:   Calculates the cumulative distribution function
 *            for the gamma, $P(X \leq x)$, given value <x>, 
 *            location parameter <mu>, scale parameter <lambda>, and 
 *            shape parameter <tau>.
 *
 *            (For $\mu=0$, $\lambda = 1$, this is the
 *            incomplete Gamma function $P(\tau,x)$.)
 */
double
esl_gam_cdf(double x, double mu, double lambda, double tau)
{
  double y = lambda * (x - mu);
  double val;

  if (y <= 0.) return 0.;

  esl_stats_IncompleteGamma(tau, y, &val, NULL);
  return val;
}

/* Function:  esl_gam_logcdf()
 *
 * Purpose:   Calculates the log of the cumulative distribution function 
 *            for the gamma, $\log P(X \leq x)$, given value <x>, location
 *            parameter <mu>, scale parameter <lambda>, and shape 
 *            parameter <tau>.
 */
double
esl_gam_logcdf(double x, double mu, double lambda, double tau)
{
  double y = lambda * (x - mu);
  double val;

  if (y <= 0.) return -eslINFINITY;

  esl_stats_IncompleteGamma(tau, y, &val, NULL);
  return log(val);
}

/* Function:  esl_gam_surv()
 *
 * Purpose:   Calculates the survival function for the gamma, $P(X > x)$,
 *            given value <x>, location parameter <mu>, scale parameter 
 *            <lambda>, and shape parameter <tau>.
 */
double
esl_gam_surv(double x, double mu, double lambda, double tau)
{
  double y = lambda * (x - mu);
  double val;

  if (y <= 0.) return 1.0;

  esl_stats_IncompleteGamma(tau, y, NULL, &val);
  return val;
}


/* Function:  esl_gam_logsurv()
 *
 * Purpose:   Calculates the log of the survival function for the gamma, 
 *            $\log P(X > x)$, given value <x>, location parameter <mu>,
 *            scale parameter <lambda>, and shape parameter <tau>.
 *            
 *            Relies on <esl_stats_IncompleteGamma()>, which has limited
 *            dynamic range. Any result of < -700 or so will be -infinity.
 *            To fix this, we need a log version of <esl_stats_IncompleteGamma()>.
 */
double
esl_gam_logsurv(double x, double mu, double lambda, double tau)
{
  double y = lambda * (x - mu);
  double val;

  if (y <= 0.) return 0.;

  esl_stats_IncompleteGamma(tau, y, NULL, &val);
  return log(val);
}


/* Function:  esl_gam_invcdf()
 *
 * Purpose:   Calculates the inverse CDF for a gamma with location
 *            parameter <mu>, scale parameter <lambda> and shape
 *            parameter <tau>, returning the value <x> at which the
 *            CDF is <p>.
 *            
 *            This inverse CDF is solved by a computationally expensive,
 *            brute force bisection search on the CDF of <x>.
 */
double
esl_gam_invcdf(double p, double mu, double lambda, double tau)
{
  double x1, x2, xm;		/* low, high guesses at x */
  double f2, fm;
  double tol = 1e-6;
  
  x1 = 0.;
  x2 = tau / lambda;
  do {				/* bracket */
    x2 = x2*2.;
    f2 = esl_gam_cdf(x2, mu, lambda, tau);
  } while (f2 < p);

  do {				/* bisection */
    xm = (x1+x2)/ 2.;
    fm = esl_gam_cdf(xm, mu, lambda, tau);
    
    if      (fm > p) x2 = xm;
    else if (fm < p) x1 = xm;
    else return xm;		/* unlikely exact fm==p */
  } while ( (x2-x1)/(x1+x2) > tol);

  xm = (x1+x2)/2.;
  return xm;
}
/*-------------------- end densities & distributions ------------------------*/
	  


/****************************************************************************
 * 2. Generic API routines: for general interface w/ histogram module
 ****************************************************************************/ 

/* Function:  esl_gam_generic_pdf()
 *
 * Purpose:   Generic-API wrapper around <esl_gam_pdf()>, taking 
 *            a void ptr to a double array containing $\mu$, $\lambda$,
 *            $\tau$ parameters.
 */
double
esl_gam_generic_pdf(double x, void *params)
{
  double *p = (double *) params;
  return esl_gam_pdf(x, p[0], p[1], p[2]);
}


/* Function:  esl_gam_generic_cdf()
 *
 * Purpose:   Generic-API wrapper around <esl_gam_cdf()>, taking 
 *            a void ptr to a double array containing $\mu$, $\lambda$,
 *            $\tau$ parameters.
 */
double
esl_gam_generic_cdf(double x, void *params)
{
  double *p = (double *) params;
  return esl_gam_cdf(x, p[0], p[1], p[2]);
}


/* Function:  esl_gam_generic_surv()
 *
 * Purpose:   Generic-API wrapper around <esl_gam_surv()>, taking 
 *            a void ptr to a double array containing $\mu$, $\lambda$,
 *            $\tau$ parameters.
 */
double
esl_gam_generic_surv(double x, void *params)
{
  double *p = (double *) params;
  return esl_gam_surv(x, p[0], p[1], p[2]);
}


/* Function:  esl_gam_generic_invcdf()
 *
 * Purpose:   Generic-API wrapper around <esl_gam_invcdf()>, taking 
 *            a void ptr to a double array containing $\mu$, $\lambda$,
 *            $\tau$ parameters.
 */
double
esl_gam_generic_invcdf(double x, void *params)
{
  double *p = (double *) params;
  return esl_gam_invcdf(x, p[0], p[1], p[2]);
}
/*------------------------ end generic API ---------------------------------*/


/****************************************************************************
 * 3. Dumping plots for files
 ****************************************************************************/ 

/* Function:  esl_gam_Plot()
 *
 * Purpose:   Plot some gamma distribution function <func> (for instance,
 *            <esl_gam_pdf()>) for parameters <mu>, <lambda>, and <tau>, for
 *            a range of values x from <xmin> to <xmax> in steps of <xstep>;
 *            output to an open stream <fp> in xmgrace XY input format.
 *
 * Returns:   <eslOK> on success.
 *
 * Throws:    <eslEWRITE> on any system write error, such as a filled disk.
 */
int
esl_gam_Plot(FILE *fp, double mu, double lambda, double tau,
	     double (*func)(double x, double mu, double lambda, double tau), 
	     double xmin, double xmax, double xstep)
{
  double x;
  for (x = xmin; x <= xmax; x += xstep)
    if (fprintf(fp, "%f\t%g\n", x, (*func)(x, mu, lambda, tau)) < 0) ESL_EXCEPTION_SYS(eslEWRITE, "gamma plot write failed");
  if (fprintf(fp, "&\n") < 0) ESL_EXCEPTION_SYS(eslEWRITE, "gamma plot write failed");
  return eslOK;
}
/*-------------------- end plot dumping routines ---------------------------*/


/****************************************************************************
 * 4. Sampling 
 ****************************************************************************/ 
/* Function:  esl_gam_Sample()
 *
 * Purpose:   Sample a gamma-distributed random variate.
 */
double
esl_gam_Sample(ESL_RANDOMNESS *r, double mu, double lambda, double tau)
{
  double x;

  x = esl_rnd_Gamma(r, tau);
  return (mu + x / lambda);
} 
/*--------------------------- end sampling ---------------------------------*/


/****************************************************************************
 * 5. ML fitting to complete data
 ****************************************************************************/ 

/* Function:  esl_gam_FitComplete()
 *
 * Purpose:   Given complete data consisting of <n> samples <x[0]..x[n-1]>,
 *            and a known location parameter <mu>, determine and return
 *            maximum likelihood parameters <ret_lambda> and <ret_tau>.
 *
 * Args:      x          - complete gamma-distributed data [0..n-1]
 *            n          - number of samples in <x>
 *            mu         - known location parameter
 *            ret_lambda - RETURN: ML estimate of lambda            
 *            ret_tau    - RETURN: ML estimate of tau
 *
 * Returns:   <eslOK> on success.
 *
 * Throws:    <eslENOHALT> if bracketing or bisection fails;
 *            <eslEINVAL> if data cannot be gamma distributed (some <x[i] < mu>,
 *            or zero variance in x).
 *
 * Xref:      STL10/65.
 */
int
esl_gam_FitComplete(double *x, int n, double mu, double *ret_lambda, double *ret_tau)
{
  double mean, logsum;
  int    i;
  double c, fc;
  double a, fa;
  double b, fb;
  int    status;

  if ((status = tau_by_moments(x, n, mu, &c, &mean, &logsum) != eslOK)) goto ERROR;
  a = b = c;
  fc = tau_function(c, mean, logsum);

  /* Rootfinding, 1.: bracketing the root with points a,b.
   */
  if (fc > 0.)			/* fx>0 means tau is too small, search right */
    {
      for (i = 0; i < 100; i++)	/* 100 = max iterations */
	{
	  b = a * 2.;
	  fb = tau_function(b, mean, logsum);
	  if (fb < 0.) break;	/* a,b now bracket */
	  a = b;                /* else fb>0, so b is a better left bracket than a */
	}
      if (i == 100) ESL_XEXCEPTION(eslENOHALT, "failed to bracket");
    }
  else if (fc < 0.)		/* fx<0 means tau is too large, search left */
    {
      for (i = 0; i < 100; i++)
	{
	  a = b/2.;
	  fa = tau_function(a, mean, logsum);
	  if (fa > 0.) break;   /* a,b now bracket */
	  b = a;                /* else fa<0, so a is a better right bracket than b */
	}
      if (i == 100) ESL_XEXCEPTION(eslENOHALT, "failed to bracket");
    }  
  
  /* Rootfinding, 2.: Bisection search.
   * We have the root in interval (a,b).
   */
  for (i = 0; i < 100; i++)
    {
      c  = (a+b)/2.;		/* bisection */
      fc = tau_function(c, mean, logsum);
      if      (fc > 0.)  a = c;
      else if (fc < 0.)  b = c;
      else    break;		/* unlikely event that we nail it */

      if ((b-a) <= 2.* DBL_EPSILON) { 
	c  = (a+b)/2.;
	break;
      }
    }
  if (i == 100) ESL_XEXCEPTION(eslENOHALT, "bisection search failed");

  *ret_lambda = c / mean;
  *ret_tau    = c;
  return eslOK;


 ERROR:
  *ret_lambda = 0.0;
  *ret_tau    = 0.0;
  return status;
}

/* tau_by_moments()
 * 
 * Obtain an initial estimate for tau by 
 * matching moments. Also returns mean and
 * logsum, which we need for ML fitting.
 * To obtain a lambda estimate, use
 * lambda = tau / mean.
 */
static int
tau_by_moments(double *x, int n, double mu, double *ret_tau, double *ret_mean, double *ret_logsum)
{
  int    i;
  double mean, var, logsum;

  mean = var = logsum = 0.;
  for (i = 0; i < n; i++)
    {
      if (x[i] < mu) ESL_EXCEPTION(eslEINVAL, "No x[i] can be < mu in gamma data");
      mean   += x[i] - mu;	   /* mean is temporarily just the sum */
      logsum += log(x[i] - mu);
      var  += (x[i]-mu)*(x[i]-mu); /* var is temporarily the sum of squares */
    }
  var     = (var - mean*mean/(double)n) / ((double)n-1); /* now var is the variance */
  mean   /= (double) n;		/* and now mean is the mean */
  logsum /= (double) n;

  if (var == 0.)		/* and if mean = 0, var = 0 anyway. */
    ESL_EXCEPTION(eslEINVAL, "Zero variance in allegedly gamma-distributed dataset");
  
  if (ret_tau    != NULL) *ret_tau    = mean * mean / var;
  if (ret_mean   != NULL) *ret_mean   = mean;
  if (ret_logsum != NULL) *ret_logsum = logsum;
  return eslOK;
}


/* tau_function()
 *
 * This is the rootfinding equation for tau...
 * \ref{eqn:gamma_tau_root} in the documentation.
 *   mean   is  1/N \sum (x_i - \mu) 
 *   logsum is  1/N \sum \log (x_i - \mu)
 * These are both independent of tau, and dependent
 * on all data points, so we require the caller to
 * precalculate them for us.
 * 
 * This is a decreasing function of tau:
 * the return value is > 0 when tau is too small,
 * and < 0 when tau is too large.
 */
static double
tau_function(double tau, double mean, double logsum)
{
  double psitau;
  
  esl_stats_Psi(tau, &psitau);
  return ( ((log(tau) - psitau) - log(mean)) + logsum );  
}

/* Function:  esl_gam_FitCompleteBinned()
 *
 * Purpose:   Fit a complete exponential distribution to the observed
 *            binned data in a histogram <g>, where each
 *            bin i holds some number of observed samples x with values from 
 *            lower bound l to upper bound u (that is, $l < x \leq u$);
 *            determine and return maximum likelihood estimates for the
 *            parameters $\mu, \lambda, \tau$ and 
 *            return them in <*ret_mu>, <*ret_lambda>, <*ret_tau>.
 *            
 *            Unlike the <esl_exp_FitCompleteBinned()> case where the
 *            ML fit optimizes $\sum_i n_i \log P(a_i \leq x < b_i)$
 *            where $a_i \leq b_i$ are the bounds of bin i with
 *            occupancy $n_i$, here we take the approximation that
 *            $c_i = a_i + 0.5*(b_i-a_i)$ and optimize $\log P(a_i
 *            \leq x < b_i) \simeq \log(w) + \log P(x=c_i)$.
 *
 *            Since $b_i-a_i = w$ is fixed, optimizing the above
 *            becomes equivalent to optimizing $\sum_i n_i * log P(x=c_i)$.
 *
 *            The optimization is then equivalent to the non-binned case,
 *            but subsituting in averages such as $\sum_i x(i)$ by
 *            $\sum_i n_i*c_i i$, and so forth.
 *
 *            If the binned data in <g> were set to focus on 
 *            a tail by virtual censoring, the "complete" exponential is 
 *            fitted to this tail. The caller then also needs to
 *            remember what fraction of the probability mass was in this
 *            tail.
 *
 * Args:      g          - histogram
 *            ret_mu     - RETURN: given by the histogram           
 *            ret_lambda - RETURN: ML estimate of lambda            
 *            ret_tau    - RETURN: ML estimate of tau
 *
 * Returns:   <eslOK> on success.
 *
 * Throws:    <eslENOHALT> if bracketing or bisection fails;
 *            <eslEINVAL> if data cannot be gamma distributed (some <x[i] < mu>,
 *            or zero variance in x).
 *
 *
 * Returns:   <eslOK> on success.
 *
 * Throws:    <eslEINVAL> if dataset is true-censored.
 */
int
esl_gam_FitCompleteBinned(ESL_HISTOGRAM *g, double *ret_mu, double *ret_lambda, double *ret_tau)
{
  double mu = 0.;
  double mean, logsum;
  int    i;
  double c, fc;
  double a, fa;
  double b, fb;
  double tol = 1e-6;
  int    maxit = 100;
  int    status;

  if (g->dataset_is == COMPLETE)
    {
      if   (g->is_rounded) mu = esl_histogram_Bin2LBound(g, g->imin);
      else                 mu = g->xmin;
    }
  else if (g->dataset_is == VIRTUAL_CENSORED) /* i.e., we'll fit to tail */
    mu = g->phi;
  else if (g->dataset_is == TRUE_CENSORED)
    ESL_EXCEPTION(eslEINVAL, "can't fit true censored dataset");

  if ((status = tau_by_moments_binned(g, mu, &c, &mean, &logsum) != eslOK)) goto ERROR;
  a = b = c;
  if (c == 1.0) {
    *ret_mu     = mu;
    *ret_lambda = c / mean;
    *ret_tau    = c;
    return eslOK;
  }
  fc = tau_function(c, mean, logsum);

  /* Rootfinding, 1.: bracketing the root with points a,b.
   */
  if (fc > 0.)			/* fx>0 means tau is too small, search right */
    {
      for (i = 0; i < maxit; i++)	/* max iterations */
	{
	  b = a * 2.;
	  fb = tau_function(b, mean, logsum);

	  if (fb < 0.) break;	/* a,b now bracket */
	  a = b;                /* else fb>0, so b is a better left bracket than a */
	}
      if (i == maxit) ESL_XEXCEPTION(eslENOHALT, "failed to bracket");
    }
  else if (fc < 0.)		/* fx<0 means tau is too large, search left */
    {
      for (i = 0; i < maxit; i++)
	{
	  a = b/2.;
	  fa = tau_function(a, mean, logsum);
	  if (fa > 0.) break;   /* a,b now bracket */
	  b = a;                /* else fa<0, so a is a better right bracket than b */
	}
      if (i == maxit) ESL_XEXCEPTION(eslENOHALT, "failed to bracket");
    }  

  /* Rootfinding, 2.: Bisection search.
   * We have the root in interval (a,b).
   */
  for (i = 0; i < maxit; i++)
    {
      c  = (a+b)/2.;		/* bisection */
      fc = tau_function(c, mean, logsum);

      if      (fc > 0.)  a = c;
      else if (fc < 0.)  b = c;
      else    break;		/* unlikely event that we nail it */

      if ((b-a) <= tol) { 
	c  = (a+b)/2.;
	break;
      }
    }
  if (i == maxit) ESL_XEXCEPTION(eslENOHALT, "bisection search failed");

  *ret_mu     = mu;
  *ret_lambda = (mean > 0.)? c / mean : 0.0;
  *ret_tau    = c;
  return eslOK;

 ERROR:
  *ret_mu     = 0.;
  *ret_lambda = 0.;
  *ret_tau    = 0.;
  return status;
}

/* tau_by_moments_binned()
 * 
 * similar to tau_by_moments()
 * where mean=\sum_i x_i now becomes mean=\sum_i n(i)*ci, ...
 *
 * note: the whole method relies on the property log(sum) >= logsum;
 * which works if all points are valide, that is positive; 
 * log(0) = -inf is not a valid point,
 * and the inequality (Jensen's inequality) does not hold. 
 */
static int
tau_by_moments_binned(ESL_HISTOGRAM *g, double mu, double *ret_tau, double *ret_mean, double *ret_logsum)
{
  int    i;
  double ai, bi, ci;
  double sum, mean, var, logsum;
  double tol = 1e-6;

  sum = mean = var = logsum = 0.;
  for (i = g->cmin+1; i <= g->imax; i++) /* for each occupied bin */
    {
      if (g->obs[i] == 0) continue;
      ai = esl_histogram_Bin2LBound(g,i);
      bi = esl_histogram_Bin2UBound(g,i);
      ci = ai + 0.5 * (bi-ai);
      
      if (ci < mu) ESL_EXCEPTION(eslEINVAL, "No point can be < mu in gamma data");
      sum    += (double)g->obs[i];
      mean   += (double)g->obs[i] * (ci-mu);	                   /* mean is temporarily just the sum */
      logsum += (ci>mu)? (double)g->obs[i] * log(ci-mu):0.0;       
      var    += (double)g->obs[i] * (ci-mu) * (ci-mu);             /* var is temporarily the sum of squares */
    }

  var     = (sum > 1.)? (var - mean*mean/sum) / (sum-1.) : 0.0; /* now var is the variance */
  mean   /= (sum > 0.)? sum : 1.;	                                        /* and now mean is the mean */
  logsum /= (sum > 0.)? sum : 1.;

  if (ret_tau    != NULL) *ret_tau    = (var < tol || mean == 0.)? 1. :  mean * mean / var;
  if (ret_mean   != NULL) *ret_mean   = mean;
  if (ret_logsum != NULL) *ret_logsum = logsum;
  return eslOK;
}


/****************************************************************************
 * 6. Test driver
 ****************************************************************************/ 
#ifdef eslGAMMA_TESTDRIVE
/* Compile:
   gcc -g -Wall -I. -I ~/src/easel -L ~/src/easel -o test -DeslGAMMA_TESTDRIVE\
    esl_gamma.c -leasel -lm
*/
#include <stdio.h>
#include <stdlib.h>
#include <string.h>

#include "easel.h"
#include "esl_random.h"
#include "esl_histogram.h"
#include "esl_gamma.h"

int
main(int argc, char **argv)
{
  ESL_HISTOGRAM  *h;
  ESL_RANDOMNESS *r;
  double  mu        = -5.0;
  double  lambda    =  2.0;  
  double  tau       =  0.7;
  int     n         = 10000;
  double  binwidth  = 0.0001;
  double  emu, elambda, etau;
  int     i;
  double  x;
  double *data;
  int     ndata;

  int     opti;
  int     be_verbose   = FALSE;
  char   *plotfile     = NULL;
  FILE   *pfp          = stdout;
  int     plot_pdf     = FALSE;
  int     plot_logpdf  = FALSE;
  int     plot_cdf     = FALSE;
  int     plot_logcdf  = FALSE;
  int     plot_surv    = FALSE;
  int     plot_logsurv = FALSE;
  int     xmin_set     = FALSE;
  double  xmin;
  int     xmax_set     = FALSE;
  double  xmax;
  int     xstep_set    = FALSE;
  double  xstep;

  for (opti = 1; opti < argc && *(argv[opti]) == '-'; opti++)
    {
      if      (strcmp(argv[opti], "-m")  == 0) mu           = atof(argv[++opti]);
      else if (strcmp(argv[opti], "-l")  == 0) lambda       = atof(argv[++opti]);
      else if (strcmp(argv[opti], "-n")  == 0) n            = atoi(argv[++opti]);
      else if (strcmp(argv[opti], "-o")  == 0) plotfile     = argv[++opti];
      else if (strcmp(argv[opti], "-t")  == 0) tau          = atof(argv[++opti]);
      else if (strcmp(argv[opti], "-v")  == 0) be_verbose   = TRUE;
      else if (strcmp(argv[opti], "-w")  == 0) binwidth     = atof(argv[++opti]);
      else if (strcmp(argv[opti], "-C")  == 0) plot_cdf     = TRUE;
      else if (strcmp(argv[opti], "-LC") == 0) plot_logcdf  = TRUE;
      else if (strcmp(argv[opti], "-P")  == 0) plot_pdf     = TRUE;
      else if (strcmp(argv[opti], "-LP") == 0) plot_logpdf  = TRUE;
      else if (strcmp(argv[opti], "-S")  == 0) plot_surv    = TRUE;
      else if (strcmp(argv[opti], "-LS") == 0) plot_logsurv = TRUE;
      else if (strcmp(argv[opti], "-XL") == 0) { xmin_set  = TRUE; xmin  = atof(argv[++opti]); }
      else if (strcmp(argv[opti], "-XH") == 0) { xmax_set  = TRUE; xmax  = atof(argv[++opti]); }
      else if (strcmp(argv[opti], "-XS") == 0) { xstep_set = TRUE; xstep = atof(argv[++opti]); }
      else esl_fatal("bad option");
    }

  if (be_verbose)
    printf("Parametric:  mu = %f   lambda = %f    tau = %f\n", mu, lambda, tau);

  r = esl_randomness_Create(0);
  h = esl_histogram_CreateFull(mu, 100., binwidth);
  if (plotfile != NULL) {
    if ((pfp = fopen(plotfile, "w")) == NULL) esl_fatal("Failed to open plotfile");
  }
  if (! xmin_set)  xmin  = mu;
  if (! xmax_set)  xmax  = mu+40*(1./lambda);
  if (! xstep_set) xstep = 0.1;

  for (i = 0; i < n; i++)
    {
      x = esl_gam_Sample(r, mu, lambda, tau);
      esl_histogram_Add(h, x);
    }
  esl_histogram_GetData(h, &data, &ndata);

  esl_gam_FitComplete(data, ndata, mu, &elambda, &etau);
  if (be_verbose)
    printf("Complete data fit:  mu = %f   lambda = %f   tau = %f\n", mu, elambda, etau);
  if (fabs( (elambda-lambda)/lambda ) > 0.10) esl_fatal("Error in (complete) fitted lambda > 10%%\n");
  if (fabs( (etau-tau)/tau )          > 0.10) esl_fatal("Error in (complete) fitted tau > 10%%\n");

  esl_gam_FitCompleteBinned(h, &emu, &elambda, &etau);
  if (be_verbose) printf("Binned data fit:  mu = %f   lambda = %f  tau = %f\n", emu, elambda, etau);
  if (fabs( (emu-mu)/mu )             > 0.01) esl_fatal("Error in (binned) fitted mu > 1%%\n");
  if (fabs( (elambda-lambda)/lambda ) > 0.10) esl_fatal("Error in (binned) fitted lambda > 10%%\n");
  if (fabs( (etau-tau)/tau )          > 0.10) esl_fatal("Error in (binned) fitted tau > 10%%\n");

  if (plot_pdf)     esl_gam_Plot(pfp, mu, lambda, tau, &esl_gam_pdf,     xmin, xmax, xstep);
  if (plot_logpdf)  esl_gam_Plot(pfp, mu, lambda, tau, &esl_gam_logpdf,  xmin, xmax, xstep);
  if (plot_cdf)     esl_gam_Plot(pfp, mu, lambda, tau, &esl_gam_cdf,     xmin, xmax, xstep);
  if (plot_logcdf)  esl_gam_Plot(pfp, mu, lambda, tau, &esl_gam_logcdf,  xmin, xmax, xstep);
  if (plot_surv)    esl_gam_Plot(pfp, mu, lambda, tau, &esl_gam_surv,    xmin, xmax, xstep);
  if (plot_logsurv) esl_gam_Plot(pfp, mu, lambda, tau, &esl_gam_logsurv, xmin, xmax, xstep);

  if (plotfile != NULL) fclose(pfp);

  esl_randomness_Destroy(r);
  esl_histogram_Destroy(h);
  return 0;
}
#endif /*eslGAMMA_TESTDRIVE*/

/****************************************************************************
 * Example main()
 ****************************************************************************/ 
#ifdef eslGAMMA_EXAMPLE
/*::cexcerpt::gam_example::begin::*/
#include <stdio.h>
#include "easel.h"
#include "esl_random.h"
#include "esl_histogram.h"
#include "esl_gamma.h"

int
main(int argc, char **argv)
{
  double mu         = -5.0;
  double lambda     = 2.0;
  double tau        = 0.7;
  ESL_HISTOGRAM  *h = esl_histogram_CreateFull(mu, 100., 0.1);
  ESL_RANDOMNESS *r = esl_randomness_Create(0);
  int    n          = 10000;
  double elam, etau;
  int    i;
  double x;
  double *data;
  int     ndata;

  /* Take <n> gamma-distributed random samples. */
  for (i = 0; i < n; i++)
    {
      x  =  esl_gam_Sample(r, mu, lambda, tau);
      esl_histogram_Add(h, x);
    }
  esl_histogram_GetData(h, &data, &ndata);

  /* Plot the empirical (sampled) and expected survivals */
  esl_histogram_PlotSurvival(stdout, h);
  esl_gam_Plot(stdout, mu, lambda, tau,
	       &esl_gam_surv,  h->xmin, h->xmax, 0.1);

  /* ML fit to complete data, and plot fitted survival curve */
  esl_gam_FitComplete(data, ndata, mu, &elam, &etau);
  esl_gam_Plot(stdout, mu, elam, etau,
	       &esl_gam_surv,  h->xmin, h->xmax, 0.1);

  esl_randomness_Destroy(r);
  esl_histogram_Destroy(h);
  return 0;
}
/*::cexcerpt::gam_example::end::*/
#endif /*eslGAMMA_EXAMPLE*/
```
