## supplemental_material for "RNA structure prediction using positive and negative evolutionary information": esl_gev.h

```
/* esl_gev.h
 * Generalized extreme value (GEV) distributions.
 * 
 * SRE, Tue Jul 12 09:15:56 2005
 */
#ifndef eslGEV_INCLUDED
#define eslGEV_INCLUDED
#include "esl_config.h"

#include "esl_random.h"


extern double esl_gev_pdf    (double x, double mu, double lambda, double alpha);
extern double esl_gev_logpdf (double x, double mu, double lambda, double alpha);
extern double esl_gev_cdf    (double x, double mu, double lambda, double alpha);
extern double esl_gev_logcdf (double x, double mu, double lambda, double alpha);
extern double esl_gev_surv   (double x, double mu, double lambda, double alpha);
extern double esl_gev_logsurv(double x, double mu, double lambda, double alpha);
extern double esl_gev_invcdf (double p, double mu, double lambda, double alpha);

extern double esl_gev_generic_pdf   (double x, void *params);
extern double esl_gev_generic_cdf   (double x, void *params);
extern double esl_gev_generic_surv  (double x, void *params);
extern double esl_gev_generic_invcdf(double p, void *params);

extern int    esl_gev_Plot(FILE *fp, double mu, double lambda, double alpha,
			   double (*func)(double x, double mu, double lambda, double alpha), 
			   double xmin, double xmax, double xstep);


extern double esl_gev_Sample(ESL_RANDOMNESS *r, double mu, double lambda, double alpha);

extern int esl_gev_FitComplete(double *x, int n, 
			       double *ret_mu, double *ret_lambda, 
			       double *ret_alpha);
extern int esl_gev_FitCensored(double *x, int n, int z, double phi,
			       double *ret_mu, double *ret_lambda, 
			       double *ret_alpha);


#endif /*eslGEV_INCLUDED*/
```
