## supplemental_material for "RNA structure prediction using positive and negative evolutionary information": esl_graph.h

```
#ifndef eslGRAPH_INCLUDED
#define eslGRAPH_INCLUDED
#include "esl_config.h"

extern int esl_graph_MaxBipartiteMatch(int **A, int M, int N, int ***opt_G, int *ret_nedges);

#endif // eslGRAPH_INCLUDED
```
