## supplemental_material for "RNA structure prediction using positive and negative evolutionary information": esl_gumbel.c

```
/* Statistical routines for Gumbel (type I extreme value) distributions.
 * 
 * Contents:
 *   1. Routines for evaluating densities and distributions
 *   2. Generic API routines: for general interface w/ histogram module
 *   3. Dumping plots to files
 *   4. Sampling
 *   5. ML fitting to complete data
 *   6. ML fitting to censored data  (x_i >= phi; z known)
 *   7. ML fitting to truncated data (x_i >= phi; z unknown) 
 *   8. Stats driver
 *   9. Unit tests
 *  10. Test driver
 *  11. Example
 * 
 * To-do:
 *   - ML fitting routines will be prone to over/underfitting 
 *     problems for scores outside a "normal" range, because
 *     of exp(-lambda * x) calls. The Lawless ML estimation
 *     may eventually need to be recast in log space.
 *     SRE, Mon Aug  6 13:42:09 2007
 *
 */
#include "esl_config.h"

#include <stdio.h>
#include <math.h>
#include <float.h>

#include "easel.h"
#include "esl_minimizer.h"
#include "esl_random.h"
#include "esl_stats.h"
#include "esl_vectorops.h"

#include "esl_gumbel.h"

/*****************************************************************
 * 1. Routines for evaluating densities and distributions
 *****************************************************************/ 

/* Function:  esl_gumbel_pdf()
 * Synopsis:  Returns the probability density at $x$, $P(S=x)$.
 *
 * Purpose:   Calculates the probability density function for the Gumbel,
 *            $P(X=x)$, given quantile <x> and Gumbel location and
 *            scale parameters <mu> and <lambda>.
 *            
 *            Let $y = \lambda(x-\mu)$; for 64-bit doubles,
 *            useful dynamic range is about $-6.5 <= y <= 710$.
 *            Returns 0.0 for smaller $y$, 0.0 for larger $y$.
 */
double
esl_gumbel_pdf(double x, double mu, double lambda)
{
  double y;
  y = lambda * (x - mu);
  return (lambda * exp(-y - exp(-y)));
}


/* Function:  esl_gumbel_logpdf()
 * Synopsis:  Returns the log of the pdf at $x$, $\log P(S=x)$.
 *
 * Purpose:   Calculates the log probability density function for the Gumbel,
 *            $\log P(X=x)$.
 *                                                     
 *            Let $y = \lambda(x-\mu)$; for 64-bit doubles,
 *            useful dynamic range is about $-708 <= y <= \infty$.
 *            Returns $-\infty$ for smaller or larger $y$.
 */
double
esl_gumbel_logpdf(double x, double mu, double lambda)
{
  double y;
  y = lambda * (x - mu);
  return (log(lambda) -y - exp(-y));
}


/* Function:  esl_gumbel_cdf()
 * Synopsis:  Returns the cumulative distribution at $x$, $P(S \leq x)$.
 *
 * Purpose:   Calculates the cumulative distribution function
 *            for the Gumbel, $P(X \leq x)$.
 *            
 *            Let $y = \lambda(x-\mu)$; for 64-bit doubles,
 *            useful dynamic range for $y$ is about $-6.5 <= y <=36$.
 *            Returns 0.0 for smaller $y$, 1.0 for larger $y$.
 */
double 
esl_gumbel_cdf(double x, double mu, double lambda)
{
  double y;
  y = lambda*(x-mu);
  return exp(-exp(-y));
}

/* Function:  esl_gumbel_logcdf()
 * Synopsis:  Returns the log of the cdf at $x$, $\log P(S \leq x)$.
 *
 * Purpose:   Calculates the log of the cumulative distribution function
 *            for the Gumbel, $\log P(X \leq x)$.
 *            
 *            Let $y = \lambda(x-\mu)$; for 64-bit doubles,
 *            useful dynamic range for $y$ is about $-708 <= y <= 708$.
 *            Returns $-\infty$ for smaller $y$, 0.0 for larger $y$.
 */
double 
esl_gumbel_logcdf(double x, double mu, double lambda)
{
  double y;
  y = lambda*(x-mu);
  return (-exp(-y));
}

/* Function:  esl_gumbel_surv()
 * Synopsis:  Returns right tail mass above $x$, $P(S > x)$.
 *
 * Purpose:   Calculates the survivor function, $P(X>x)$ for a Gumbel 
 *            (that is, 1-cdf), the right tail's probability mass.
 * 
 *            Let $y=\lambda(x-\mu)$; for 64-bit doubles, 
 *            useful dynamic range for $y$ is $-3.6 <= y <= 708$.
 *            Returns 1.0 for $y$ below lower limit, and 0.0
 *            for $y$ above upper limit.
 */
double
esl_gumbel_surv(double x, double mu, double lambda)
{
  double y  = lambda*(x-mu);
  double ey = -exp(-y);

  /* Use 1-e^x ~ -x approximation here when e^-y is small. */
  if (fabs(ey) < eslSMALLX1) return -ey;
  else                       return 1 - exp(ey);
}

/* Function:  esl_gumbel_logsurv()
 * Synopsis:  Returns log survival at $x$, $\log P(S > x)$.
 *
 * Purpose:   Calculates $\log P(X>x)$ for a Gumbel (that is, $\log$(1-cdf)):
 *            the log of the right tail's probability mass.
 * 
 *            Let $y=\lambda(x-\mu)$; for 64-bit doubles, 
 *            useful dynamic range for $y$ is $-6.5 <= y <= \infty$.
 *            Returns 0.0 for smaller $y$.
 */
double
esl_gumbel_logsurv(double x, double mu, double lambda)
{
  double y  = lambda*(x-mu);
  double ey = -exp(-y);

  /* The real calculation is log(1-exp(-exp(-y))).
   * For "large" y, -exp(-y) is small, so 1-exp(-exp(-y) ~ exp(-y),
   * and log of that gives us -y.
   * For "small y", exp(-exp(-y) is small, and we can use log(1-x) ~ -x. 
   */
  if      (fabs(ey)      < eslSMALLX1) return -y;
  else if (fabs(exp(ey)) < eslSMALLX1) return -exp(ey);
  else                                 return log(1-exp(ey));
}

/* Function:  esl_gumbel_invcdf()
 *
 * Purpose:   Calculates the inverse CDF for a Gumbel distribution
 *            with parameters <mu> and <lambda>. That is, returns
 *            the quantile <x> at which the CDF is <p>.
 */
double
esl_gumbel_invcdf(double p, double mu, double lambda)
{
    return mu - ( log(-1. * log(p)) / lambda);
}

/* Function:  esl_gumbel_invsurv()
 *
 * Purpose:   Calculates the score at which the right tail's mass
 *            is p, for a Gumbel distribution
 *            with parameters <mu> and <lambda>. That is, returns
 *            the quantile <x> at which 1-CDF is <p>.
 */
double
esl_gumbel_invsurv(double p, double mu, double lambda)
{
	/* The real calculation is mu - ( log(-1. * log(1-p)) / lambda).
	*  But there's a problem with small p:
	*     for p<1e-15, 1-p will be viewed as 1, so
	*     log ( -log(1-p) ) == log (0) -> inf
	*  Instead, use two approximations;
	*    (1) log( 1-p) ~= -p   for small p (e.g. p<0.001)
	*      so log(-1. * log(1-p)) ~= log(p)
	*    (2) log (p) ~= (p^p - 1) / p
	*
	*    See notes Mar 1, 2010.
	*/
	double log_part;
	if (p < eslSMALLX1) {
		log_part = (pow(p,p) - 1 ) / p;
	} else {
		log_part = log(-1. * log(1-p));
	}

	//test 2

    return mu - ( log_part / lambda);
}
/*------------------ end of densities and distributions --------------------*/


/*****************************************************************
 * 2. Generic API routines: for general interface w/ histogram module
 *****************************************************************/ 

/* Function:  esl_gumbel_generic_pdf()
 *
 * Purpose:   Generic-API version of PDF function.
 */
double
esl_gumbel_generic_pdf(double p, void *params)
{
  double *v = (double *) params;
  return esl_gumbel_pdf(p, v[0], v[1]);
}

/* Function:  esl_gumbel_generic_cdf()
 *
 * Purpose:   Generic-API version of CDF function.
 */
double
esl_gumbel_generic_cdf(double x, void *params)
{
  double *p = (double *) params;
  return esl_gumbel_cdf(x, p[0], p[1]);
}

/* Function:  esl_gumbel_generic_surv()
 *
 * Purpose:   Generic-API version of survival function.
 */
double
esl_gumbel_generic_surv(double p, void *params)
{
  double *v = (double *) params;
  return esl_gumbel_surv(p, v[0], v[1]);
}

/* Function:  esl_gumbel_generic_invcdf()
 *
 * Purpose:   Generic-API version of inverse CDF.
 */
double
esl_gumbel_generic_invcdf(double p, void *params)
{
  double *v = (double *) params;
  return esl_gumbel_invcdf(p, v[0], v[1]);
}


/*------------------------- end of generic API --------------------------*/


/****************************************************************************
 * 3. Routines for dumping plots for files
 ****************************************************************************/ 

/* Function:  esl_gumbel_Plot()
 * Synopsis:  Plot a Gumbel function in XMGRACE XY format.
 *
 * Purpose:   Plot a Gumbel function <func> (for instance,
 *            <esl_gumbel_pdf()>) for parameters <mu> and <lambda>, for
 *            a range of quantiles x from <xmin> to <xmax> in steps of <xstep>;
 *            output to an open stream <fp> in xmgrace XY input format.
 *
 * Returns:   <eslOK> on success.
 *
 * Throws:    <eslEWRITE> on any system write error, such as filled disk.
 */
int
esl_gumbel_Plot(FILE *fp, double mu, double lambda, 
		double (*func)(double x, double mu, double lambda), 
		double xmin, double xmax, double xstep)
{
  double x;
  for (x = xmin; x <= xmax; x += xstep)
    if (fprintf(fp, "%f\t%g\n", x, (*func)(x, mu, lambda)) < 0) ESL_EXCEPTION_SYS(eslEWRITE, "gumbel plot write failed");
  if (fprintf(fp, "&\n") < 0) ESL_EXCEPTION_SYS(eslEWRITE, "gumbel plot write failed");
  return eslOK;
}
/*-------------------- end plot dumping routines ---------------------------*/


/*****************************************************************
 * 4. Routines for sampling
 *****************************************************************/ 

/* Function:  esl_gumbel_Sample()
 * Synopsis:  Return a Gumbel-distributed random sample $x$.
 *
 * Purpose:   Sample a Gumbel-distributed random variate
 *            by the transformation method.
 */
double
esl_gumbel_Sample(ESL_RANDOMNESS *r, double mu, double lambda)
{
  double p;
  p = esl_rnd_UniformPositive(r); 
  return esl_gumbel_invcdf(p, mu, lambda);
} 
/*------------------------ end of sampling --------------------------------*/


/*****************************************************************
 * 5. Maximum likelihood fitting to complete data
 *****************************************************************/ 

/* lawless416()
 * SRE, Thu Nov 13 11:48:50 1997 [St. Louis]
 * 
 * Purpose:  Equation 4.1.6 from [Lawless82], pg. 143, and
 *           its first derivative with respect to lambda,
 *           for finding the ML fit to Gumbel lambda parameter.
 *           This equation gives a result of zero for the maximum
 *           likelihood lambda.
 *           
 * Args:     x      - array of sample values 
 *           n      - number of samples 
 *           lambda - a lambda to test
 *           ret_f  - RETURN: 4.1.6 evaluated at lambda
 *           ret_df - RETURN: first derivative of 4.1.6 evaluated at lambda
 *           
 * Return:   (void)
 */ 
static void
lawless416(double *x, int n, double lambda, double *ret_f, double *ret_df)
{
  double esum;			/* \sum e^(-lambda xi)      */
  double xesum;			/* \sum xi e^(-lambda xi)   */
  double xxesum;		/* \sum xi^2 e^(-lambda xi) */
  double xsum;			/* \sum xi                  */
  int i;

  esum = xesum = xsum  = xxesum = 0.;
  for (i = 0; i < n; i++)
    {
      xsum   += x[i];
      xesum  += x[i] * exp(-1. * lambda * x[i]);
      xxesum += x[i] * x[i] * exp(-1. * lambda * x[i]);
      esum   += exp(-1. * lambda * x[i]);
    }
  *ret_f  = (1./lambda) - (xsum / n)  + (xesum / esum);
  *ret_df = ((xesum / esum) * (xesum / esum))
    - (xxesum / esum)
    - (1. / (lambda * lambda));
}

/* Function: esl_gumbel_FitComplete()
 * Synopsis: Estimates $\mu$, $\lambda$ from complete data.
 * 
 * Purpose:  Given an array of Gumbel-distributed samples
 *           <x[0]..x[n-1]>, find maximum likelihood parameters <mu>
 *           and <lambda>.
 *           
 *           The number of samples <n> must be reasonably large to get
 *           an accurate fit. <n=100> suffices to get an accurate
 *           location parameter $\mu$ (to about 1% error), but
 *           <n~10000> is required to get a similarly accurate
 *           estimate of $\lambda$. It's probably a bad idea to try to
 *           fit a Gumbel to less than about 1000 data points.
 *
 *           On a very small number of samples, the fit can fail
 *           altogether, in which case the routine will return a
 *           <eslENORESULT> code. Caller must check for this.
 *           
 *           Uses approach described in [Lawless82]. Solves for lambda
 *           using Newton/Raphson iterations, then substitutes lambda
 *           into Lawless' equation 4.1.5 to get mu.
 *           
 * Args:     x          - list of Gumbel distributed samples
 *           n          - number of samples (n>1)
 *           ret_mu     - RETURN: ML estimate of mu
 *           ret_lambda - RETURN: ML estimate of lambda
 *           
 * Returns:  <eslOK> on success.
 * 
 *           <eslEINVAL> if n<=1.
 *           <eslENORESULT> if the fit fails, likely because the
 *           number of samples is too small. On either error,
 *           <*ret_mu> and <*ret_lambda> are 0.0.  These are classed
 *           as failures (normal errors) because the data vector may
 *           have been provided by a user.
 */
int
esl_gumbel_FitComplete(double *x, int n, double *ret_mu, double *ret_lambda)
{
  double  variance;
  double  lambda, mu;
  double  fx;			/* f(x)  */
  double  dfx;			/* f'(x) */
  double  esum;                 /* \sum e^(-lambda xi) */ 
  double  tol = 1e-5;
  int     i;
  int     status;

  if (n <= 1) { status = eslEINVAL; goto FAILURE; }

  /* 1. Find an initial guess at lambda
   *    (Evans/Hastings/Peacock, Statistical Distributions, 2000, p.86)
   */
  esl_stats_DMean(x, n, NULL, &variance);
  lambda = eslCONST_PI / sqrt(6.*variance);

  /* 2. Use Newton/Raphson to solve Lawless 4.1.6 and find ML lambda
   */
  for (i = 0; i < 100; i++)
    {
      lawless416(x, n, lambda, &fx, &dfx);
      if (fabs(fx) < tol) break;             /* success */
      lambda = lambda - fx / dfx;	     /* Newton/Raphson is simple */
      if (lambda <= 0.) lambda = 0.001;      /* but be a little careful  */
    }

  /* 2.5: If we did 100 iterations but didn't converge, Newton/Raphson failed.
   *      Resort to a bisection search. Worse convergence speed
   *      but guaranteed to converge (unlike Newton/Raphson).
   *      We assume that fx is a monotonically decreasing function of x;
   *      i.e. fx > 0 if we are left of the root, fx < 0 if we
   *      are right of the root.
   */ 
  if (i == 100)
    {
      double left, right, mid;
      ESL_DPRINTF2(("esl_gumbel_FitComplete(): Newton/Raphson failed; switchover to bisection\n"));

      /* First bracket the root */
      left  = 0.;	                 	/* for sure */
      right = eslCONST_PI / sqrt(6.*variance);  /* an initial guess */
      lawless416(x, n, lambda, &fx, &dfx);
      while (fx > 0.) 
	{		
	  right *= 2.;		/* arbitrary leap to the right */
	  if (right > 1000.)    /* no reasonable lambda should be > 1000, we assert */
	    { 
	      ESL_DPRINTF2(("Failed to bracket root in esl_gumbel_FitComplete()."));
	      status = eslENORESULT; 
	      goto FAILURE;
	    }
	      
	  lawless416(x, n, right, &fx, &dfx);
	}

      /* Now, bisection search in left/right interval */
      for (i = 0; i < 100; i++)
	{
	  mid = (left + right) / 2.; 
	  lawless416(x, n, mid, &fx, &dfx);
	  if (fabs(fx) < tol) break;             /* success */
	  if (fx > 0.)	left = mid;
	  else          right = mid;
	}

      /* Too many iterations? Give up. */
      if (i == 100) 
	{
	  ESL_DPRINTF2(("Even bisection search failed in esl_gumbel_FitComplete().\n"));
	  status = eslENORESULT;
	  goto FAILURE;
	}

      lambda = mid;
    }

  /* 3. Substitute into Lawless 4.1.5 to find mu
   */
  esum = 0.;
  for (i = 0; i < n; i++)
    esum  += exp(-lambda * x[i]);
  mu = -log(esum / n) / lambda;

  *ret_lambda = lambda;
  *ret_mu     = mu;   
  return eslOK;

 FAILURE:
  *ret_mu     = 0.0;
  *ret_lambda = 0.0;
  return status;
}

/* Function:  esl_gumbel_FitCompleteLoc()
 * Synopsis:  Estimates $\mu$ from complete data, given $\lambda$.
 *
 * Purpose:   Given an array of Gumbel-distributed samples 
 *            <x[0]..x[n-1]> (complete data), and a known
 *            (or otherwise fixed) <lambda>, find a maximum
 *            likelihood estimate for location parameter <mu>.
 *            
 *            Algorithm is a straightforward simplification of
 *            <esl_gumbel_FitComplete()>.
 *
 * Args:     x          - list of Gumbel distributed samples
 *           n          - number of samples
 *           lambda     - known lambda (scale) parameter
 *           ret_mu     : RETURN: ML estimate of mu
 *           
 * Returns:  <eslOK> on success.
 *           
 *           <eslEINVAL> if n<=1; on this error, <*ret_mu> = 0.
 *
 * Throws:   (no abnormal error conditions)
 */
int
esl_gumbel_FitCompleteLoc(double *x, int n, double lambda, double *ret_mu)
{
  double esum;
  int    i;
  int    status;

  if (n <= 1) { status = eslEINVAL; goto FAILURE; }

  /* Substitute into Lawless 4.1.5 to find mu */
  esum = 0.;
  for (i = 0; i < n; i++)
    esum  += exp(-lambda * x[i]);
  *ret_mu = -log(esum / n) / lambda;
  return eslOK;

#if 0
  /* Replace the code above w/ code below to test the direct method. */
  double mean, variance;
  esl_stats_DMean(x, n, &mean, &variance);
  *ret_mu     = mean - 0.57722/lambda;
  return eslOK;
#endif

 FAILURE:
  *ret_mu = 0.;
  return status;
}


#if eslDEBUGLEVEL >=3
/* direct_mv_fit()
 * SRE, Wed Jun 29 08:23:47 2005
 * 
 * Purely for curiousity: a complete data fit using the
 * simple direct method, calculating mu and lambda from mean
 * and variance.
 */
static int
direct_mv_fit(double *x, int n, double *ret_mu, double *ret_lambda)
{
  double mean, variance;

  esl_stats_DMean(x, n, &mean, &variance);
  *ret_lambda = eslCONST_PI / sqrt(6.*variance);
  *ret_mu     = mean - 0.57722/(*ret_lambda);
  return eslOK;
}
#endif

/*------------------- end of complete data fit ---------------------------------*/


/*****************************************************************
 * 6. Maximum likelihood fitting to censored data (x_i >= phi; z known)
 *****************************************************************/ 

/* lawless422()
 * SRE, Mon Nov 17 09:42:48 1997 [St. Louis]
 * 
 * Purpose:  Equation 4.2.2 from [Lawless82], pg. 169, and
 *           its first derivative with respect to lambda,
 *           for finding the ML fit to Gumbel lambda parameter
 *           for Type I censored data. 
 *           This equation gives a result of zero for the maximum
 *           likelihood lambda.
 *           
 * Args:     x      - array of observed sample values 
 *           n      - number of observed samples 
 *           z      - number of censored samples = N-n 
 *           phi    - censoring value; all observed x_i >= phi         
 *           lambda - a lambda to test
 *           ret_f  - RETURN: 4.2.2 evaluated at lambda
 *           ret_df - RETURN: first derivative of 4.2.2 evaluated at lambda
 *           
 * Return:   (void)
 */ 
static void
lawless422(double *x, int n, int z, double phi,
	   double lambda, double *ret_f, double *ret_df)
{
  double esum;			/* \sum e^(-lambda xi)      + z term    */
  double xesum;			/* \sum xi e^(-lambda xi)   + z term    */
  double xxesum;		/* \sum xi^2 e^(-lambda xi) + z term    */
  double xsum;			/* \sum xi                  (no z term) */
  int i;

  esum = xesum = xsum  = xxesum = 0.;
  for (i = 0; i < n; i++)
    {
      xsum   += x[i];
      esum   +=               exp(-1. * lambda * x[i]);
      xesum  +=        x[i] * exp(-1. * lambda * x[i]);
      xxesum += x[i] * x[i] * exp(-1. * lambda * x[i]);
    }

  /* Add z terms for censored data
   */
  esum   += (double) z *             exp(-1. * lambda * phi);
  xesum  += (double) z * phi *       exp(-1. * lambda * phi);
  xxesum += (double) z * phi * phi * exp(-1. * lambda * phi);

  *ret_f  = 1./lambda - xsum / n + xesum / esum;
  *ret_df = ((xesum / esum) * (xesum / esum))
    - (xxesum / esum)
    - (1. / (lambda * lambda));

  return;
}

/* Function: esl_gumbel_FitCensored()
 * Synopsis: Estimates $\mu$, $\lambda$ from censored data.
 * 
 * Purpose:  Given a left-censored array of Gumbel-distributed samples
 *           <x[0]..x[n-1]>, the number of censored samples <z>, and
 *           the censoring value <phi> (all <x[i]> $\geq$ <phi>).  Find
 *           maximum likelihood parameters <mu> and <lambda>.
 *           
 * Algorithm: Uses approach described in [Lawless82]. Solves
 *            for lambda using Newton/Raphson iterations;
 *            then substitutes lambda into Lawless' equation 4.2.3
 *            to get mu. 
 *           
 * Args:     x          - array of Gumbel-distributed samples, 0..n-1
 *           n          - number of observed samples
 *           z          - number of censored samples
 *           phi        - censoring value (all x_i >= phi)
 *           ret_mu     - RETURN: ML estimate of mu
 *           ret_lambda - RETURN: ML estimate of lambda
 *           
 * Returns:  <eslOK> on success.
 * 
 *           <eslEINVAL> if n<=1. 
 *           <eslENORESULT> if the fit fails, likey because the number
 *           of samples is too small.
 *           On either error, <*ret_mu> and <*ret_lambda> are 0.0.
 *           These are classed as failures (normal errors) because the
 *           data vector may have been provided by a user.
 */
int
esl_gumbel_FitCensored(double *x, int n, int z, double phi, double *ret_mu, double *ret_lambda)
{
  double variance;
  double lambda, mu;
  double fx;			/* f(x)  */
  double dfx;			/* f'(x) */
  double esum;                  /* \sum e^(-lambda xi) */ 
  double tol = 1e-5;
  int    i;
  int    status;

  if (n <= 1) { status = eslEINVAL; goto FAILURE; }

  /* 1. Find an initial guess at lambda
   *    (Evans/Hastings/Peacock, Statistical Distributions, 2000, p.86)
   */
  esl_stats_DMean(x, n, NULL, &variance);
  lambda = eslCONST_PI / sqrt(6.*variance);

  /* 2. Use Newton/Raphson to solve Lawless 4.2.2 and find ML lambda
   */
  for (i = 0; i < 100; i++)
    {
      lawless422(x, n, z, phi, lambda, &fx, &dfx);
      if (fabs(fx) < tol) break;             /* success */
      lambda = lambda - fx / dfx;	     /* Newton/Raphson is simple */
      if (lambda <= 0.) lambda = 0.001;      /* but be a little careful  */
    }

 /* 2.5: If we did 100 iterations but didn't converge, Newton/Raphson failed.
   *      Resort to a bisection search. Worse convergence speed
   *      but guaranteed to converge (unlike Newton/Raphson).
   *      We assume (!?) that fx is a monotonically decreasing function of x;
   *      i.e. fx > 0 if we are left of the root, fx < 0 if we
   *      are right of the root.
   */ 
  if (i == 100)
    {
      double left, right, mid;
      ESL_DPRINTF2(("esl_gumbel_FitCensored(): Newton/Raphson failed; switched to bisection\n"));

      /* First bracket the root */
      left  = 0.;		               /* we know that's the left bound */
      right = eslCONST_PI / sqrt(6.*variance); /* start from here, move "right"... */
      lawless422(x, n, z, phi, right, &fx, &dfx);
      while (fx > 0.)
	{
	  right *= 2.;
	  if (right > 1000.) /* no reasonable lambda should be > 1000, we assert */
	    {
	      ESL_DPRINTF2(("Failed to bracket root in esl_gumbel_FitCensored()."));
	      status = eslENORESULT;
	      goto FAILURE;
	    }
	  lawless422(x, n, z, phi, right, &fx, &dfx);
	}

      /* Now we bisection search in left/right interval */
      for (i = 0; i < 100; i++)
	{
	  mid = (left + right) / 2.; 
	  lawless422(x, n, z, phi, mid, &fx, &dfx);
	  if (fabs(fx) < tol) break;             /* success */
	  if (fx > 0.)	left = mid;
	  else          right = mid;
	}
      if (i == 100) 
	{
	  ESL_DPRINTF2(("Even bisection search failed in esl_gumbel_FitCensored().\n"));
	  status = eslENORESULT;
	  goto FAILURE;
	}
      lambda = mid;
    }

  /* 3. Substitute into Lawless 4.2.3 to find mu
   */
  esum = 0.;
  for (i = 0; i < n; i++)
    esum  += exp(-lambda * x[i]);
  esum += z * exp(-1. * lambda * phi);    /* term from censored data */
  mu = -log(esum / n) / lambda;        

  *ret_lambda = lambda;
  *ret_mu     = mu;   
  return eslOK;

 FAILURE:
  *ret_lambda = 0.0;
  *ret_mu     = 0.0;
  return status;
}


/* Function:  esl_gumbel_FitCensoredLoc()
 * Synopsis:  Estimates $\mu$ from censored data, given $\lambda$.
 *
 * Purpose:   Given a left-censored array of Gumbel distributed samples
 *            <x[0>..x[n-1]>, the number of censored samples <z>, and the censoring
 *            value <phi> (where all <x[i]> $\geq$ <phi>), and a known
 *            (or at least fixed) <lambda>;
 *            find the maximum likelihood estimate of the location
 *            parameter $\mu$ and return it in <ret_mu>.
 *
 * Note:      A straightforward simplification of FitCensored().
 *
 * Args:     x          - array of Gumbel-distributed samples, 0..n-1
 *           n          - number of observed samples
 *           z          - number of censored samples
 *           phi        - censoring value (all x_i >= phi)
 *           lambda     - known scale parameter $\lambda$      
 *           ret_mu     - RETURN: ML estimate of $\mu$
 *           
 * Returns:   <eslOK> on success.
 *
 *            <eslEINVAL> if n<=1; on this error, <*ret_mu> = 0.
 *
 * Throws:    (no abnormal error conditions)
 */
int
esl_gumbel_FitCensoredLoc(double *x, int n, int z, double phi, double lambda, 
			  double *ret_mu)
{
  double esum;
  int    i;
  int    status;

  if (n <= 1) { status = eslEINVAL; goto FAILURE; }

  /* Immediately substitute into Lawless 4.2.3 to find mu, because
   * lambda is known.
   */
  esum = 0.;
  for (i = 0; i < n; i++) 	          /* contribution from observed data */
    esum  += exp(-lambda * x[i]);
  esum += z * exp(-1. * lambda * phi);    /* term from censored data */

  *ret_mu = -log(esum / (double) n) / lambda;        
  return eslOK;

 FAILURE:
  *ret_mu = 0.;
  return status;
}


/*****************************************************************
 * 7. Maximum likelihood fitting to truncated data (x_i >= phi and z unknown) 
 *****************************************************************/ 

/* Easel's conjugate gradient descent code allows a single void ptr to
 * point to any necessary fixed data, so we'll put everything into one
 * structure:
 */
struct tevd_data {
  double *x;	/* data: n observed samples from a Gumbel */
  int     n;	/* number of observed samples */
  double  phi;	/* truncation threshold: all observed x_i >= phi */
};

/* tevd_func()
 * 
 * Called by the optimizer: evaluate the objective function
 * for the negative posterior log probability of a particular choice 
 * of parameters mu and lambda, given truncated Gumbel samples.
 */
static double 
tevd_func(double *p, int nparam, void *dptr)
{
  double mu, w, lambda;
  struct tevd_data *data;
  double *x;
  int     n;
  double  phi;
  double  logL;
  int     i;
  
  /* unpack what the optimizer gave us; nparam==2 always
   */
  mu     = p[0];
  w      = p[1];
  lambda = exp(w);
  data   = (struct tevd_data *) dptr;
  x      = data->x;
  n      = data->n;
  phi    = data->phi;

  /* The log likelihood equation
   */
  logL   = n * log(lambda);
  for (i = 0; i < n; i++) 
    logL -= lambda * (x[i] - mu);
  for (i = 0; i < n; i++)
    logL -= exp(-1. * lambda * (x[i] - mu));
  logL -= n * esl_gumbel_logsurv(phi, mu, lambda);    

  return -1.0 * logL;		/* objective: minimize the NLP */
}

/* tevd_grad()
 * 
 * Called by the optimizer: evaluate the gradient of the objective
 * function (the negative posterior log probability of the parameters
 * mu and w, where w = log(lambda), at a particular choice of mu and
 * lambda.
 */
static void
tevd_grad(double *p, int nparam, void *dptr, double *dp)
{
  double mu, lambda, w;
  struct tevd_data *data;
  double *x;
  int     n;
  double  phi;
  double  dmu, dw;
  double  coeff;
  int     i;
  
  /* unpack what the optimizer gave us; nparam==2 always
   */
  mu     = p[0];
  w      = p[1];
  lambda = exp(w);
  data   = (struct tevd_data *) dptr;
  x      = data->x;
  n      = data->n;
  phi    = data->phi;

  /* Both partials include a coefficient that
   * basically looks like P(S=phi) / P(S>=phi); pre-calculate it.
   * Watch out when phi >> mu, which'll give us 0/0; instead,
   * recognize that for phi >> mu, coeff converges to \lambda.
   */
  if (lambda*(phi-mu) > 50.)	/* arbitrary crossover. */
    coeff = lambda;
  else
    coeff = esl_gumbel_pdf(phi, mu, lambda) / esl_gumbel_surv(phi, mu, lambda); 

  /* Partial derivative w.r.t. mu.
   */
  dmu = n * lambda;
  for (i = 0; i < n; i++) 
    dmu -= lambda * exp(-1. * lambda * (x[i] - mu));
  dmu -= n * coeff;    

  /* Partial derivative w.r.t. w=log(lambda).
   */
  dw = n;
  for (i = 0; i < n; i++) dw -= (x[i] - mu) * lambda;
  for (i = 0; i < n; i++) dw += (x[i] - mu) * lambda * exp(-1. * lambda * (x[i] - mu));
  dw += n * (phi - mu) * coeff;   

  /* Return the negative, because we're minimizing NLP, not maximizing.
   */
  dp[0] = -1. * dmu;	/* negative because we're minimizing NLP, not maximizing */
  dp[1] = -1. * dw;
  return;
}
  
/* Function:  esl_gumbel_FitTruncated()
 * Synopsis:  Estimates $\mu$, $\lambda$ from truncated data.
 *
 * Purpose:   Given a left-truncated array of Gumbel-distributed
 *            samples <x[0]..x[n-1]> and the truncation threshold
 *            <phi> (such that all <x[i]> $\geq$ <phi>).
 *            Find maximum likelihood parameters <mu> and <lambda>.
 *            
 *            <phi> should not be much greater than <mu>, the
 *            mode of the Gumbel, or the fit will become unstable
 *            or may even fail to converge. The problem is
 *            that for <phi> $>$ <mu>, the tail of the Gumbel
 *            becomes a scale-free exponential, and <mu> becomes
 *            undetermined.
 *            
 * Algorithm: Uses conjugate gradient descent to optimize the
 *            log likelihood of the data. Follows a general
 *            approach to fitting missing data problems outlined
 *            in [Gelman95].
 *
 * Args:      x          - observed data samples [0..n-1]
 *            n          - number of samples
 *            phi        - truncation threshold; all x[i] >= phi
 *            ret_mu     - RETURN: ML estimate of mu       
 *            ret_lambda - RETURN: ML estimate of lambda
 *
 * Returns:   <eslOK> on success.
 * 
 *            <eslEINVAL> if n<=1.
 *            <eslENORESULT> if the fit fails, likely because the
 *            number of samples <n> is too small, or because the
 *            truncation threshold is high enough that the tail
 *            looks like a scale-free exponential and we can't
 *            obtain <mu>.
 *            On either error, <*ret_mu> and <*ret_lambda> are 
 *            returned as 0.0.
 *            These are "normal" (returned) errors because 
 *            the data might be provided directly by a user.
 *            
 * Throws:    <eslEMEM> on allocation error.           
 */
int
esl_gumbel_FitTruncated(double *x, int n, double phi, double *ret_mu, double *ret_lambda)
{
  ESL_MIN_CFG *cfg = NULL;      /* customization of the CG optimizer */
  struct tevd_data data;
  double p[2];			/* mu, w;  lambda = e^w */
  double mean, variance;
  double mu, lambda;
  double fx;
  int    i;
  int    status;
  
  /* customization of the optimizer */
  if ((cfg = esl_min_cfg_Create(2)) == NULL) { status = eslEMEM; goto ERROR; }
  cfg->u[0]    = 2.0;
  cfg->u[1]    = 0.1;
  cfg->cg_rtol = 1e-4;

  /* Can't fit to n<=1 */
  if (n <= 1) { status = eslEINVAL; goto ERROR; }
  
  /* Can fail on small <n>. One way is if x_i are all identical, so
   * ML lambda is undefined. 
   */
  for (i = 1; i < n; i++) if (x[i] != x[0]) break;
  if  (i == n) { status = eslENORESULT; goto ERROR; }

  data.x   = x;
  data.n   = n;
  data.phi = phi;

  /* The source of the following magic is Evans/Hastings/Peacock, 
   * Statistical Distributions, 3rd edition (2000), p.86, which gives
   * eq's for the mean and variance of a Gumbel in terms of mu and lambda;
   * we turn them around to get mu and lambda in terms of the mean and variance.
   * These would be reasonable estimators if we had a full set of Gumbel
   * distributed variates. They'll be off for a truncated sample, but
   * close enough to be a useful starting point.
   */
  esl_stats_DMean(x, n, &mean, &variance);
  lambda = eslCONST_PI / sqrt(6.*variance);
  mu     = mean - 0.57722/lambda;

  p[0] = mu;
  p[1] = log(lambda);		/* c.o.v. because lambda is constrained to >0 */

  /* Pass the problem to the optimizer. The work is done by the
   * equations in tevd_func() and tevd_grad().
   */
  status = esl_min_ConjugateGradientDescent(cfg, p, 2, 
					    &tevd_func, &tevd_grad,(void *)(&data),
					    &fx, NULL);
  if      (status == eslENOHALT) { status = eslENORESULT; goto ERROR; }
  else if (status != eslOK)      goto ERROR;
  
  esl_min_cfg_Destroy(cfg);
  *ret_mu     = p[0];
  *ret_lambda = exp(p[1]);	/* reverse the c.o.v. */
  return status;

 ERROR:
  esl_min_cfg_Destroy(cfg);
  *ret_mu     = 0.0;
  *ret_lambda = 0.0;
  return status;
}
/*------------------------ end of fitting --------------------------------*/

/*****************************************************************
 * 8. Stats driver
 *****************************************************************/
#ifdef eslGUMBEL_STATS
/* compile: gcc -g -O2 -Wall -I. -L. -o stats -DeslGUMBEL_STATS esl_gumbel.c -leasel -lm
 * run:     ./stats > stats.out
 * process w/ lines like:
 *    grep "complete    100" stats.out | awk '{$i = 100*($5-$4)/$4; if ($i < 0) $i = -$i; print $i}' | avg
 *    grep "complete    100" stats.out | awk '{$i = 100*($7-$6)/$6; if ($i < 0) $i = -$i; print $i}' | avg
 * to get accuracy summary (in %) for mu, lambda; first part of the grep pattern may be "complete", "censored", or
 * "truncated", second part may be "    100", "   1000", "  10000", or " 100000".
 *
 * This is the routine that collects the accuracy statistics that appear
 * in tables in the Gumbel chapter of the guide, esl_gumbel.tex.
 */
#include <stdio.h>

#include "easel.h"
#include "esl_random.h"
#include "esl_minimizer.h"
#include "esl_gumbel.h"

int
main(int argc, char **argv)
{
  ESL_RANDOMNESS *r;
  int    totalN[4] = {100, 1000, 10000, 100000}; /*biggest last; one malloc*/
  int    nexps = 4;
  int    exp;
  int    trial, ntrials;
  double phi;		/* truncation threshold. */
  int    i;
  int    n;
  double *x;
  double  mu, lambda;
  double  est_mu, est_lambda;
  double  val;
  int     do_complete, do_censored, do_truncated, do_location;

  ntrials = 500;
  mu      = -20.0;
  lambda  = 0.693;
  phi     = -15.;

  do_complete  = TRUE;		/* Flip these on/off as desired */
  do_censored  = FALSE;
  do_truncated = FALSE;
  do_location  = FALSE;

  r = esl_randomness_Create(0);
  x = malloc(sizeof(double) * totalN[nexps-1]);
  
  /* Fitting to simulated complete datasets
   */
  if (do_complete) {
    for (exp = 0; exp < nexps; exp++)
      {
	for (trial = 0; trial < ntrials; trial++)
	  {
	    for (i = 0; i < totalN[exp]; i++)
	      x[i] = esl_gumbel_Sample(r, mu, lambda);

	    /*direct_mv_fit(x, totalN[exp], &est_mu, &est_lambda);*/
	    if (esl_gumbel_FitComplete(x, totalN[exp], &est_mu, &est_lambda) != eslOK)
	      esl_fatal("gumbel complete fit fit failed");
	  
	    printf("complete %6d %6d %9.5f %9.5f %8.6f %8.6f\n", 
		   totalN[exp], totalN[exp], mu, est_mu, lambda, est_lambda);
	  }
	printf("\n");
      }
  }

  /* Fitting to simulated censored datasets
   */
  if (do_censored) {
    for (exp = 0; exp < nexps; exp++)
      {
	for (trial = 0; trial < ntrials; trial++)
	  {
	    for (n = 0, i = 0; i < totalN[exp]; i++)
	      {
		val = esl_gumbel_Sample(r, mu, lambda);
		if (val >= phi) x[n++] = val;
	      }
	    if (esl_gumbel_FitCensored(x, n, totalN[exp]-n, phi, &est_mu, &est_lambda) != eslOK)
	      esl_fatal("gumbel censored fit failed");
	  
	    printf("censored %6d %6d %9.5f %9.5f %8.6f %8.6f\n", 
		   totalN[exp], n, mu, est_mu, lambda, est_lambda);
	  }
	printf("\n");
      }
  }

  /* Fitting to simulated truncated datasets
   */
  if (do_truncated) {
    for (exp = 0; exp < nexps; exp++)
      {
	for (trial = 0; trial < ntrials; trial++)
	  {
	    for (n = 0, i = 0; i < totalN[exp]; i++)
	      {
		val = esl_gumbel_Sample(r, mu, lambda);
		if (val >= phi) x[n++] = val;
	      }
	    if (esl_gumbel_FitTruncated(x, n, phi, &est_mu, &est_lambda) != eslOK)
	      esl_fatal("gumbel truncated fit failed");
	  
	    printf("truncated %6d %6d %9.5f %9.5f %8.6f %8.6f\n", 
		   totalN[exp], n, mu, est_mu, lambda, est_lambda);
	  }
	printf("\n");
      }
  }

  /* Fitting mu given lambda 
   */
  if (do_location) {
    for (exp = 0; exp < nexps; exp++)
      {
	for (trial = 0; trial < ntrials; trial++)
	  {
	    for (i = 0; i < totalN[exp]; i++)
	      x[i] = esl_gumbel_Sample(r, mu, lambda);

	    if (esl_gumbel_FitCompleteLoc(x, totalN[exp], lambda, &est_mu) != eslOK)
	      esl_fatal("gumbel location-only complete fit failed");
	  
	    printf("location %6d %6d %9.5f %9.5f\n",
		   totalN[exp], totalN[exp], mu, est_mu);
	  }
	printf("\n");
      }
  }    

  esl_randomness_Destroy(r);
  free(x);
  return 0;
}
#endif /*eslGUMBEL_STATS*/

/*****************************************************************
 * 9. Unit tests.
 *****************************************************************/ 
#ifdef eslGUMBEL_TESTDRIVE

#include "esl_getopts.h"
#include "esl_random.h"

static void
utest_fitting(ESL_RANDOMNESS *rng)
{
  char    msg[]   = "esl_gumbel: fitting unit test failed";
  int     totalN  = 10000;
  double  pmu     = -20.;
  double  plambda = 0.4;
  double  phi     = -20.;
  double *x       = NULL;
  int     i;
  int     n;
  double  mu;
  double  lambda;
  int     status;

  /* Simulate a complete Gumbel distributed dataset of <totalN> samples */
  ESL_ALLOC(x, sizeof(double) * totalN);
  for (i = 0; i < totalN; i++)
    x[i] = esl_gumbel_Sample(rng, pmu, plambda);

  /* Complete data fitting.
   * Don't tolerate more than 1% error in mu, 3% in lambda.
   */
  if ((status = esl_gumbel_FitComplete(x, totalN, &mu, &lambda)) != eslOK) esl_fatal(msg);
  if (fabs((mu    -pmu)    /pmu)     > 0.01) esl_fatal(msg);
  if (fabs((lambda-plambda)/plambda) > 0.03) esl_fatal(msg);

  /* Complete data, known lambda; fit location <mu>
   */
  if ((status = esl_gumbel_FitCompleteLoc(x, totalN, plambda, &mu)) != eslOK) esl_fatal(msg);
  if (fabs((mu   - pmu) / pmu)      > 0.01) esl_fatal(msg);


  /* Left censor/truncate the data set, to <n> values x_i >= phi;
   * <Ntotal-n> are censored
   */
  for (n=0, i = 0; i < totalN; i++)
    if (x[i] >= phi) x[n++] = x[i];

  /* Censored fitting.
   * Don't tolerate more than 1% error in mu, 4% in lambda.
   */
  if ((status = esl_gumbel_FitCensored(x, n, totalN-n, phi, &mu, &lambda)) != eslOK) esl_fatal(msg);
  if (fabs((mu     - pmu)    /pmu)     > 0.01) esl_fatal(msg);
  if (fabs((lambda - plambda)/plambda) > 0.04) esl_fatal(msg);

  /* Censored data, known lambda; fit location <mu>
   */
  if ((status = esl_gumbel_FitCensoredLoc(x, n, totalN-n, phi, plambda, &mu)) != eslOK) esl_fatal(msg);
  if (fabs((mu   - pmu) / pmu) > 0.01) esl_fatal(msg);

  /* Truncated fitting.
   * Don't tolerate more than 5% error in mu, 8% in lambda.
   */
  if ((status = esl_gumbel_FitTruncated(x, n, phi, &mu, &lambda)) != eslOK) esl_fatal(msg);
  if (fabs((mu     - pmu)    /pmu)     > 0.05) esl_fatal(msg);
  if (fabs((lambda - plambda)/plambda) > 0.08) esl_fatal(msg);
  
  free(x);
  return;

 ERROR:
  if (x) free(x);
  esl_fatal("allocation failure in esl_gumbel : fitting unit test");
}


static void
utest_fit_failure(void)
{
  char   msg[] = "esl_gumbel: fit_failure unit test failed";
  double x[10];
  double mu;
  double lambda;
  int    status;

  x[0] = 1.0;
  x[1] = 1.0;

  /* n=0 or 1 => eslEINVAL. */
  status = esl_gumbel_FitComplete(x, 1, &mu, &lambda);
  if (status != eslEINVAL)    esl_fatal(msg);
  if (mu     != 0.0)          esl_fatal(msg);
  if (lambda != 0.0)          esl_fatal(msg);

  /* Test for failure on small n => eslENORESULT */
  status = esl_gumbel_FitComplete(x, 2, &mu, &lambda);
  if (status != eslENORESULT) esl_fatal(msg);
  if (mu     != 0.0)          esl_fatal(msg);
  if (lambda != 0.0)          esl_fatal(msg);

  /* FitCompleteLoc() invalid on n=0,1; but always succeeds for n>1 */
  status = esl_gumbel_FitCompleteLoc(x, 1, 1.0, &mu);
  if (status != eslEINVAL)    esl_fatal(msg);
  if (mu     != 0.0)          esl_fatal(msg);

  /* FitCensored() is eslEINVAL on n=0,1, like FitComplete().
   */
  status = esl_gumbel_FitCensored(x, 1, 1, 0.0, &mu, &lambda);
  if (status != eslEINVAL)    esl_fatal(msg);
  if (mu     != 0.0)          esl_fatal(msg);
  if (lambda != 0.0)          esl_fatal(msg);

  /* FitCensored() can fail on small n, w/ eslENORESULT */
  status = esl_gumbel_FitCensored(x, 2, 1, 0.0, &mu, &lambda);
  if (status != eslENORESULT) esl_fatal(msg);
  if (mu     != 0.0)          esl_fatal(msg);
  if (lambda != 0.0)          esl_fatal(msg);

  /* FitCensoredLoc()invalid on n=0,1; but always succeeds for n>1 */
  status = esl_gumbel_FitCensoredLoc(x, 1, 1, 0.0, 1.0, &mu);
  if (status != eslEINVAL)    esl_fatal(msg);
  if (mu     != 0.0)          esl_fatal(msg);

  /* FitTruncated() w/ n=0,1 => eslEINVAL. */
  status = esl_gumbel_FitTruncated(x, 1, 0.0, &mu, &lambda);
  if (status != eslEINVAL)    esl_fatal(msg);
  if (mu     != 0.0)          esl_fatal(msg);
  if (lambda != 0.0)          esl_fatal(msg);

  /* FitTruncated() can fail on small n, w/ eslENORESULT */
  status = esl_gumbel_FitTruncated(x, 2, 0.0, &mu, &lambda);
  if (status != eslENORESULT) esl_fatal(msg);
  if (mu     != 0.0)          esl_fatal(msg);
  if (lambda != 0.0)          esl_fatal(msg);

  return;
}
#endif /*eslGUMBEL_TESTDRIVE*/

/*****************************************************************
 * 10. Test driver.
 *****************************************************************/ 
#ifdef eslGUMBEL_TESTDRIVE
/* compile: gcc -g -Wall -I. -L. -o esl_gumbel_utest -DeslGUMBEL_TESTDRIVE esl_gumbel.c -leasel -lm
 *  (gcov): gcc -g -Wall -fprofile-arcs -ftest-coverage -I. -L. -o esl_gumbel_utest -DeslGUMBEL_TESTDRIVE esl_gumbel.c -leasel -lm
 * run:       ./esl_gumbel_utest
 * coverage:  ./esl_gumbel_utest; gcov esl_gumbel.c; more esl_gumbel.c.gcov
 */
#include <stdio.h>

#include "easel.h"
#include "esl_getopts.h"
#include "esl_random.h"
#include "esl_minimizer.h"
#include "esl_gumbel.h"
#include "esl_stats.h"

static ESL_OPTIONS options[] = {
   /* name  type         default  env   range togs  reqs incomp  help                        docgrp */
  { "-h",  eslARG_NONE,    FALSE, NULL, NULL, NULL, NULL, NULL, "show help and usage",           0},
  { "-s",  eslARG_INT,      "42", NULL, NULL, NULL, NULL, NULL, "set random number seed to <n>", 0},
  { "-v",  eslARG_NONE,    FALSE, NULL, NULL, NULL, NULL, NULL, "verbose: show verbose output",  0},
  { 0,0,0,0,0,0,0,0,0,0},
};
static char usage[]  = "[-options]";
static char banner[] = "test driver for Gumbel distribution routines";

int
main(int argc, char **argv)
{
  ESL_GETOPTS    *go         = esl_getopts_CreateDefaultApp(options, 0, argc, argv, banner, usage);
  ESL_RANDOMNESS *rng        = esl_randomness_Create(esl_opt_GetInteger(go, "-s"));
  int             be_verbose = esl_opt_GetBoolean(go, "-v");

  if (be_verbose) printf("seed = %" PRIu32 "\n", esl_randomness_GetSeed(rng));

  utest_fitting(rng);
  utest_fit_failure();

  esl_randomness_Destroy(rng);
  esl_getopts_Destroy(go);
  return 0;
}
#endif /*eslGUMBEL_TESTDRIVE*/


/*****************************************************************
 * 11. Example.
 *****************************************************************/ 
#ifdef eslGUMBEL_EXAMPLE
/*::cexcerpt::gumbel_example::begin::*/
#include <stdio.h>
#include "easel.h"
#include "esl_random.h"
#include "esl_gumbel.h"

int
main(int argc, char **argv)
{
  ESL_RANDOMNESS *r = esl_randomness_Create(0);;
  int     n         = 10000; 	/* simulate 10,000 samples */
  double  mu        = -20.0;       /* with mu = -20 */ 
  double  lambda    = 0.4;         /* and lambda = 0.4 */
  double  min       =  9999.;
  double  max       = -9999.;
  double *x         = malloc(sizeof(double) * n);
  double  z, est_mu, est_lambda;
  int     i;

  for (i = 0; i < n; i++)	/* generate the 10,000 samples */
    { 
      x[i] = esl_gumbel_Sample(r, mu, lambda);
      if (x[i] < min) min = x[i];
      if (x[i] > max) max = x[i];
    }

  z = esl_gumbel_surv(max, mu, lambda);           /* right tail p~1e-4 >= max */
  printf("max = %6.1f  P(>max)  = %g\n", max, z);
  z = esl_gumbel_cdf(min, mu, lambda);             /* left tail p~1e-4 < min */
  printf("min = %6.1f  P(<=min) = %g\n", min, z);

  if (esl_gumbel_FitComplete(x, n, &est_mu, &est_lambda) != eslOK) /* fit params to the data */
    esl_fatal("gumbel ML complete data fit failed");

  z = 100. * fabs((est_mu - mu) / mu);
  printf("Parametric mu     = %6.1f.  Estimated mu     = %6.2f.  Difference = %.1f%%.\n",
	 mu, est_mu, z);
  z = 100. * fabs((est_lambda - lambda) /lambda);
  printf("Parametric lambda = %6.1f.  Estimated lambda = %6.2f.  Difference = %.1f%%.\n",
	 lambda, est_lambda, z);

  free(x);
  esl_randomness_Destroy(r);
  return 0;
}
/*::cexcerpt::gumbel_example::end::*/
#endif /*eslGUMBEL_EXAMPLE*/
```
