## supplemental_material for "RNA structure prediction using positive and negative evolutionary information": esl_heap.c

```
/* Heaps and priority queues.
 * See TH Cormen, CE Leiserson, and RL Rivest, _Introduction to Algorithms_, MIT Press, 1999.
 * 
 * Contents:
 *    1. The <ESL_HEAP> object: creation, access.
 *    2. Rest of the API: inserting, extracting values.
 *    3. Debugging, development.
 *    4. Internal functions.
 *    5. Unit tests.
 *    6. Test driver.
 */
#include "esl_config.h"

#include <stdlib.h>
#include <stdio.h>

#include "easel.h"
#include "esl_heap.h"

static int  heap_grow(ESL_HEAP *hp);
static void iheapify (ESL_HEAP *hp, int idx);

/*****************************************************************
 * 1. The <ESL_HEAP> object.
 *****************************************************************/

/* Function:  esl_heap_ICreate()
 * Synopsis:  Create a heap for storing integers.
 *
 * Purpose:   Create a heap for storing integers. <maxormin> is
 *            <eslHEAP_MIN> or <eslHEAP_MAX>; it states whether
 *            minimum or maximum values are sorted to the top of the
 *            heap. 
 *
 * Args:      maxormin :  <eslHEAP_MIN | eslHEAP_MAX>
 *
 * Returns:   a pointer to the new heap.
 *
 * Throws:    <NULL> on allocation failure.
 */
ESL_HEAP *
esl_heap_ICreate(int maxormin)
{
  ESL_HEAP *hp = NULL;
  int       status;

  ESL_DASSERT1(( maxormin == eslHEAP_MIN || maxormin == eslHEAP_MAX));

  ESL_ALLOC(hp, sizeof(ESL_HEAP));
  hp->idata    = NULL;
  hp->n        = 0;
  hp->maxormin = maxormin;
  
  ESL_ALLOC(hp->idata, sizeof(int) * eslHEAP_INITALLOC);
  hp->nalloc   = eslHEAP_INITALLOC;

  return hp;

 ERROR:
  esl_heap_Destroy(hp);
  return NULL;
}

/* Function:  esl_heap_GetCount()
 * Synopsis:  Returns the number of items in the heap.
 */
int
esl_heap_GetCount(ESL_HEAP *hp)
{
  return hp->n;
}

/* Function:  esl_heap_IGetTopVal()
 * Synopsis:  Peeks at and returns the best (topmost) value in the heap.
 *
 * Purpose:   Peek at the best (topmost) value in heap <hp> and
 *            return it. The heap is unaffected. If the heap is
 *            empty, return 0.
 */
int
esl_heap_IGetTopVal(ESL_HEAP *hp)
{
  return (hp->n ? hp->idata[0] : 0);
}


/* Function:  esl_heap_Reuse()
 * Synopsis:  Reuse a heap.
 *
 * Purpose:   As an alternative to destroy'ing an old heap and
 *            create'ing a new one, empty this heap and reinitialize
 *            it, as if it is a freshly created heap of the same
 *            data type and same <maxormin>.
 *
 * Returns:   <eslOK>
 */
int
esl_heap_Reuse(ESL_HEAP *hp)
{
  hp->n = 0;
  return eslOK;
}


/* Function:  esl_heap_Destroy()
 * Synopsis:  Free a heap.
 *
 * Purpose:   Destroys heap <hp>, of any data type.
 *
 * Returns:   (void)
 *
 * Throws:    (no abnormal error conditions)
 */
void
esl_heap_Destroy(ESL_HEAP *hp)
{
  if (hp) 
    {
      if (hp->idata) free(hp->idata);
      free (hp);
    }
}

/*****************************************************************
 * 2. Rest of the API: inserting, extracting values
 *****************************************************************/

/* Function:  esl_heap_IInsert()
 * Synopsis:  Insert a value into the heap.
 *
 * Purpose:   Insert value <val> into heap <hp>.
 * 
 * Returns:   <eslOK> on success.
 * 
 * Throws:    <eslEMEM> on allocation failure.
 */
int 
esl_heap_IInsert(ESL_HEAP *hp, int val)
{
  int idx, parentidx;
  int status;

  if (hp->n == hp->nalloc && (status = heap_grow(hp)) != eslOK) return status;

  hp->n++;
  idx = hp->n - 1;
  while (idx > 0 && (hp->maxormin == eslHEAP_MIN ? hp->idata[ESL_HEAP_PARENT(idx)] > val : hp->idata[ESL_HEAP_PARENT(idx)] < val))
    {
      parentidx = ESL_HEAP_PARENT(idx);
      hp->idata[idx] = hp->idata[parentidx];
      idx = parentidx;
    }
  hp->idata[idx] = val;
  return eslOK;
}


/* Function:  esl_heap_IExtractTop()
 * Synopsis:  Extract the top value from the heap.
 *
 * Purpose:   Extract the best (topmost) value from heap <hp>.
 *            Delete it from the heap. Return it in <*opt_val>.
 *
 *            To simply delete the topmost value (without retrieving
 *            its value), pass <NULL> for <opt_val>.

 *            If the heap is empty, return <eslEOD>, and
 *            <*opt_val> is 0.
 *
 * Returns:   <eslOK> on success, and <*opt_val> is the extracted
 *            topmost value.
 *
 *            <eslEOD> if the heap is empty; <*opt_val> is 0.
 *
 * Throws:    (no abnormal error conditions)
 */
int
esl_heap_IExtractTop(ESL_HEAP *hp, int *opt_val)
{
  int bestval;

  if (hp->n == 0) { *opt_val = 0; return eslEOD; }

  bestval = hp->idata[0];

  hp->idata[0] = hp->idata[hp->n-1];
  hp->n--;
  iheapify(hp, 0);
  
  if (opt_val) *opt_val = bestval;
  return eslOK;
}


/*****************************************************************
 * 3. Debugging, development.
 *****************************************************************/

int
esl_heap_Validate(ESL_HEAP *hp, char *errbuf)
{
  int idx, lidx, ridx;

  for (idx = 0; idx < hp->n; idx++)
    {
      lidx = ESL_HEAP_LEFT(idx);
      ridx = lidx+1;
      if (lidx < hp->n && ( hp->maxormin == eslHEAP_MIN ? hp->idata[lidx] < hp->idata[idx] : hp->idata[lidx] > hp->idata[idx] ))
	ESL_FAIL(eslFAIL, errbuf, "at %d (value %d): left child %d (value %d) is better", idx, hp->idata[idx], lidx, hp->idata[lidx]);
      if (ridx < hp->n && ( hp->maxormin == eslHEAP_MIN ? hp->idata[ridx] < hp->idata[idx] : hp->idata[ridx] > hp->idata[idx] ))
	ESL_FAIL(eslFAIL, errbuf, "at %d (value %d): right child %d (value %d) is better", idx, hp->idata[idx], ridx, hp->idata[ridx]);
    }
  return eslOK;
}

/*****************************************************************
 * 4. Internal functions
 *****************************************************************/

static int
heap_grow(ESL_HEAP *hp)
{
  int status;

  if (hp->idata) {
    ESL_REALLOC(hp->idata, sizeof(int) * (hp->nalloc*2));
    hp->nalloc += hp->nalloc;
  }
  return eslOK;

 ERROR:
  return eslEMEM;
}


static void
iheapify(ESL_HEAP *hp, int idx)
{
  int bestidx  = idx;
  int leftidx, rightidx;

  while (1)			/* while loop avoids recursive heapify call */
    {
      leftidx  = ESL_HEAP_LEFT(idx);
      rightidx = leftidx+1;
      if (leftidx  < hp->n && (hp->maxormin == eslHEAP_MIN ? hp->idata[leftidx]  < hp->idata[idx]     : hp->idata[leftidx]  > hp->idata[idx]) )     bestidx = leftidx;
      if (rightidx < hp->n && (hp->maxormin == eslHEAP_MIN ? hp->idata[rightidx] < hp->idata[bestidx] : hp->idata[rightidx] > hp->idata[bestidx]) ) bestidx = rightidx;
      if (bestidx == idx) break; /* nothing needed to be changed: either because <idx> satisfies heap property, or because it has no children */
      ESL_SWAP(hp->idata[idx], hp->idata[bestidx], int);
      idx = bestidx;
    }
}


/*****************************************************************
 * 5. Unit tests
 *****************************************************************/
#ifdef eslHEAP_TESTDRIVE
#include "esl_random.h"

static void
utest_sorting(ESL_RANDOMNESS *rng)
{
  char     *msg = "utest_sorting():: unit test failure";
  ESL_HEAP *hp  = NULL;
  int *val      = NULL;
  int  nv       = 1 + esl_rnd_Roll(rng, 10000);
  char errbuf[eslERRBUFSIZE];
  int  i,n2,x;

  /* Create an array of numbers 1..nv in randomized order. */
  if ( (val = malloc(sizeof(int) * nv)) == NULL) esl_fatal("utest_sorting():: allocation failed");
  for (i = 0; i < nv; i++) val[i] = i+1;
  for (n2 = nv; n2 > 1; n2--)  
    { /* a compact Fisher-Yates shuffle. Can't put the Roll() into the ESL_SWAP(), because it's a macro: avoid double evaluation */
      i = esl_rnd_Roll(rng, n2);
      ESL_SWAP( val[i], val[n2-1], int); 
    }

  /* Add those numbers (in their randomized order) to a min heap */
  if ( (hp = esl_heap_ICreate(eslHEAP_MIN)) == NULL) esl_fatal(msg);
  for (i = 0; i < nv; i++)
    if (esl_heap_IInsert(hp, val[i])  != eslOK) esl_fatal(msg);
  if (esl_heap_Validate(hp, errbuf) != eslOK) esl_fatal("utest: heap validation fails: %s", errbuf);  

  /* Now if we pull numbers off the heap, they'll come off in sorted order, 1..nv */
  for (i = 1; i <= nv; i++)
    {
      if (esl_heap_IExtractTop(hp, &x) != eslOK) esl_fatal(msg);
      if (x != i)                                esl_fatal(msg);
      if (hp->n != nv-i)                         esl_fatal(msg);
    }

  esl_heap_Destroy(hp);
  free(val);
}
  
#endif /*eslHEAP_TESTDRIVE*/

/*****************************************************************
 * 6. Test driver
 *****************************************************************/
#ifdef eslHEAP_TESTDRIVE

#include "easel.h"
#include "esl_getopts.h"

static ESL_OPTIONS options[] = {
   /* name  type         default  env   range togs  reqs  incomp  help                              docgrp */
  {"-h",  eslARG_NONE,    FALSE, NULL, NULL, NULL, NULL, NULL, "show help and usage",                     0},
  {"-s",  eslARG_INT,       "0", NULL, NULL, NULL, NULL, NULL, "set random number seed to <n>",           0},
  { 0,0,0,0,0,0,0,0,0,0},
};
static char usage[]  = "[-options]";
static char banner[] = "test driver for ESL_HEAP: heaps and priority queues";

int
main(int argc, char **argv)
{
   ESL_GETOPTS    *go  = esl_getopts_CreateDefaultApp(options, 0, argc, argv, banner, usage);
   ESL_RANDOMNESS *rng = esl_randomness_Create(esl_opt_GetInteger(go, "-s"));

   fprintf(stderr, "## %s\n", argv[0]);
   fprintf(stderr, "#  rng seed = %" PRIu32 "\n", esl_randomness_GetSeed(rng));

   utest_sorting(rng);
   
   fprintf(stderr, "#  status = ok\n");

   esl_getopts_Destroy(go);
   esl_randomness_Destroy(rng);
   return 0;
}

#endif /*eslHEAP_TESTDRIVE*/
```
