## supplemental_material for "RNA structure prediction using positive and negative evolutionary information": esl_hmm.c

```
/* General hidden Markov models (discrete, of alphabetic strings)
 */
#include "esl_config.h"

#include <stdlib.h>
#include <math.h>
#include <string.h>

#include "easel.h"
#include "esl_alphabet.h"
#include "esl_random.h"
#include "esl_vectorops.h"

#include "esl_hmm.h"


/* Function:  esl_hmm_Create()
 * Synopsis:  Allocates a new HMM.
 *
 * Purpose:   Allocates a new HMM of <M> states for
 *            generating or modeling strings in the
 *            alphabet <abc>.
 *
 * Returns:   a pointer to the new HMM.
 *
 * Throws:    <NULL> on allocation failure.
 */
ESL_HMM *
esl_hmm_Create(const ESL_ALPHABET *abc, int M)
{
  ESL_HMM *hmm = NULL;
  int      k,x;
  int      status;

  ESL_ALLOC(hmm, sizeof(ESL_HMM));
  hmm->t  = NULL;
  hmm->e  = NULL;
  hmm->eo = NULL;
  hmm->pi = NULL;

  ESL_ALLOC(hmm->t,  sizeof(float *) * M);           hmm->t[0]  = NULL;
  ESL_ALLOC(hmm->e,  sizeof(float *) * M);           hmm->e[0]  = NULL;
  ESL_ALLOC(hmm->eo, sizeof(float *) * abc->Kp);     hmm->eo[0] = NULL;
  ESL_ALLOC(hmm->pi, sizeof(float) * (M+1));         // initial transition to state M means a L=0 sequence 

  ESL_ALLOC(hmm->t[0],  sizeof(float) * M * (M+1));  // state M is the implicit end state 
  ESL_ALLOC(hmm->e[0],  sizeof(float) * M * abc->K);
  ESL_ALLOC(hmm->eo[0], sizeof(float) * abc->Kp * M);

  
  for (k = 1; k < M; k++)
    {
      hmm->t[k] = hmm->t[0] + k*(M+1);
      hmm->e[k] = hmm->e[0] + k*abc->K;
    }
  for (x = 1; x < abc->Kp; x++)
    hmm->eo[x] = hmm->eo[0] + x*M;
  
  hmm->M   = M;
  hmm->K   = abc->K;
  hmm->abc = abc;
  return hmm;

 ERROR:
  esl_hmm_Destroy(hmm);
  return NULL;
}

/* Function:  esl_hmm_Clone()
 * Synopsis:  Duplicate an HMM.
 *
 * Purpose:   Make a newly allocated duplicate of the HMM <hmm>,
 *            and return a pointer to the duplicate.
 *
 * Throws:    <NULL> on allocation failure.
 */
ESL_HMM *
esl_hmm_Clone(const ESL_HMM *hmm)
{
  ESL_HMM *dup = NULL;
  int      k, x;

  if ((dup = esl_hmm_Create(hmm->abc, hmm->M)) == NULL) return NULL;

  for (k = 0; k < hmm->M; k++)
    {
      memcpy(dup->t[k],  hmm->t[k],  sizeof(float) * (hmm->M+1));
      memcpy(dup->e[k],  hmm->e[k],  sizeof(float) * (hmm->abc->K));
    }
  for (x = 0; x < hmm->abc->Kp; x++)
    {
      memcpy(dup->eo[x], hmm->eo[x], sizeof(float) * (hmm->M));
    }
  memcpy(dup->pi, hmm->pi, sizeof(float) * (hmm->M+1));
  return dup;
}


/* Function:  esl_hmm_Configure()
 * Synopsis:  Set an HMM's emission odds ratios, including degenerate residues.
 *
 * Purpose:   Given a parameterized <hmm>, and some background
 *            residue frequencies <fq>, set the emission odds ratios
 *            (<hmm->eo[0..Kp-1][0..M-1]>) in the model.
 *            
 *            The frequencies <fq> do not necessarily have to
 *            correspond to a null model. They are only used for
 *            rescaling.
 * 
 *            If <fq> is <NULL>, uniform background frequencies are
 *            used ($\frac{1}{K}$, for alphabet size $K$).
 *
 * Returns:   <eslOK> on success.
 *
 * Throws:    (no abnormal error conditions)
 */
int
esl_hmm_Configure(ESL_HMM *hmm, float *fq)
{
  int   Kp = hmm->abc->Kp;
  int   K  = hmm->abc->K;
  int   k,x,y;
  float uniform = 1.0f / (float) K;
  float use_fq;
  float denom;

  for (x = 0; x < K; x++) {
    use_fq = (fq == NULL) ? uniform : fq[x];
    for (k = 0; k < hmm->M; k++)
      hmm->eo[x][k] = hmm->e[k][x] / use_fq;
  }

  for (k = 0; k < hmm->M; k++)
    {				/* -,*,~: treat as X */
      hmm->eo[K][k]    = 1.0;	/* gap char          */
      hmm->eo[Kp-2][k] = 1.0;	/* nonresidue        */
      hmm->eo[Kp-1][k] = 1.0;	/* missing data char */
    }
  
  for (x = K+1; x <= Kp-3; x++) {
    for (k = 0; k < hmm->M; k++)
      {
	hmm->eo[x][k] = 0.0f;
	denom         = 0.0f;
	for (y = 0; y < K; y++) 
	  if (hmm->abc->degen[x][y]) 
	    {
	      hmm->eo[x][k] += hmm->e[k][y];  
	      denom         += (fq == NULL) ? uniform : fq[y];
	    }
	hmm->eo[x][k] = ((denom > 0.0f) ? hmm->eo[x][k] / denom : 0.0f);
      }
  }
  return eslOK;
}


/* Function:  esl_hmm_Destroy()
 * Synopsis:  Destroys an HMM.
 *
 * Purpose:   Frees an HMM.
 */
void
esl_hmm_Destroy(ESL_HMM *hmm)
{
  if (hmm == NULL) return;

  if (hmm->t != NULL) {
    if (hmm->t[0] != NULL) free(hmm->t[0]);
    free(hmm->t);
  }
  if (hmm->e != NULL) {
    if (hmm->e[0] != NULL) free(hmm->e[0]);
    free(hmm->e);
  }
  if (hmm->eo != NULL) {
    if (hmm->eo[0] != NULL) free(hmm->eo[0]);
    free(hmm->eo);
  }
  if (hmm->pi != NULL) free(hmm->pi);
  free(hmm);
  return;
}


ESL_HMX *
esl_hmx_Create(int allocL, int allocM)
{
  ESL_HMX *mx = NULL;
  int      i;
  int      status;
  
  ESL_ALLOC(mx, sizeof(ESL_HMX));
  mx->dp_mem = NULL;
  mx->dp     = NULL;
  mx->sc     = NULL;

  ESL_ALLOC(mx->dp_mem, sizeof(float) * (allocL+1) * allocM);
  mx->ncells = (allocL+1) * allocM;
  
  ESL_ALLOC(mx->dp, sizeof (float *) * (allocL+1));
  ESL_ALLOC(mx->sc, sizeof (float)   * (allocL+2));
  mx->allocR = allocL+1;

  for (i = 0; i <= allocL; i++)
    mx->dp[i] = mx->dp_mem + i*allocM;
  mx->validR = allocL+1;
  mx->allocM = allocM;

  mx->L = 0;
  mx->M = 0;
  return mx;

 ERROR:
  esl_hmx_Destroy(mx);
  return NULL;
}

int
esl_hmx_GrowTo(ESL_HMX *mx, int L, int M)
{
  uint64_t ncells;
  void    *p;
  int      do_reset = FALSE;
  int      i;
  int      status;

  if (L < mx->allocR && M <= mx->allocM) return eslOK;

  /* Do we have to reallocate the 2D matrix, or can we get away with
   * rejiggering the row pointers into the existing memory? 
   */
  ncells = (L+1) * M;
  if (ncells > mx->ncells) 
    {
      ESL_RALLOC(mx->dp_mem, p, sizeof(float) * ncells);
      mx->ncells = ncells;
      do_reset   = TRUE;
    }

  /* must we reallocate row pointers? */
  if (L >= mx->allocR)
    {
      ESL_RALLOC(mx->dp, p, sizeof(float *) * (L+1));
      ESL_RALLOC(mx->sc, p, sizeof(float)   * (L+2));
      mx->allocR = L+1;
      mx->allocM = M;
      do_reset   = TRUE;
    }

  /* must we widen the rows? */
  if (M > mx->allocM)
    {
      mx->allocM = M;
      do_reset = TRUE;
    }

  /* must we set some more valid row pointers? */
  if (L >= mx->validR)
    do_reset = TRUE;

  /* did we trigger a relayout of row pointers? */
  if (do_reset)
    {
      mx->validR = ESL_MIN(mx->ncells / mx->allocM, mx->allocR);
      for (i = 0; i < mx->validR; i++)
	mx->dp[i] = mx->dp_mem + i*mx->allocM;
    }
  mx->M = 0;
  mx->L = 0;
  return eslOK;

 ERROR:
  return status;
}

void
esl_hmx_Destroy(ESL_HMX *mx)
{
  if (mx == NULL) return;

  if (mx->dp_mem != NULL) free(mx->dp_mem);
  if (mx->dp     != NULL) free(mx->dp);
  if (mx->sc     != NULL) free(mx->sc);
  free(mx);
  return;
}


/* Function:  esl_hmm_Emit()
 * Synopsis:  Emit a sequence from an HMM.
 *
 * Purpose:   Sample one sequence from an <hmm>, using random
 *            number generator <r>. Optionally return the sequence,
 *            the state path, and/or the length via <opt_dsq>, 
 *            <opt_path>, and <opt_L>.
 *            
 *            If <opt_dsq> or <opt_path> are requested, caller
 *            becomes responsible for free'ing their memory.
 *
 * Returns:   <eslOK> on success.
 *
 * Throws:    (no abnormal error conditions)
 */
int
esl_hmm_Emit(ESL_RANDOMNESS *r, const ESL_HMM *hmm, ESL_DSQ **opt_dsq, int **opt_path, int *opt_L)
{
  int      k, L, allocL;
  int     *path = NULL;
  ESL_DSQ *dsq  = NULL;
  void    *tmp  = NULL;
  int      status;
  
  ESL_ALLOC(dsq,  sizeof(ESL_DSQ) * 256);
  ESL_ALLOC(path, sizeof(int)     * 256);
  allocL = 256;

  dsq[0]  = eslDSQ_SENTINEL;
  path[0] = -1;
  
  k = esl_rnd_FChoose(r, hmm->pi, hmm->M+1);
  L = 0;
  while (k != hmm->M)		/* M is the implicit end state */
    {
      L++;
      if (L >= allocL-1) {	/* Reallocate path and seq if needed */
	ESL_RALLOC(dsq,  tmp, sizeof(ESL_DSQ) * (allocL*2));
	ESL_RALLOC(path, tmp, sizeof(int)     * (allocL*2));
	allocL *= 2;
      }
	
      path[L] = k;
      dsq[L]  = esl_rnd_FChoose(r, hmm->e[k], hmm->abc->K);
      k       = esl_rnd_FChoose(r, hmm->t[k], hmm->M+1);
    }

  path[L+1] = hmm->M;		/* sentinel for "end state" */
  dsq[L+1]  = eslDSQ_SENTINEL;
  
  if (opt_dsq  != NULL) *opt_dsq  = dsq;   else free(dsq);
  if (opt_path != NULL) *opt_path = path;  else free(path);
  if (opt_L    != NULL) *opt_L    = L;     
  return eslOK;

 ERROR:
  if (path != NULL) free(path);
  if (dsq  != NULL) free(dsq);
  return status;
}


int
esl_hmm_Forward(const ESL_DSQ *dsq, int L, const ESL_HMM *hmm, ESL_HMX *fwd, float *opt_sc)
{
  int   i, k, m;
  int   M     = hmm->M;
  float logsc = 0;
  float max;

  fwd->sc[0] = 0.0;

  if (L == 0) {
    fwd->sc[L+1] = logsc = log(hmm->pi[M]);
    if (opt_sc != NULL) *opt_sc = logsc;
    return eslOK;
  }

  max = 0.0;
  for (k = 0; k < M; k++) {
    fwd->dp[1][k] = hmm->eo[dsq[1]][k] * hmm->pi[k];
    max = ESL_MAX(fwd->dp[1][k], max);
  }
  for (k = 0; k < M; k++) {
    fwd->dp[1][k] /= max;
  }
  fwd->sc[1] = log(max);

  for (i = 2; i <= L; i++)
    {
      max = 0.0;
      for (k = 0; k < M; k++)
	{
	  fwd->dp[i][k] = 0.0;
	  for (m = 0; m < M; m++)
	    fwd->dp[i][k] += fwd->dp[i-1][m] * hmm->t[m][k];

	  fwd->dp[i][k] *= hmm->eo[dsq[i]][k];
	  
	  max = ESL_MAX(fwd->dp[i][k], max);
	}
      
      for (k = 0; k < M; k++)
	fwd->dp[i][k] /= max;
      fwd->sc[i] = log(max);
    }
	  
  
  fwd->sc[L+1] = 0.0;
  for (m = 0; m < M; m++) 
    fwd->sc[L+1] += fwd->dp[L][m] * hmm->t[m][M];
  fwd->sc[L+1] = log(fwd->sc[L+1]);

  logsc = 0.0;
  for (i = 1; i <= L+1; i++)
    logsc += fwd->sc[i];

  fwd->M = hmm->M;
  fwd->L = L;
  if (opt_sc != NULL) *opt_sc = logsc;
  return eslOK;
}


int
esl_hmm_Backward(const ESL_DSQ *dsq, int L, const ESL_HMM *hmm, ESL_HMX *bck, float *opt_sc)
{
  int   i,k,m;
  int   M     = hmm->M;
  float logsc = 0.0;
  float max;
  
  bck->sc[L+1] = 0.0;

  if (L == 0) {
    bck->sc[0] = logsc = log(hmm->pi[M]);
    if (opt_sc != NULL) *opt_sc = logsc;
    return eslOK;
  }
  
  max = 0.0;
  for (k = 0; k < M; k++)
    {
      bck->dp[L][k] = hmm->t[k][M];
      max = ESL_MAX(bck->dp[L][k], max);
    }
  for (k = 0; k < M; k++)
    bck->dp[L][k] /= max;
  bck->sc[L] = log(max);

  for (i = L-1; i >= 1; i--)
    {
      max = 0.0;
      for (k = 0; k < M; k++)
	{
	  bck->dp[i][k] = 0.0;
	  for (m = 0; m < M; m++)
	    bck->dp[i][k] += bck->dp[i+1][m] * hmm->eo[dsq[i+1]][m] * hmm->t[k][m];
	  
	  max = ESL_MAX(bck->dp[i][k], max);
	}

      for (k = 0; k < M; k++)
	bck->dp[i][k] /= max;
      bck->sc[i] = log(max);
    }

  bck->sc[0] = 0.0;
  for (m = 0; m < M; m++)
    bck->sc[0] += bck->dp[1][m] * hmm->eo[dsq[1]][m] * hmm->pi[m];
  bck->sc[0] = log(bck->sc[0]);

  logsc = 0.0;
  for (i = 0; i <= L; i++) 
    logsc += bck->sc[i];

  bck->M = hmm->M;
  bck->L = L;
  if (opt_sc != NULL) *opt_sc = logsc;
  return eslOK;
}  
		   

int
esl_hmm_PosteriorDecoding(const ESL_DSQ *dsq, int L, const ESL_HMM *hmm, ESL_HMX *fwd, ESL_HMX *bck, ESL_HMX *pp)
{
  int i,k;

  for (i = 1; i <= L; i++)
    {
      for (k = 0; k < hmm->M; k++)
	pp->dp[i][k] = fwd->dp[i][k] * bck->dp[i][k];
      esl_vec_FNorm(pp->dp[i], hmm->M);
    }
  return eslOK;
}


/*****************************************************************
 * x. Functions used in unit testing
 *****************************************************************/
#ifdef eslHMM_TESTDRIVE
static int
make_occasionally_dishonest_casino(ESL_HMM **ret_hmm, ESL_ALPHABET **ret_abc)
{
  ESL_ALPHABET *abc = esl_alphabet_Create(eslDICE);
  ESL_HMM      *hmm = esl_hmm_Create(abc, 2);
  int           x;

  /* State 0 = fair die */
  hmm->pi[0] = 1.0;
  hmm->pi[1] = 0.0;
  hmm->pi[2] = 0.0;		/* no L=0 seqs */

  hmm->t[0][0] = 0.96;
  hmm->t[0][1] = 0.03;
  hmm->t[0][2] = 0.01;		/* end from state 0; mean length 100 */

  for (x = 0; x < abc->K; x++)
    hmm->e[0][x] = 1.0 / (float) abc->K;

  /* State 1 = loaded die */
  hmm->t[1][0] = 0.05;
  hmm->t[1][1] = 0.95;
  hmm->t[1][2] = 0.0;		/* no end from state 1 */

  for (x = 0; x < abc->K-1; x++) hmm->e[1][x] = 0.5 / ((float) abc->K-1);
  hmm->e[1][abc->K-1] = 0.5;

  esl_hmm_Configure(hmm, NULL);

  *ret_hmm = hmm;
  *ret_abc = abc;
  return eslOK;
}
#endif /*eslHMM_TESTDRIVE*/

  
/*****************************************************************
 * x. Test driver.
 *****************************************************************/
#ifdef eslHMM_TESTDRIVE
/* gcc -g -Wall -o hmm_utest -L. -I. -DeslHMM_TESTDRIVE esl_hmm.c -leasel -lm
 */
#include "esl_config.h"

#include <stdio.h>

#include "esl_alphabet.h"
#include "esl_getopts.h"
#include "esl_hmm.h"

static ESL_OPTIONS options[] = {
  /* name  type         default  env   range togs  reqs  incomp  help                docgrp */
  {"-h",  eslARG_NONE,    FALSE, NULL, NULL, NULL, NULL, NULL, "show help and usage",               0},
  {"-s",  eslARG_INT,      "42", NULL, NULL, NULL, NULL, NULL, "set random number seed to <n>",     0},
  {"-v",  eslARG_NONE,    FALSE, NULL, NULL, NULL, NULL, NULL, "show verbose output",               0},
  { 0,0,0,0,0,0,0,0,0,0},
};
static char usage[]  = "[-options]";
static char banner[] = "test driver for hmm module";

int
main(int argc, char **argv)
{
  ESL_GETOPTS    *go         = esl_getopts_CreateDefaultApp(options, 0, argc, argv, banner, usage);
  ESL_RANDOMNESS *r          = esl_randomness_Create(esl_opt_GetInteger(go, "-s"));
  ESL_ALPHABET   *abc        = NULL;
  ESL_HMM        *hmm        = NULL;
  ESL_DSQ        *dsq        = NULL;
  int            *path       = NULL;
  ESL_HMX        *fwd        = NULL;
  ESL_HMX        *bck        = NULL;		
  ESL_HMX        *pp         = NULL;		
  int             be_verbose = esl_opt_GetBoolean(go, "-v");
  float           fsc, bsc;
  int             L;
  int             i;
  float           fsum, bsum;

  make_occasionally_dishonest_casino(&hmm, &abc);

  esl_hmm_Emit(r, hmm, &dsq, &path, &L);

  fwd = esl_hmx_Create(L, hmm->M);
  bck = esl_hmx_Create(L, hmm->M);
  pp  = esl_hmx_Create(L, hmm->M);

  esl_hmm_Forward (dsq, L, hmm, fwd, &fsc);
  esl_hmm_Backward(dsq, L, hmm, bck, &bsc);
  esl_hmm_PosteriorDecoding(dsq, L, hmm, fwd, bck, pp);

  fsum = 0.0;
  bsum = bsc;

  fsum += fwd->sc[0];
  if (be_verbose) printf("%4d %c %s %8.3f %8.3f\n", 0, '-', "--", fwd->sc[0], bck->sc[0]);
  bsum -= bck->sc[0];

  for (i = 1; i <= L; i++)
    {
      fsum += fwd->sc[i];
      if (be_verbose)
	printf("%4d %c %s %8.3f %8.3f %8.3f %8.3f %8.3f %8.3f %8.3f\n",
	       i, abc->sym[dsq[i]], path[i] == 0 ? "F " : " L", 
	       fwd->sc[i], bck->sc[i],
	       fsum, bsum, fsum+bsum,
	       pp->dp[i][0], pp->dp[i][1]);
      bsum -= fwd->sc[i];
    }

  if (be_verbose) {
    printf("%4d %c %s %8.3f %8.3f\n", 0, '-', "--", fwd->sc[L+1], bck->sc[L+1]);
    printf("Forward score  = %f\n", fsc);
    printf("Backward score = %f\n", bsc);
  }

  free(path);
  free(dsq);
  esl_hmx_Destroy(pp);
  esl_hmx_Destroy(bck);
  esl_hmx_Destroy(fwd);
  esl_alphabet_Destroy(abc);
  esl_hmm_Destroy(hmm);
  esl_randomness_Destroy(r);
  esl_getopts_Destroy(go);
  return 0;
}
#endif /*eslHMM_TESTDRIVE*/


/*****************************************************************
 * x. Example
 *****************************************************************/
#ifdef eslHMM_EXAMPLE
/*::cexcerpt::hmm_example::begin::*/
/* compile: gcc -g -Wall -I. -L. -o hmm_example -DeslHMM_EXAMPLE esl_hmm.c -leasel -lm
 * run:     ./hmm_example <sequence file>
 */
#include "easel.h"
#include "esl_alphabet.h"
#include "esl_getopts.h"
#include "esl_hmm.h"
#include "esl_sq.h"
#include "esl_sqio.h"

static ESL_OPTIONS options[] = {
  /* name           type      default  env  range toggles reqs incomp  help                                       docgroup*/
  { "-h",        eslARG_NONE,   FALSE,  NULL, NULL,  NULL,  NULL, NULL, "show brief help on version and usage",    0 },
  {  0, 0, 0, 0, 0, 0, 0, 0, 0, 0 },
};
static char usage[]  = "[-options] <seqfile>";
static char banner[] = "example of the HMM module";

ESL_HMM *
create_test_hmm(ESL_ALPHABET *abc)
{
  ESL_HMM *hmm;
  int      L   = 400;
  int      M   = 200;

  hmm = esl_hmm_Create(abc, 2);

  /* state 0 = normal iid model. state 1 = biased state */

  hmm->t[0][0] = (float) L / (float) (L+1);
  hmm->t[0][1] = 1.0f / (float) (L+1);
  hmm->t[0][2] = 1.0;		            /* external length distribution */
  
  hmm->t[1][0] = (float) 2.0f / (float) (M+2);
  hmm->t[1][1] = (float) M / (float) (M+2);
  hmm->t[1][2] = 1.0;

  /* SW50 iid frequencies: H3 default background */
  hmm->e[0][0]  =  0.0787945;		/* A */
  hmm->e[0][1]  =  0.0151600;		/* C */
  hmm->e[0][2]  =  0.0535222;		/* D */
  hmm->e[0][3]  =  0.0668298;		/* E */
  hmm->e[0][4]  =  0.0397062;		/* F */
  hmm->e[0][5]  =  0.0695071;		/* G */
  hmm->e[0][6]  =  0.0229198;		/* H */
  hmm->e[0][7]  =  0.0590092;		/* I */
  hmm->e[0][8]  =  0.0594422;		/* K */
  hmm->e[0][9]  =  0.0963728;		/* L */
  hmm->e[0][10] =  0.0237718;		/* M */
  hmm->e[0][11] =  0.0414386;		/* N */
  hmm->e[0][12] =  0.0482904;		/* P */
  hmm->e[0][13] =  0.0395639;		/* Q */
  hmm->e[0][14] =  0.0540978;		/* R */
  hmm->e[0][15] =  0.0683364;		/* S */
  hmm->e[0][16] =  0.0540687;		/* T */
  hmm->e[0][17] =  0.0673417;		/* V */
  hmm->e[0][18] =  0.0114135;		/* W */
  hmm->e[0][19] =  0.0304133;		/* Y */

  /* average of MFS_1 core emissions */
  hmm->e[1][0]  =  0.1068;              /* A */
  hmm->e[1][1]  =  0.0110; 		/* C */
  hmm->e[1][2]  =  0.0242; 		/* D */
  hmm->e[1][3]  =  0.0293; 		/* E */
  hmm->e[1][4]  =  0.0621; 		/* F */
  hmm->e[1][5]  =  0.0899; 		/* G */
  hmm->e[1][6]  =  0.0139; 		/* H */
  hmm->e[1][7]  =  0.0762; 		/* I */
  hmm->e[1][8]  =  0.0319; 		/* K */
  hmm->e[1][9]  =  0.1274; 		/* L */
  hmm->e[1][10] =  0.0338; 		/* M */
  hmm->e[1][11] =  0.0285; 		/* N */
  hmm->e[1][12] =  0.0414; 		/* P */
  hmm->e[1][13] =  0.0266; 		/* Q */
  hmm->e[1][14] =  0.0375; 		/* R */
  hmm->e[1][15] =  0.0747; 		/* S */
  hmm->e[1][16] =  0.0568; 		/* T */
  hmm->e[1][17] =  0.0815; 		/* V */
  hmm->e[1][18] =  0.0161; 		/* W */
  hmm->e[1][19] =  0.0303; 		/* Y */

  hmm->pi[0]    = 0.99;
  hmm->pi[1]    = 0.01;

  esl_hmm_Configure(hmm, NULL);
  return hmm;
}


ESL_HMM *
create_null_hmm(ESL_ALPHABET *abc)
{
  ESL_HMM *hmm;
  hmm = esl_hmm_Create(abc, 1);

  /* state 0 = normal iid model.*/
  hmm->t[0][0] = 1.0f;
  hmm->t[0][1] = 1.0f;		            /* external length distribution */

  /* SW50 iid frequencies: H3 default background */
  hmm->e[0][0]  =  0.0787945;		/* A */
  hmm->e[0][1]  =  0.0151600;		/* C */
  hmm->e[0][2]  =  0.0535222;		/* D */
  hmm->e[0][3]  =  0.0668298;		/* E */
  hmm->e[0][4]  =  0.0397062;		/* F */
  hmm->e[0][5]  =  0.0695071;		/* G */
  hmm->e[0][6]  =  0.0229198;		/* H */
  hmm->e[0][7]  =  0.0590092;		/* I */
  hmm->e[0][8]  =  0.0594422;		/* K */
  hmm->e[0][9]  =  0.0963728;		/* L */
  hmm->e[0][10] =  0.0237718;		/* M */
  hmm->e[0][11] =  0.0414386;		/* N */
  hmm->e[0][12] =  0.0482904;		/* P */
  hmm->e[0][13] =  0.0395639;		/* Q */
  hmm->e[0][14] =  0.0540978;		/* R */
  hmm->e[0][15] =  0.0683364;		/* S */
  hmm->e[0][16] =  0.0540687;		/* T */
  hmm->e[0][17] =  0.0673417;		/* V */
  hmm->e[0][18] =  0.0114135;		/* W */
  hmm->e[0][19] =  0.0304133;		/* Y */

  hmm->pi[0]    = 1.0;
  esl_hmm_Configure(hmm, NULL);
  return hmm;
}

int
main(int argc, char **argv)
{
  ESL_GETOPTS  *go        = esl_getopts_CreateDefaultApp(options, 1, argc, argv, banner, usage);
  ESL_ALPHABET *abc       = esl_alphabet_Create(eslAMINO);
  ESL_SQ       *sq        = esl_sq_CreateDigital(abc);
  ESL_SQFILE   *sqfp      = NULL;
  ESL_HMM      *hmm       = create_test_hmm(abc);
  ESL_HMM      *bg        = create_null_hmm(abc);
  ESL_HMX      *hmx       = esl_hmx_Create(400, hmm->M);
  int           format    = eslSQFILE_UNKNOWN;
  char         *seqfile   = esl_opt_GetArg(go, 1);
  float         fwdsc, nullsc;
  int           status;

  status = esl_sqfile_OpenDigital(abc, seqfile, format, NULL, &sqfp);
  if      (status == eslENOTFOUND) esl_fatal("No such file.");
  else if (status == eslEFORMAT)   esl_fatal("Format unrecognized.");
  else if (status != eslOK)        esl_fatal("Open failed, code %d.", status);

  while ((status = esl_sqio_Read(sqfp, sq)) == eslOK)
    {   
      esl_hmx_GrowTo(hmx, sq->n, hmm->M);

      esl_hmm_Forward(sq->dsq, sq->n, hmm,  hmx, &fwdsc);
      esl_hmm_Forward(sq->dsq, sq->n, bg, hmx, &nullsc);

      printf("%-16s %5d  %11.4f %8.4f    %11.4f %8.4f    %11.4f %8.4f\n", sq->name, (int) sq->n,
	     fwdsc  * eslCONST_LOG2R, (fwdsc  * eslCONST_LOG2R) / sq->n,
	     nullsc * eslCONST_LOG2R, (nullsc * eslCONST_LOG2R) / sq->n,
	     (fwdsc - nullsc) * eslCONST_LOG2R, (fwdsc-nullsc) * eslCONST_LOG2R / sq->n);

      esl_sq_Reuse(sq);
    }
  if      (status == eslEFORMAT) esl_fatal("Parse failed (sequence file %s)\n%s\n",
					   sqfp->filename, sqfp->get_error(sqfp));     
  else if (status != eslEOF)     esl_fatal("Unexpected error %d reading sequence file %s",
					   status, sqfp->filename);
 
  
  esl_sqfile_Close(sqfp);
  esl_sq_Destroy(sq);
  esl_hmm_Destroy(hmm);
  esl_hmm_Destroy(bg);
  esl_hmx_Destroy(hmx);
  esl_alphabet_Destroy(abc);
  esl_getopts_Destroy(go);
  return 0;
}
/*::cexcerpt::hmm_example::end::*/
#endif /*eslHMM_EXAMPLE*/
```
