## supplemental_material for "RNA structure prediction using positive and negative evolutionary information": esl_hmm.h

```
/* General hidden Markov models (discrete; of alphabetic strings)
 * 
 * SRE, Fri Jul 18 08:54:41 2008 [Janelia] 
 */
#ifndef eslHMM_INCLUDED
#define eslHMM_INCLUDED
#include "esl_config.h"

#include "esl_alphabet.h"
#include "esl_random.h"


typedef struct {
  int     M;                    /* number of states in the model          */
  int     K;                    /* size of alphabet (redundant w/ abc->K) */
  float  *pi;                   /* initial (begin) distribution (0..M)    */
  float **t;                    /* Mx(M+1) state transition probabilities */
  float **e;                    /* MxK emission probabilities             */

  float **eo;			/* K'xM emission odds ratios              */
  const ESL_ALPHABET *abc;      /* ptr to alphabet                        */
} ESL_HMM;

typedef struct {
  float **dp;			/* [0..L][0..M-1] DP matrix                              */
  float  *sc;			/* [0..L+1] scale factors (log probs)                    */
  int     M;			/* actual model dimension (0..M-1)                       */
  int     L;			/* actual sequence dimension (1..L)                      */

  float    *dp_mem;		/* memory allocated for the resizable DP matrix          */
  int       allocR;		/* current allocated # of rows: L+1 <= validR <= allocR  */
  int       validR; 		/* # of dp rows actually pointing at DP memory           */
  int       allocM;		/* current set row width; M <= allocM                    */
  uint64_t  ncells;		/* total allocation of dp_mem; ncells >= (validR)(allocM)*/
} ESL_HMX;


extern ESL_HMM *esl_hmm_Create(const ESL_ALPHABET *abc, int M);
extern ESL_HMM *esl_hmm_Clone(const ESL_HMM *hmm);
extern int      esl_hmm_Configure(ESL_HMM *hmm, float *fq);
extern int      esl_hmm_SetDegeneracies(ESL_HMM *hmm);
extern void     esl_hmm_Destroy(ESL_HMM *hmm);

extern ESL_HMX *esl_hmx_Create(int allocL, int allocM);
extern int      esl_hmx_GrowTo (ESL_HMX *mx, int L, int M);
extern void     esl_hmx_Destroy(ESL_HMX *mx);

extern int      esl_hmm_Emit(ESL_RANDOMNESS *r, const ESL_HMM *hmm, ESL_DSQ **opt_dsq, int **opt_path, int *opt_L);
extern int      esl_hmm_Forward(const ESL_DSQ *dsq, int L, const ESL_HMM *hmm, ESL_HMX *fwd, float *opt_sc);
extern int      esl_hmm_Backward(const ESL_DSQ *dsq, int L, const ESL_HMM *hmm, ESL_HMX *bck, float *opt_sc);


#endif /*eslHMM_INCLUDED*/
```
