## supplemental_material for "RNA structure prediction using positive and negative evolutionary information": esl_json.c

```
/* esl_json : JSON data file parsing
 * 
 * Inspired by Serge Zaitsev's Jasmine parser, https://github.com/zserge/jsmn 
 *
 * Contents:
 *   1. Full or incremental JSON parsing 
 *   2. ESL_JSON: a JSON parse tree
 *   3. ESL_JSON_PARSER: precise state at each input byte
 *   4. Accessing tokenized data
 *   5. Debugging, development tools
 *   6. Internal functions
 *   7. Unit tests
 *   8. Test driver
 *   9. Example
 *
 * References:
 *   www.json.org
 *   tools.ietf.org/html/rfc8259 
 */
#include "esl_config.h"

#include <stdio.h>
#include <ctype.h>
#include <limits.h>
#include <string.h>

#include "easel.h"
#include "esl_buffer.h"
#include "esl_mem.h"
#include "esl_random.h"
#include "esl_stack.h"
#include "esl_json.h"

static int  new_token(ESL_JSON_PARSER *parser, ESL_JSON *pi, enum esl_json_type_e type, esl_pos_t startpos);
static void add_dirty_unicode(ESL_RANDOMNESS *rng, char *b, int n, int *ret_nadd);


/*****************************************************************
 * 1. Full or incremental JSON parsing
 *****************************************************************/

/* Function:  esl_json_Parse()
 * Synopsis:  Parse a complete JSON data object
 * Incept:    SRE, Sun 29 Jul 2018 [IB 6165 Madrid-Boston]
 *
 * Purpose:   Given an open input buffer <bf>, read the next
 *            complete JSON data object from it. Return the
 *            parse tree thru <*ret_pi>.
 *
 *            Upon successful return, the buffer <bf>'s point is
 *            sitting precisely on the next byte following the closing
 *            brace of the JSON object. 
 *
 * Args:      bf     - open buffer for reading
 *            ret_pi - RETURN: JSON parse tree
 *
 * Returns:   <eslOK> on success, and <*ret_pi> points
 *            to the parse tree.
 *            
 *            <eslEFORMAT> if the JSON data string is 
 *            invalid. <bf->errbuf> is set to a user-friendly
 *            error message indicating why. <*ret_pi> is <NULL>.
 *
 * Throws:    <eslEMEM> on allocation failure.
 * 
 *            On these exceptions, <*ret_pi> is returned <NULL>.
 */
int
esl_json_Parse(ESL_BUFFER *bf, ESL_JSON **ret_pi)
{
  ESL_JSON_PARSER *parser  = esl_json_parser_Create();
  ESL_JSON        *pi      = esl_json_Create();
  char            *s       = NULL;
  esl_pos_t        n       = 0;
  esl_pos_t        pos0    = esl_buffer_GetOffset(bf);
  esl_pos_t        nused;
  int              status  = eslOK;

  if (parser == NULL || pi == NULL) { status = eslEMEM; goto ERROR; }

  esl_buffer_SetAnchor(bf, pos0);
  while (status == eslOK && esl_buffer_Get(bf, &s, &n) == eslOK)
    {
      status = esl_json_PartialParse(parser, pi, s, n, &nused, bf->errmsg);
      if (status != eslOK && status != eslEOD) goto ERROR;

      esl_buffer_Set(bf, s, nused);
    }
  esl_buffer_RaiseAnchor(bf, pos0);

  esl_json_parser_Destroy(parser);
  *ret_pi = pi;
  return eslOK;

 ERROR:
  esl_json_parser_Destroy(parser);
  esl_json_Destroy(pi);
  return status;
}


/* Function:  esl_json_PartialParse()
 * Synopsis:  Incremental parse of a chunk of JSON data string.
 * Incept:    SRE, Sun 29 Jul 2018 [IB 6165 Madrid-Boston]
 *
 * Purpose:   Parse a chunk of input JSON data string <s> of length <n>,
 *            adding incrementally to a parse tree <pi>. A <parser>
 *            keeps precise byte-by-byte state information, enabling
 *            parsing to stop and start across different chunks. 
 *            
 *            At the first chunk, caller provides a freshly created
 *            <ESL_JSON_PARSER> as <parser>. At subsequent chunks,
 *            caller provides the parser state from the previous call.
 *            
 *            If a complete JSON object is finished in this chunk,
 *            return <eslEOD>, and <*nused> is the number of bytes
 *            that were consumed (inclusive of the closing brace),
 *            <nused> $\leq$ <n>. 
 *
 * Args:      parser    - parser state information from previous chunk
 *            pi        - incremental JSON parse tree - updated upon success
 *            s         - next chunk of JSON data byte array to parse. \0-termination isn't needed.
 *            n         - length of <s>
 *            ret_nused - RETURN: number of bytes consumed from <s>. 
 *                          This is <n> on <eslOK>, $\leq$ <n> on <eslEOD>.
 *            errbuf    - OPTIONAL: <eslERRBUFSIZE> buffer for an error message, or <NULL>
 *
 * Returns:    <eslOK> on success, where the entire chunk was parsed
 *             without completing a JSON object, consuming all <n>
 *             bytes, so <*ret_nused> is <n>.  <parser> is updated to
 *             hold the parser state after the last byte of <s>. Parse
 *             tree <pi> is incrementally updated.  Caller can pass
 *             <parser>, <pi> to parse the next chunk.
 *            
 *            <eslEOD> on success, where a complete JSON data object
 *            ended in this chunk after consuming <*ret_nused> bytes,
 *            inclusive of closing brace. The <parser> state is
 *            <eslJSON_OBJ_NONE>, and its <pos>, <linenum>, and
 *            <linepos> are set to the byte immediately following the
 *            close brace, ready to parse another JSON object in the
 *            stream if it's a stream of concatenated objects.
 *            <pi> contains a complete JSON parse tree.
 *            
 *            <eslEFORMAT> on an invalid JSON string:
 *                <errbuf> contains a detailed (line/cpos) error message.
 */
int
esl_json_PartialParse(ESL_JSON_PARSER *parser, ESL_JSON *pi, const char *s, esl_pos_t n, esl_pos_t *ret_nused, char *errbuf)
{
  esl_pos_t i;
  enum esl_json_type_e closed_value;

  for (i = 0; i < n; i++, parser->pos++)
    {
      closed_value = eslJSON_UNKNOWN; // i.e. FALSE, we didn't close a value; changes to something if we do.
      switch (parser->state) {
      case eslJSON_OBJ_NONE:   // Only at very beginning of parse: initialize with root object
	if      (s[i] == '{')    { parser->state = eslJSON_OBJ_OPEN; new_token(parser, pi, eslJSON_OBJECT, parser->pos);  }
	else if (! isspace(s[i])) ESL_FAIL(eslEFORMAT, errbuf, "invalid char `%c` (line %d pos %d). expected JSON object to start with {", isprint(s[i]) ? s[i] : ' ', parser->linenum, parser->linepos); // {jbad.1}
	break;

      case eslJSON_OBJ_OPEN:
	if      (s[i] == '"')   { parser->state = eslJSON_KEY_OPEN; new_token(parser, pi, eslJSON_KEY, parser->pos+1); } // pos+1 because not including the quote 
	else if (s[i] == '}')     closed_value = eslJSON_OBJECT;
	else if (! isspace(s[i])) ESL_FAIL(eslEFORMAT, errbuf, "invalid char `%c` (line %d pos %d). expected JSON object key, or closing }", isprint(s[i]) ? s[i] : ' ', parser->linenum, parser->linepos);   // {jbad.3}
	break;

      case eslJSON_OBJ_COMMA:
	if      (s[i] == '"')   { parser->state = eslJSON_KEY_OPEN;    new_token(parser, pi, eslJSON_KEY,  parser->pos+1); }
	else if (! isspace(s[i])) ESL_FAIL(eslEFORMAT, errbuf, "invalid char `%c` (line %d pos %d). expected JSON object key after comma", isprint(s[i]) ? s[i] : ' ', parser->linenum, parser->linepos);   // {jbad.2}
	break;

      case eslJSON_OBJ_COLON:
      case eslJSON_ARR_OPEN:
      case eslJSON_ARR_COMMA:
	if      (s[i] == '"')   { parser->state = eslJSON_STR_OPEN;    new_token(parser, pi, eslJSON_STRING,  parser->pos+1); }
	else if (s[i] == '{')   { parser->state = eslJSON_OBJ_OPEN;    new_token(parser, pi, eslJSON_OBJECT,  parser->pos);   }
	else if (s[i] == '[')   { parser->state = eslJSON_ARR_OPEN;    new_token(parser, pi, eslJSON_ARRAY,   parser->pos);   }
	else if (s[i] == '-')   { parser->state = eslJSON_NUM_SIGN;    new_token(parser, pi, eslJSON_NUMBER,  parser->pos);   }
	else if (s[i] == '0')   { parser->state = eslJSON_NUM_ZERO;    new_token(parser, pi, eslJSON_NUMBER,  parser->pos);   }
	else if (isdigit(s[i])) { parser->state = eslJSON_NUM_NONZERO; new_token(parser, pi, eslJSON_NUMBER,  parser->pos);   }
	else if (s[i] == 't')   { parser->state = eslJSON_VAL_TRUE;    new_token(parser, pi, eslJSON_BOOLEAN, parser->pos);   }
	else if (s[i] == 'f')   { parser->state = eslJSON_VAL_FALSE;   new_token(parser, pi, eslJSON_BOOLEAN, parser->pos);   }
	else if (s[i] == 'n')   { parser->state = eslJSON_VAL_NULL;    new_token(parser, pi, eslJSON_NULL,    parser->pos);   }
	else if (! isspace(s[i])) ESL_FAIL(eslEFORMAT, errbuf, "invalid char `%c` (line %d pos %d). expected JSON value", isprint(s[i]) ? s[i] : ' ', parser->linenum, parser->linepos); // {jbad.4}
	break;

      case eslJSON_STR_OPEN:
      case eslJSON_STR_CHAR:
      case eslJSON_STR_PROTECTED:
	if      ( s[i] == '\\' )  parser->state = eslJSON_STR_BACKSLASH; 
	else if ( s[i] == '"'  )  closed_value  = eslJSON_STRING;
	else if (! iscntrl(s[i])) parser->state = eslJSON_STR_CHAR;     // anything not forbidden is allowed: this will accept UTF-8 one byte at a time, though without validating that it's a valid UTF-8 byte sequence.
	else ESL_FAIL(eslEFORMAT, errbuf, "invalid control char at line %d pos %d. expected JSON string character", parser->linenum, parser->linepos);  // {jbad.5}  (For god's sake don't try to print it.) In emacs: C-q <key> to insert, for instance DEL.
	break;

      case eslJSON_KEY_OPEN:
      case eslJSON_KEY_CHAR:
      case eslJSON_KEY_PROTECTED:
	if      ( s[i] == '\\' )  parser->state = eslJSON_KEY_BACKSLASH; 
	else if ( s[i] == '"'  )  closed_value  = eslJSON_KEY;
	else if (! iscntrl(s[i])) parser->state = eslJSON_KEY_CHAR;      
	else ESL_FAIL(eslEFORMAT, errbuf, "invalid control char at line %d pos %d. expected JSON key character", isprint(s[i]) ? s[i] : ' ', parser->linenum, parser->linepos);  // {jbad.6}
	break;

      case eslJSON_STR_BACKSLASH:
	if      ( strchr("\"\\/bfnrt", s[i]) != NULL)  parser->state = eslJSON_STR_PROTECTED; 
	else if ( s[i] == 'u')                         parser->state = eslJSON_STR_UNICODE; 
	else ESL_FAIL(eslEFORMAT, errbuf, "invalid char `%c` (line %d pos %d). After \\, valid JSON chars are \"\\/bfnrtu", isprint(s[i]) ? s[i] : ' ', parser->linenum, parser->linepos); // {jbad.7}
	break;

      case eslJSON_KEY_BACKSLASH:
	if      ( strchr("\"\\/bfnrt", s[i]) != NULL)  parser->state = eslJSON_KEY_PROTECTED; 
	else if ( s[i] == 'u')                         parser->state = eslJSON_KEY_UNICODE; 
	else ESL_FAIL(eslEFORMAT, errbuf, "invalid char `%c` (line %d pos %d). After \\, valid JSON chars are \"\\/bfnrtu", isprint(s[i]) ? s[i] : ' ', parser->linenum, parser->linepos); // {jbad.8}
	break;

      case eslJSON_STR_UNICODE:
	if ( isxdigit(s[i]))  parser->codelen++; 
	else ESL_FAIL(eslEFORMAT, errbuf, "invalid char `%c` (line %d pos %d). In JSON unicode, expected hex digit", isprint(s[i]) ? s[i] : ' ', parser->linenum, parser->linepos); // {jbad.9}
	if ( parser->codelen == 4) { parser->state = eslJSON_STR_PROTECTED; parser->codelen = 0; }
	break;
	    
      case eslJSON_KEY_UNICODE:
	if ( isxdigit(s[i]))  parser->codelen++; 
	else ESL_FAIL(eslEFORMAT, errbuf, "invalid char `%c` (line %d pos %d). In JSON unicode, expected hex digit", isprint(s[i]) ? s[i] : ' ', parser->linenum, parser->linepos); // {jbad.10}
	if ( parser->codelen == 4) { parser->state = eslJSON_KEY_PROTECTED; parser->codelen = 0; }
	break;

      case eslJSON_NUM_SIGN:
	if      (s[i] == '0')    parser->state = eslJSON_NUM_ZERO;    
	else if (isdigit(s[i]))  parser->state = eslJSON_NUM_NONZERO; 	    
	else ESL_FAIL(eslEFORMAT, errbuf, "invalid char `%c` (line %d pos %d) in number after leading sign of JSON number", isprint(s[i]) ? s[i] : ' ', parser->linenum, parser->linepos); // {jbad.11}
	break;

      case eslJSON_NUM_ZERO:
	if      (s[i] == '.')          parser->state = eslJSON_NUM_POINT; 
	else if (strchr("eE",  s[i]))  parser->state = eslJSON_NUM_EXP; 
	else if (strchr(",]}", s[i]))  closed_value  = eslJSON_NUMBER;
	else if (isspace(s[i]))        closed_value  = eslJSON_NUMBER;
	else ESL_FAIL(eslEFORMAT, errbuf, "invalid char `%c` (line %d pos %d) after leading zero of JSON number", isprint(s[i]) ? s[i] : ' ', parser->linenum, parser->linepos); // {jbad.12}
	break;

      case eslJSON_NUM_NONZERO:
      case eslJSON_NUM_LEADDIGIT:
	if      (isdigit(s[i]))        parser->state = eslJSON_NUM_LEADDIGIT; 
	else if (s[i] == '.')          parser->state = eslJSON_NUM_POINT; 
	else if (strchr("eE",  s[i]))  parser->state = eslJSON_NUM_EXP; 
	else if (strchr(",]}", s[i]))  closed_value  = eslJSON_NUMBER;
	else if (isspace(s[i]))        closed_value  = eslJSON_NUMBER;
	else ESL_FAIL(eslEFORMAT, errbuf, "invalid char `%c` (line %d pos %d) after leading digit(s) of JSON number", isprint(s[i]) ? s[i] : ' ', parser->linenum, parser->linepos);  // {jbad.13}
	break;

      case eslJSON_NUM_POINT:
	if (isdigit(s[i]))  parser->state = eslJSON_NUM_FRACDIGIT; 
	else ESL_FAIL(eslEFORMAT, errbuf, "invalid char `%c` (line %d pos %d) after decimal point of JSON number", isprint(s[i]) ? s[i] : ' ', parser->linenum, parser->linepos);  // {jbad.14}
	break;
	    
      case eslJSON_NUM_FRACDIGIT:
	if      (isdigit(s[i]))       parser->state = eslJSON_NUM_FRACDIGIT; 
	else if (strchr("eE",  s[i])) parser->state = eslJSON_NUM_EXP; 
	else if (strchr(",]}", s[i])) closed_value  = eslJSON_NUMBER;
	else if (isspace(s[i]))       closed_value  = eslJSON_NUMBER;
	else ESL_FAIL(eslEFORMAT, errbuf, "invalid char `%c` (line %d pos %d) in fractional part of JSON number", isprint(s[i]) ? s[i] : ' ', parser->linenum, parser->linepos); // {jbad.15}
	break;

      case eslJSON_NUM_EXP:
	if      (isdigit(s[i]))       parser->state = eslJSON_NUM_EXPDIGIT; 
	else if (strchr("+-", s[i]))  parser->state = eslJSON_NUM_EXPSIGN;  
	else ESL_FAIL(eslEFORMAT, errbuf, "invalid char `%c` (line %d pos %d) in exponent of JSON number", isprint(s[i]) ? s[i] : ' ', parser->linenum, parser->linepos); // {jbad.16}
	break;

      case eslJSON_NUM_EXPSIGN:
	if      (isdigit(s[i]))      parser->state = eslJSON_NUM_EXPDIGIT; 
	else ESL_FAIL(eslEFORMAT, errbuf, "invalid char `%c` (line %d pos %d) after exponent sign of JSON number", isprint(s[i]) ? s[i] : ' ', parser->linenum, parser->linepos); // {jbad.17}
	break;

      case eslJSON_NUM_EXPDIGIT:
	if      (isdigit(s[i]))        parser->state = eslJSON_NUM_EXPDIGIT; 
	else if (strchr(",]}", s[i]))  closed_value  = eslJSON_NUMBER;
	else if (isspace(s[i]))        closed_value  = eslJSON_NUMBER;
	else ESL_FAIL(eslEFORMAT, errbuf, "invalid char `%c` (line %d pos %d) in exponent of JSON number", isprint(s[i]) ? s[i] : ' ', parser->linenum, parser->linepos); // {jbad.18}
	break;

      case eslJSON_VAL_TRUE:
	if (s[i] != "true"[++parser->codelen]) ESL_FAIL(eslEFORMAT, errbuf, "invalid char `%c` (line %d pos %d) in JSON 'true'", isprint(s[i]) ? s[i] : ' ', parser->linenum, parser->linepos); // {jbad.19}
	if (parser->codelen == 3) { parser->codelen = 0; closed_value = eslJSON_BOOLEAN; }
	break;

      case eslJSON_VAL_FALSE:
	if (s[i] != "false"[++parser->codelen]) ESL_FAIL(eslEFORMAT, errbuf, "invalid char `%c` (line %d pos %d) in JSON 'false'", isprint(s[i]) ? s[i] : ' ', parser->linenum, parser->linepos); // {jbad.20}
	if (parser->codelen == 4) { parser->codelen = 0; closed_value = eslJSON_BOOLEAN; }
	break;

      case eslJSON_VAL_NULL:
	if (s[i] != "null"[++parser->codelen]) ESL_FAIL(eslEFORMAT, errbuf, "invalid char `%c` (line %d pos %d) in JSON 'null'", isprint(s[i]) ? s[i] : ' ', parser->linenum, parser->linepos); // {jbad.21}
	if (parser->codelen == 3) { parser->codelen = 0; closed_value = eslJSON_NULL; }
	break;

      case eslJSON_VAL_INOBJ:
	if      (s[i] == ',')     parser->state = eslJSON_OBJ_COMMA; 
	else if (s[i] == '}')     closed_value  = eslJSON_OBJECT;
	else if (! isspace(s[i])) ESL_FAIL(eslEFORMAT, errbuf, "invalid char `%c` (line %d pos %d) after JSON object value", isprint(s[i]) ? s[i] : ' ', parser->linenum, parser->linepos); // {jbad.22}
	break;

      case eslJSON_VAL_INARR:
	if      (s[i] == ',')     parser->state = eslJSON_ARR_COMMA; 
	else if (s[i] == ']')     closed_value  = eslJSON_ARRAY;
	else if (! isspace(s[i])) ESL_FAIL(eslEFORMAT, errbuf, "invalid char `%c` (line %d pos %d) after JSON array value", isprint(s[i]) ? s[i] : ' ', parser->linenum, parser->linepos); // {jbad.23}
	break;

      case eslJSON_STR_ASKEY:
	if      (s[i] == ':')     parser->state = eslJSON_OBJ_COLON; 
	else if (! isspace(s[i])) ESL_FAIL(eslEFORMAT, errbuf, "invalid char `%c` (line %d pos %d) after JSON key", isprint(s[i]) ? s[i] : ' ', parser->linenum, parser->linepos); // {jbad.24}
	break;

      default: esl_fatal("no such state");
      }  // end of the big switch for parsing one character given curr state

      /* Solely for informative error messages, keep track of line number and position on line.
       * Advance counters to what byte i+1 will be.
       */
      if (s[i] == '\n') { parser->linenum++; parser->linepos = 1; }
      else              { parser->linepos++; }

      /* for number values, we didn't know whether we've closed the value
       * until we saw a non-value character: whitespace, comma, or
       * *another* close-value character ] or }. A ] or } means we're
       * closing two values, not just one: we close the number here,
       * and set state to the `if (ended_value)` block below closes the obj/arr.
       */
      if (closed_value == eslJSON_NUMBER)
	{
	  pi->tok[parser->curridx].endpos = parser->pos-1;
	  esl_stack_IPop(parser->pda, &(parser->curridx));
	  closed_value = eslJSON_UNKNOWN;

	  if (pi->tok[parser->curridx].type == eslJSON_OBJECT)
	    {
	      if      (s[i] == ',')     parser->state = eslJSON_OBJ_COMMA; 
	      else if (s[i] == '}')   { parser->state = eslJSON_VAL_INOBJ; closed_value = eslJSON_OBJECT; }
	      else if (isspace(s[i]))   parser->state = eslJSON_VAL_INOBJ; 
	      else ESL_FAIL(eslEFORMAT, errbuf, "invalid char `%c` (line %d pos %d) after JSON number in key:value pair", isprint(s[i]) ? s[i] : ' ', parser->linenum, parser->linepos); // {jbad.25}
	    }
	  else if (pi->tok[parser->curridx].type == eslJSON_ARRAY)
	    {
	      if      (s[i] == ',')     parser->state = eslJSON_ARR_COMMA; 
	      else if (s[i] == ']')   { parser->state = eslJSON_VAL_INARR; closed_value = eslJSON_ARRAY; }
	      else if (isspace(s[i]))   parser->state = eslJSON_VAL_INARR; 
	      else ESL_FAIL(eslEFORMAT, errbuf, "invalid char `%c` (line %d pos %d) after JSON number in array", isprint(s[i]) ? s[i] : ' ', parser->linenum, parser->linepos); // {jbad.26}
	    }
	  else esl_fatal("doesn't happen");
	}

      /* for all other values but numbers (string, array, obj, true,
       * false, null) we know when we've properly closed the
       * value, on a character that we can consider to be part of
       * the value itself. Now to figure out what state we've just
       * moved to, when we close this value, we need to know
       * whether this value was an obj key, obj value, array
       * value, or the root object.
       */
      if (closed_value != eslJSON_UNKNOWN)
	{
	  pi->tok[parser->curridx].endpos = (  (pi->tok[parser->curridx].type == eslJSON_STRING || pi->tok[parser->curridx].type == eslJSON_KEY) ? parser->pos-1 : parser->pos);
	  if ( esl_stack_IPop(parser->pda, &(parser->curridx)) == eslEOD)
	    { // if we have nothing to pop, we just closed the root object at i, parser->pos.
              // advance to next byte, and reinitialize state 
	      parser->curridx = -1;  // no tokens are open.
	      parser->codelen = 0;
	      parser->state   = eslJSON_OBJ_NONE;
	      parser->pos++;
	      i++; 
	      break;
	    }
	  if      (closed_value == eslJSON_KEY)                     parser->state = eslJSON_STR_ASKEY;
	  else if (pi->tok[parser->curridx].type == eslJSON_OBJECT) parser->state = eslJSON_VAL_INOBJ;
	  else if (pi->tok[parser->curridx].type == eslJSON_ARRAY)  parser->state = eslJSON_VAL_INARR;
	}
    } // end loop over chars in s[0..n-1] string.
  *ret_nused = i; 
  return (i < n ? eslEOD : eslOK);
}


/*****************************************************************
 * 2. ESL_JSON : a JSON parse tree
 *****************************************************************/

/* Function:  esl_json_Create()
 * Synopsis:  Create a new, empty JSON parse tree object
 * Incept:    SRE, Tue 31 Jul 2018 [Clint Mansell, Moon]
 * 
 * Throws:    <NULL> on allocation failure.
 */
ESL_JSON *
esl_json_Create(void)
{
  ESL_JSON *pi = NULL;
  int       status;

  ESL_ALLOC(pi, sizeof(ESL_JSON));
  pi->tok    = NULL;

  ESL_ALLOC(pi->tok, sizeof (ESL_JSON_TOK) * 32);
  pi->nalloc  = 32;
  pi->redline = 65536;   // M ~= 2114 for HMMER profile parser; ~3.1M @48B/token. See HMMER h4_hmmfile.md if you change; xref SRE:H5/131.
  pi->ntok    = 0;
  return pi;

 ERROR:
  esl_json_Destroy(pi);
  return NULL;
}

/* Function:  esl_json_Grow()
 * Synopsis:  Double the allocation in a parse tree.
 */
int
esl_json_Grow(ESL_JSON *pi)
{
  int status;
  ESL_REALLOC(pi->tok, sizeof(ESL_JSON_TOK) * pi->nalloc * 2);
  pi->nalloc *= 2;
  return eslOK;

 ERROR:
  return status;
}

/* Function:  esl_json_Sizeof()
 * Synopsis:  Returns allocated size of a parse tree, in bytes
 */
size_t
esl_json_Sizeof(ESL_JSON *pi)
{
  size_t n = 0;
  n += sizeof(ESL_JSON);
  n += sizeof(ESL_JSON_TOK) * pi->nalloc;
  return n;
}

/* Function:  esl_json_MinSizeof()
 * Synopsis:  Returns minimum size required for a parse tree, in bytes
 */
size_t
esl_json_MinSizeof(ESL_JSON *pi)
{
  size_t n = 0;
  n += sizeof(ESL_JSON);
  n += sizeof(ESL_JSON_TOK) * pi->ntok;
  return n;
}

/* Function:  esl_json_Reuse()
 * Synopsis:  Reinitialize an existing parse tree for reuse.
 * Incept:    SRE, Sun 05 Aug 2018 [Clint Mansell, Welcome to Lunar Industries]
 */
int
esl_json_Reuse(ESL_JSON *pi)
{
  int status;
  if (pi->nalloc > pi->redline) {
    ESL_REALLOC(pi->tok, sizeof(ESL_JSON_TOK) * pi->redline);
    pi->nalloc = pi->redline;
  }
  pi->ntok = 0;
  return eslOK;

 ERROR:
  return status;
}


/* Function:  esl_json_Destroy()
 * Synopsis:  Free a parse tree.
 */
void
esl_json_Destroy(ESL_JSON *pi)
{
  if (pi)
    {
      free(pi->tok);
      free(pi);
    }
}

/*****************************************************************
 * 3. ESL_JSON_PARSER : precise state at each input byte 
 *****************************************************************/

/* Function:  esl_json_parser_Create()
 * Synopsis:  Create and initialize a new ESL_JSON_PARSER
 * Incept:    SRE, Tue 31 Jul 2018 [Clint Mansell, Moon]
 * 
 * Throws:    <NULL> on allocation failure.
 */
ESL_JSON_PARSER *
esl_json_parser_Create(void)
{
  ESL_JSON_PARSER *parser = NULL;
  int status;

  ESL_ALLOC(parser, sizeof(ESL_JSON_PARSER));
  if (( parser->pda = esl_stack_ICreate()) == NULL) { status = eslEMEM; goto ERROR; }

  parser->pos     = 0;
  parser->linenum = 1;
  parser->linepos = 1;
  parser->state   = eslJSON_OBJ_NONE;
  parser->curridx = -1;
  parser->codelen = 0;
  return parser;

 ERROR:
  esl_json_parser_Destroy(parser);
  return NULL;
}


/* Function:  esl_json_parser_Destroy()
 * Synopsis:  Frees an ESL_JSON_PARSER
 */
void
esl_json_parser_Destroy(ESL_JSON_PARSER *parser)
{
  if (parser)
    {
      esl_stack_Destroy(parser->pda);
      free(parser);
    }
}


/*****************************************************************
 * 4. Accessing tokenized data in ESL_JSON
 *****************************************************************/

char *
esl_json_GetMem(const ESL_JSON *pi, int idx, const ESL_BUFFER *bf)
{
  return bf->mem + pi->tok[idx].startpos - bf->baseoffset;
}

esl_pos_t
esl_json_GetLen(const ESL_JSON *pi, int idx, const ESL_BUFFER *bf)
{
  return pi->tok[idx].endpos - pi->tok[idx].startpos + 1;
}


/* Function:  esl_json_ReadInt()
 * Synopsis:  Read an integer from a valid JSON number token.
 * Incept:    SRE, Tue 14 Aug 2018
 *
 * Purpose:   Parse tree <pi> token <idx> is a validated JSON number
 *            in input buffer <bf>; return its value in <*ret_i>.
 *            
 *            JSON number format is a superset of the integers.
 *            Valid integers match <-?0 | -?[1-9][0-9]*>.
 *            
 * Args:      pi    - JSON parse tree
 *            idx   - index of token in <pi>
 *            bf    - input buffer that <pi> is for
 *            ret_i - RETURN: integer value      
 *
 * Returns:   <eslOK> on success, and <*ret_i> contains the value.
 *  
 *            <eslEFORMAT> if the complete token isn't a valid integer,
 *            and <*ret_i> is 0.
 *            
 *            <eslERANGE> if the integer value overflows (underflows)
 *            INT_MAX (INT_MIN), and <*ret_i> is INT_MAX (INT_MIN).
 *
 * Throws:    (no abnormal error conditions)
 *
 * Xref:      Shares code with <esl_mem_strtoi()>. Less (and different)
 *            error checking, because we assume token has already been
 *            validated as a JSON number format, and we assume that 
 *            the entire token consists of integer (no whitespace or 
 *            trailing stuff), and it must be base 10.
 */
int
esl_json_ReadInt(const ESL_JSON *pi, int idx, ESL_BUFFER *bf, int *ret_i)
{
  char     *p     = esl_json_GetMem(pi, idx, bf);
  esl_pos_t n     = esl_json_GetLen(pi, idx, bf);
  int       val   = 0;
  esl_pos_t i     = 0;
  int       sign  = 1;
  int       digit = 0;

  bf->errmsg[0] = '\0';

  if (p[i] == '-') { sign = -1; i++; }
  for (; i < n; i++)
    { // don't have to check leading zero specially; JSON parser has already validated that it's not 00, 0a, or some such.
      if (! isdigit(p[i])) { *ret_i = 0; ESL_FAIL(eslEFORMAT, bf->errmsg, "bad JSON integer format, contains nondigit"); } // only happens for .eE+-: components of a float
      digit = p[i] - '0';

      if (sign == 1  &&  val > (INT_MAX - digit) / 10) { *ret_i = INT_MAX; return eslERANGE; } 
      if (sign == -1 &&  val < (INT_MIN + digit) / 10) { *ret_i = INT_MIN; return eslERANGE; } 
      val = val * 10 + sign * digit;
    }
  *ret_i = val;
  return eslOK;
}


/* Function:  esl_json_ReadFloat()
 * Synopsis:  Read a float from a valid JSON number token.
 * Incept:    SRE, Tue 14 Aug 2018
 *
 * Purpose:   Given a parse tree <pi>, where token <idx> is a validated
 *            JSON number in input buffer <bf>, convert the decimal
 *            string representation to a float; return the float in
 *            <*ret_x>.
 *            
 *            This function is adapted from <esl_mem_strtof()>.
 *            Because the input was already validated as a JSON
 *            number, and all JSON numbers are valid floating-point
 *            decimal string representations, so no error checking is
 *            needed, and the complete token is converted. JSON does
 *            not have a representation for "NaN" or "infinity".
 *            
 *            If the representation overflows (e.g. "1e999") the
 *            result is +/-infinity. If it underflows (e.g. "1e-999")
 *            the result is 0.  These conversions still return
 *            <eslOK>.
 *            
 *            Like <esl_mem_strtof()>, this conversion incurs a small
 *            roundoff error (usually within +/-1 ulp) that a strictly
 *            correct <strtof()> implementation does not. See
 *            <esl_mem.md> for discussion.
 *
 * Returns:   <eslOK>.
 */
int
esl_json_ReadFloat(const ESL_JSON *pi, int idx, ESL_BUFFER *bf, float *ret_x)
{
  esl_pos_t n        = esl_json_GetLen(pi, idx, bf);
  char     *p        = esl_json_GetMem(pi, idx, bf);
  int       i        = 0;
  float     sign     = 1.0;
  float     val      = 0.0;
  float     frac     = 0.1;
  float     expsign  = 1.;
  float     exponent = 0.;

  /* Parser already verified p[0..n-1] is valid JSON number, so we can
   * use a stripped-down copy of esl_mem_strtof(); we don't need to
   * check for inf|nan|infinity, for example. Large speed win.
   */
  if (p[i] == '-') { sign = -1.0; i++; }
  while (i < n && isdigit(p[i]))  val = 10. * val + (p[i++]-'0');
  if (i < n && p[i] == '.')
    while (++i < n && isdigit(p[i]))
      {
	val  += (p[i]-'0') * frac;
	frac *= 0.1;   // this is a source of roundoff error.
      }
  if (i < n && (p[i] == 'e' || p[i] == 'E'))
    {
      i++;
      if       (p[i] == '-') { expsign = -1.; i++; }
      else if  (p[i] == '+') { expsign =  1.; i++; }
      while (i < n && isdigit(p[i]))
	exponent = 10.*exponent + (p[i++]-'0') ;

      exponent = exponent * expsign;
      if (isfinite(val)) while ( val >= 10. ) { exponent += 1.; val /= 10.; }  // renormalization. (and another source of roundoff error)
      if (val != 0.0)    while ( val <  1.  ) { exponent -= 1.; val *= 10.; }
    }
  ESL_DASSERT1(( i == n ));

  *ret_x = sign * val * powf(10.,exponent);  // range errors (over/underflow) aren't checked for; just let it go to +/-inf.
  return eslOK;
}
  


/*****************************************************************
 * 5. Debugging, development tools
 *****************************************************************/

/* Function:  esl_json_Validate()
 * Synopsis:  Validate a JSON parse tree structure
 * Incept:    SRE, Tue 31 Jul 2018 [Clint Mansell, Moon soundtrack]
 *
 * Purpose:   Validate internals of JSON parse tree <pi>. If optional
 *            <bf> is provided, do additional validation that
 *            substrings of the parsed input appear to match what the
 *            parse tree says they should be. If all seems ok, return
 *            <eslOK>. If bad, return <eslFAIL> and (if optional
 *            <errbuf> is provided), put an informative user-directed
 *            error message in <errbuf>.
 *
 * Args:      pi     - parse tree to validate
 *            bf     - optional - input buffer that <pi> corresponds to, or NULL
 *            errbuf - optional - informative error message on failure,  or NULL
 *
 * Returns:   <eslOK> on success. <errbuf>, if it was provided, is an empty string.
 *
 *            <eslFAIL> on failure. <errbuf>, if it was provided, contains 
 *            an informative error message.
 */
int
esl_json_Validate(const ESL_JSON *pi, const ESL_BUFFER *bf, char *errbuf)
{
  int i,n;
  ESL_JSON_TOK *tok;
  int       cur,  prv;   // token indices, following linked list of children
  esl_pos_t pos1, pos2;  // start, end coords for a token, adjusted to bf->mem coords if <bf> is passed
  
  if (errbuf) errbuf[0] = '\0';

  for (i = 0; i < pi->ntok; i++)
    {
      tok  = &(pi->tok[i]);
      pos1 = (bf ? tok->startpos - bf->baseoffset : tok->startpos);  // bf->mem[0] = s[baseoffset] in original input coords for <s>
      pos2 = (bf ? tok->endpos   - bf->baseoffset : tok->endpos);

      if (pos1 < 0) ESL_FAIL(eslFAIL, errbuf, "bad start pos, tok %d", i);
      if (pos2 < 0) ESL_FAIL(eslFAIL, errbuf, "bad end pos, tok %d",   i);
      if ((tok->type == eslJSON_KEY || tok->type == eslJSON_STRING)) 
	{ if (pos2 < pos1-1) ESL_FAIL(eslFAIL, errbuf, "bad end pos, string/key tok %d",   i); } // a zero-length string or key has endpos = startpos-1
      else
	{ if (pos2 < pos1) ESL_FAIL(eslFAIL, errbuf, "bad end pos, tok %d",   i); }              

      /* integrity of child linked list  */
      for (cur = tok->firstchild, n=0, prv=-1; cur != -1; cur = pi->tok[cur].nextsib) { n++; prv = cur; }
      if (tok->nchild > 0 &&  (tok->firstchild == -1 || tok->lastchild == -1))    ESL_FAIL(eslFAIL, errbuf, "bad child links, tok %d", i);
      if (tok->nchild == 0 && (tok->firstchild != -1 || tok->lastchild != -1))    ESL_FAIL(eslFAIL, errbuf, "tok %d shouldn't have child links");
      if (tok->nchild    != n)                                                    ESL_FAIL(eslFAIL, errbuf, "bad number of children, tok %d",   i);
      if (tok->lastchild != prv)                                                  ESL_FAIL(eslFAIL, errbuf, "bad child linked list for tok %d", i);
      /* optionally, if <bf> provided, partially validate each substring */
      if (bf)
	{
	  if (pos1 >= bf->n) ESL_FAIL(eslFAIL, errbuf, "bad start pos, tok %d", i);
	  if (pos2 >= bf->n) ESL_FAIL(eslFAIL, errbuf, "bad end pos, tok %d",   i);

	  switch (tok->type) {
	  case eslJSON_OBJECT:  if (bf->mem[pos1]   != '{' || bf->mem[pos2]   != '}')        ESL_FAIL(eslFAIL, errbuf, "object closing brackets missing, tok %d", i); break;
	  case eslJSON_ARRAY:   if (bf->mem[pos1]   != '[' || bf->mem[pos2]   != ']')        ESL_FAIL(eslFAIL, errbuf, "array closing brackets missing, tok %d",  i); break;
	  case eslJSON_KEY:     if (bf->mem[pos1-1] != '"' || bf->mem[pos2+1] != '"')        ESL_FAIL(eslFAIL, errbuf, "key quotes missing, tok %d",              i); break;
	  case eslJSON_STRING:  if (bf->mem[pos1-1] != '"' || bf->mem[pos2+1] != '"')        ESL_FAIL(eslFAIL, errbuf, "string quotes missing, tok %d",           i); break;
	  case eslJSON_NUMBER:  if (! esl_mem_IsReal(bf->mem + pos1, pos2-pos1+1))           ESL_FAIL(eslFAIL, errbuf, "number isn't a number, tok %d",           i); break;
	  case eslJSON_BOOLEAN: if (! esl_memstrcmp(bf->mem + pos1, pos2-pos1+1, "true")  &&
				    ! esl_memstrcmp(bf->mem + pos1, pos2-pos1+1, "false"))   ESL_FAIL(eslFAIL, errbuf, "boolean isn't a boolean, tok %d",         i); break;
	  case eslJSON_NULL:    if (! esl_memstrcmp(bf->mem + pos1, pos2-pos1+1, "null"))    ESL_FAIL(eslFAIL, errbuf, "null isn't null, tok %d",                 i); break;
	  default: ESL_FAIL(eslFAIL, errbuf, "no such state type %d, tok %d", (int) tok->type, i);
          }
	}
    }
  return eslOK;
}


/* Function:  esl_json_DecodeType()
 * Synopsis:  Returns printable string, given <esl_json_type_e> code.
 */
char *
esl_json_DecodeType(enum esl_json_type_e type)
{
  switch (type) {
  case eslJSON_UNKNOWN: return "unknown";
  case eslJSON_OBJECT:  return "object";
  case eslJSON_ARRAY:   return "array";
  case eslJSON_KEY:     return "key";
  case eslJSON_STRING:  return "string";
  case eslJSON_NUMBER:  return "number";
  case eslJSON_BOOLEAN: return "boolean";
  case eslJSON_NULL:    return "null";
  default:              return "??";
  }
}


/* Function:  esl_json_Dump()
 * Synopsis:  Dump contents of an ESL_JSON parse tree
 */
int
esl_json_Dump(FILE *fp, ESL_JSON *pi)
{
  int i;

  esl_dataheader(fp, 5, "idx", 8, "type", 8, "startpos", 8, "endpos",
		 8, "linenum", 8, "linepos",
		 8, "nchild", 10, "firstchild", 10, "lastchild", 8, "nextsib", 0);
  for (i = 0; i < pi->ntok; i++)
    fprintf(fp, "%-5d %8s %8d %8d %8d %8d %8d %10d %10d %8d\n",
	    i, esl_json_DecodeType(pi->tok[i].type),
	    (int) pi->tok[i].startpos, (int) pi->tok[i].endpos,
	    pi->tok[i].linenum,  pi->tok[i].linepos,
	    pi->tok[i].nchild,   pi->tok[i].firstchild, pi->tok[i].lastchild, pi->tok[i].nextsib);
  return eslOK;
}


/* Function:  esl_json_SampleDirty()
 * Synopsis:  Generate a lawful evil JSON string for parser testing
 * Incept:    SRE, Tue 31 Jul 2018 [Hildur Gudnadottir, Baer]
 *
 * Purpose:   Generate a syntactically valid random JSON string using
 *            random number generator <rng>. Return it in <*ret_s> and
 *            its length in bytes in <*ret_n>,
 *            
 *            The JSON string is UTF-8 encoded. JSON spec allows
 *            string values to contain "any" Unicode character. There
 *            are a lot of UNICODE chars, so for testing purposes
 *            (where we don't really want the string to look like
 *            *utter* noise), we generate 3 of them: the 2-byte
 *            <\u00B5> character $\mu$, the 3-byte <\u221E> character
 *            $\infty$, and the 4-byte <\U00010083> glyph for 'horse'
 *            in Linear B. Note that renderer support for Unicode is
 *            spotty, especially in the high range where Linear B
 *            lives.
 *            
 *            The string is \0-terminated for convenience, but the
 *            Easel JSON parser works on byte arrays and does not
 *            require NUL string termination.
 *            
 *            <*ret_s> is allocated here; caller frees.
 *            
 * Args:      rng     - random number generator 
 *            ret_s   - RETURN: generated JSON string <s>. Caller frees.
 *            ret_n   - RETURN: length of <s>
 *
 * Returns:   <eslOK> on success. <*ret_s> and <*ret_n> are the result.
 *
 * Throws:    <eslEMEM> on allocation failure.
 *            <*ret_s> is <NULL>, <*ret_n> is 0.
 *
 * Note:      Parameter choices here are arbitrary, no special reason for
 *            them other than to make reasonable-length strings that
 *            are likely to exercise lots of possible JSON syntax.
 */
int
esl_json_SampleDirty(ESL_RANDOMNESS *rng, char **ret_s, int *ret_n)
{
  enum esl_json_state_e state = eslJSON_OBJ_NONE;  // we start outside the root JSON object
  ESL_STACK *pda      = NULL;   // keeps track of object and array internal nodes in progress
  char      *s        = NULL;   // string we're building
  int        n        = 0;      // current length of string
  int        nalloc   = 256;    // current allocation for string
  int        nbarrier = 10000;  // this keeps string from blowing up infinitely. after n > nbarrier, create no new objects or arrays.
  int        roll;              // random roll 0..99
  int        closedv;           // eslJSON_UNKNOWN becomes a value (eslJSON_NUMBER, etc) when we close a value, and need to pop up to its parent to set state.
  int        nadd;              // how many bytes got added for a random unicode char
  int        j;                 // counter over added bytes
  int        x;                 // when we pop from <pda>, values have to be ints, which we then cast to the <enum esl_json_state_e>
  int        status;

  ESL_ALLOC(s, sizeof(char) * nalloc);
  if ((pda = esl_stack_ICreate()) == NULL) { status = eslEMEM; goto ERROR; }

  while (1) // each iteration, add 0..5 bytes to b.  (0 when we close a number; 5 when we add a "false" value or a "\uxxxx" unicode)
    {
      if (n+4 >= nalloc) {
	ESL_REALLOC(s, sizeof(char) * nalloc * 2); // make sure we can write to n..n+4 : up to 5 bytes.
	nalloc *= 2;
      }
      
      roll    = esl_rnd_Roll(rng, 100);
      closedv = eslJSON_UNKNOWN;         // when we close an Array or Object value, we have to do some bookkeeping, popping its parent off stack.
      switch (state) {                   // state machine follows the JSON specification's generative grammar, adding random whitespace where it's allowed
      case eslJSON_OBJ_NONE:
	if (roll < 40) {                            s[n++] = " \t\n"[esl_rnd_Roll(rng, 3)];                    }
	else           { state = eslJSON_OBJ_OPEN;  s[n++] = '{'; esl_stack_IPush(pda, (int) eslJSON_UNKNOWN); } // UNKNOWN because root JSON object has no parent. When we pop this, we'll be done.
	break;

      case eslJSON_OBJ_OPEN:
	if      (roll < 40) {                             s[n++] = " \t\n"[esl_rnd_Roll(rng, 3)]; }
	else if (roll < 95) { state   = eslJSON_KEY_OPEN; s[n++] = '"'; }
	else                { closedv = eslJSON_OBJECT;   s[n++] = '}'; }
	break;

      case eslJSON_OBJ_COMMA:
	if   (roll < 40)   {                            s[n++] = " \t\n"[esl_rnd_Roll(rng, 3)]; }
	else               { state = eslJSON_KEY_OPEN;  s[n++] = '"';                           }
	break;

      case eslJSON_OBJ_COLON:
      case eslJSON_ARR_OPEN:
      case eslJSON_ARR_COMMA:
	x =  (int) (state == eslJSON_OBJ_COLON ? eslJSON_OBJECT : eslJSON_ARRAY);  // hacky. if we don't choose to generate whitespace, we are going to push obj|arr onto pda. we have to make this decision now, before we change state.

	if      (roll < 40) {                                s[n++] = " \t\n"[esl_rnd_Roll(rng, 3)]; break; }  // the break is so we don't push enclosing object to stack 
	else if (roll < 50 && n <= nbarrier) { state   = eslJSON_OBJ_OPEN;    s[n++] = '{'; }              // checking maxdepth attempts to keep nesting from spinning out of control
	else if (roll < 60 && n <= nbarrier) { state   = eslJSON_ARR_OPEN;    s[n++] = '['; }
	else if (roll < 70) { state   = eslJSON_STR_OPEN;    s[n++] = '"'; }
	else if (roll < 75) { state   = eslJSON_NUM_SIGN;    s[n++] = '-'; }
	else if (roll < 80) { state   = eslJSON_NUM_ZERO;    s[n++] = '0'; }
	else if (roll < 85) { state   = eslJSON_NUM_NONZERO; s[n++] = "123456789"[esl_rnd_Roll(rng,9)]; }
	else if (roll < 90) { closedv = eslJSON_BOOLEAN;     s[n++] = 't'; s[n++] = 'r'; s[n++] = 'u'; s[n++] = 'e';               } // push all 4 chars of "true", and we don't need the eslJSON_VAL_TRUE state; we just close the value immediately.
	else if (roll < 95) { closedv = eslJSON_BOOLEAN;     s[n++] = 'f'; s[n++] = 'a'; s[n++] = 'l'; s[n++] = 's'; s[n++] = 'e'; } //   ... ditto "false" and eslJSON_VAL_FALSE
	else                { closedv = eslJSON_NULL;        s[n++] = 'n'; s[n++] = 'u'; s[n++] = 'l'; s[n++] = 'l';               } //   ... ditto "null" and eslJSON_VAL_NULL. We can do this because we know we're allocated for up to 5 new bytes per iteration.

	esl_stack_IPush(pda, x);  // when we open a new value - i.e. on anything but whitespace - push parent object|array to stack
	break;

      case eslJSON_STR_OPEN:
      case eslJSON_STR_CHAR:
      case eslJSON_STR_PROTECTED:
	if      (roll < 5)  { state   = eslJSON_STR_BACKSLASH; s[n++] = '\\'; }
	else if (roll < 20) { closedv = eslJSON_STRING;        s[n++] = '"';  }
	else                { state   = eslJSON_STR_CHAR;      add_dirty_unicode(rng, s, n, &nadd);  n += nadd; }
	break;

      case eslJSON_KEY_OPEN:
      case eslJSON_KEY_CHAR:
      case eslJSON_KEY_PROTECTED:
	if      (roll < 5)  { state = eslJSON_KEY_BACKSLASH; s[n++] = '\\';                             }
	else if (roll < 20) { state = eslJSON_STR_ASKEY;     s[n++] = '"';  }
	else                { state = eslJSON_KEY_CHAR;      add_dirty_unicode(rng, s, n, &nadd); n += nadd; }
	break;

      case eslJSON_STR_BACKSLASH:
	if      (roll < 15) { state = eslJSON_STR_UNICODE;   s[n++] = 'u'; }
	else                { state = eslJSON_STR_PROTECTED; s[n++] = "\"\\/bfnrt"[esl_rnd_Roll(rng, 8)]; }
	break;

      case eslJSON_KEY_BACKSLASH:
	if      (roll < 15) { state = eslJSON_KEY_UNICODE;   s[n++] = 'u'; }
	else                { state = eslJSON_KEY_PROTECTED; s[n++] = "\"\\/bfnrt"[esl_rnd_Roll(rng, 8)]; }
	break;

      case eslJSON_STR_UNICODE:
	state = eslJSON_STR_PROTECTED;
	for (j = 0; j < 4; j++)
	  if (esl_rnd_Roll(rng, 2) == 0) s[n++] = "0123456789abcdef"[esl_rnd_Roll(rng, 16)];   // this will generate invalid unicode sequences too, but JSON parser spec simply says "four hexadecimal digits"
	  else                           s[n++] = "0123456789ABCDEF"[esl_rnd_Roll(rng, 16)];   //  JSON ECMA-404 spec says either lower or upper case are ok
	break;

      case eslJSON_KEY_UNICODE:
	state = eslJSON_KEY_PROTECTED;
	for (j = 0; j < 4; j++)
	  if (esl_rnd_Roll(rng, 2) == 0) s[n++] = "0123456789abcdef"[esl_rnd_Roll(rng, 16)];   
	  else                           s[n++] = "0123456789ABCDEF"[esl_rnd_Roll(rng, 16)];   
	break;

      case eslJSON_NUM_SIGN:
	if   (roll < 10) { state = eslJSON_NUM_ZERO;    s[n++] = '0'; }
	else             { state = eslJSON_NUM_NONZERO; s[n++] = "123456789"[esl_rnd_Roll(rng,9)]; }
	break;

      case eslJSON_NUM_ZERO:
	if      (roll < 20) { closedv = eslJSON_NUMBER; } // n did not advance!
	else if (roll < 80) { state   = eslJSON_NUM_POINT; s[n++] = '.'; }
	else                { state   = eslJSON_NUM_EXP;   s[n++] = "eE"[esl_rnd_Roll(rng, 2)]; }
	break;

      case eslJSON_NUM_NONZERO:
      case eslJSON_NUM_LEADDIGIT:
	if      (roll < 50)  { state   = eslJSON_NUM_LEADDIGIT; s[n++] = "0123456789"[esl_rnd_Roll(rng,10)]; }
	else if (roll < 75)  { state   = eslJSON_NUM_POINT;     s[n++] = '.'; }
	else                 { closedv = eslJSON_NUMBER; }    // n did not advance
	break;

      case eslJSON_NUM_POINT:
	state = eslJSON_NUM_FRACDIGIT;  s[n++] = "0123456789"[esl_rnd_Roll(rng,10)]; 
	break;

      case eslJSON_NUM_FRACDIGIT:
	if      (roll < 50) { state   = eslJSON_NUM_FRACDIGIT; s[n++] = "0123456789"[esl_rnd_Roll(rng,10)]; }
	else if (roll < 75) { state   = eslJSON_NUM_EXP;       s[n++] = "eE"[esl_rnd_Roll(rng, 2)];         }
	else                  closedv = eslJSON_NUMBER;
	break;

      case eslJSON_NUM_EXP:
	if   (roll < 60) { state = eslJSON_NUM_EXPDIGIT; s[n++] = "0123456789"[esl_rnd_Roll(rng,10)]; }
	else             { state = eslJSON_NUM_EXPSIGN;  s[n++] = "+-"[esl_rnd_Roll(rng, 2)];         }
	break;

      case eslJSON_NUM_EXPSIGN:
	state = eslJSON_NUM_EXPDIGIT;  s[n++] = "0123456789"[esl_rnd_Roll(rng,10)]; 
	break;

      case eslJSON_NUM_EXPDIGIT:
	if (roll < 20) { state   = eslJSON_NUM_EXPDIGIT;  s[n++] = "0123456789"[esl_rnd_Roll(rng,10)]; }
	else           { closedv = eslJSON_NUMBER; }

      case eslJSON_VAL_TRUE:
      case eslJSON_VAL_FALSE:
      case eslJSON_VAL_NULL:  	// these don't occur, because we generate the whole value at once, not byte by byte
	break;

      case eslJSON_VAL_INOBJ:
	if      (roll < 30) {                              s[n++] = " \t\n"[esl_rnd_Roll(rng, 3)]; }
	else if (roll < 85) { state   = eslJSON_OBJ_COMMA; s[n++] = ','; }
	else                { closedv = eslJSON_OBJECT;    s[n++] = '}'; }
	break;

      case eslJSON_VAL_INARR:
	if      (roll < 30) {                              s[n++] = " \t\n"[esl_rnd_Roll(rng, 3)]; }
	else if (roll < 85) { state   = eslJSON_ARR_COMMA; s[n++] = ','; }
	else                { closedv = eslJSON_ARRAY;     s[n++] = ']'; }
	break;

      case eslJSON_STR_ASKEY:
	if (roll < 30) {                              s[n++] = " \t\n"[esl_rnd_Roll(rng, 3)]; }
	else           { state = eslJSON_OBJ_COLON;   s[n++] = ':'; }
	break;
	
      default: esl_fatal("no such state");
      } // end of big state machine switch for generating one char at a time

      /* any time we close a value, we have to figure out whether its
       * parent was an object or an array. We deferred that step by
       * raising a <closedv> flag above (which could simply be a
       * TRUE|FALSE flag); now do that bookkeeping here with one chunk
       * of code.
       */
      if (closedv != eslJSON_UNKNOWN)
	{
	  esl_stack_IPop( pda, &x);  // interface requires an integer return arg
	  if      ((enum esl_json_type_e) x == eslJSON_OBJECT)  state = eslJSON_VAL_INOBJ;
	  else if ((enum esl_json_type_e) x == eslJSON_ARRAY)   state = eslJSON_VAL_INARR;
	  else if ((enum esl_json_type_e) x == eslJSON_UNKNOWN) break;  // this is the only way out of the while(1) loop: we closed the root object
	}
    }

  /* make sure we can write up to 4 more bytes, inclusive of \0 */
  if (n+4 > nalloc) {
    ESL_REALLOC(s, sizeof(char) * (n+4)); // make sure we can write to n..n+4 : up to 5 bytes.
    nalloc = n+4;
  }

  /* add random whitespace */
  nadd = esl_rnd_Roll(rng, 3);
  for (j = 0; j < nadd; j++)
    s[n++] = " \t\n"[esl_rnd_Roll(rng, 3)];

  /* NUL terminate without advancing n, so now n is JSON string length */
  s[n] = '\0';

  esl_stack_Destroy(pda);
  *ret_s = s;
  *ret_n = n;
  return eslOK;

 ERROR:
  esl_stack_Destroy(pda);
  free(s);
  *ret_s = NULL;
  *ret_n = 0;
  return status;
}


/*****************************************************************
 * 6. internal functions
 *****************************************************************/

static int
new_token(ESL_JSON_PARSER *parser, ESL_JSON *pi, enum esl_json_type_e type, esl_pos_t startpos)
{
  /* The parent is parser->curridx, which must be an object or array, or -1 if we're initializing root */
  int mom = parser->curridx;                            // -1, if this is the root object
  int sib = (mom == -1 ? -1 : pi->tok[mom].lastchild);  // -1, if this is mom's first child
  int status;

  ESL_DASSERT1(( mom == -1 || pi->tok[mom].type == eslJSON_OBJECT || pi->tok[mom].type == eslJSON_ARRAY ));

  if (pi->ntok == pi->nalloc) {
    if ((status = esl_json_Grow(pi)) != eslOK) return status;
  }

  parser->curridx = pi->ntok;
  pi->ntok++;

  pi->tok[parser->curridx].type       = type;
  pi->tok[parser->curridx].startpos   = startpos;
  pi->tok[parser->curridx].endpos     = -1;
  pi->tok[parser->curridx].nchild     = 0;
  pi->tok[parser->curridx].nextsib    = -1;
  pi->tok[parser->curridx].firstchild = -1;
  pi->tok[parser->curridx].lastchild  = -1;
  pi->tok[parser->curridx].linenum    = parser->linenum;
  pi->tok[parser->curridx].linepos    = parser->linepos;

  if (mom != -1)
    {
      if (sib == -1) pi->tok[mom].firstchild = parser->curridx;
      else           pi->tok[sib].nextsib    = parser->curridx;
      pi->tok[mom].lastchild = parser->curridx;
      pi->tok[mom].nchild++;
      esl_stack_IPush(parser->pda, mom);
    }
  return eslOK;
}


/* add_dirty_unicode()
 * Append a randomly chosen Unicode code unit to a growing UTF-8 encoded byte array
 * SRE, Tue 31 Jul 2018 [Hildur Gudnadottir, Rennur upp]
 *
 * Purpose:   Given byte array <s> currently of length <n> and allocated
 *            for at least 4 additional bytes; add a randomly chosen
 *            UTF-8 encoded Unicode code unit, using random number
 *            generator <rng>.
 *            
 *            The added code unit may consist of 1-4 bytes:
 *            1-byte units: any of the 95 printable ASCII char except \ or "
 *            2-byte unit:  \u00B5, $\mu$     (UTF-8 encoded: \xc2\xb5)
 *            3-byte unit:  \u221E, $\infty$  (UTF-8 encoded: \xe2\x88\x9e)
 *            4-byte unit:  \U000010083, Linear B 'horse' (\xf0\x90\x82\x83)
 *
 *            The number of bytes added is returned in <*ret_nadd>, and caller
 *            can use it to increment <n>.
 */
static void
add_dirty_unicode(ESL_RANDOMNESS *rng, char *s, int n, int *ret_nadd)
{
  int roll = esl_rnd_Roll(rng, 100);
  int nadd;

  if      (roll < 85) { nadd = 1; do { s[n] = 32 + esl_rnd_Roll(rng, 95); } while (s[n] == '"' || s[n] == '\\'); }
  else if (roll < 90) { nadd = 2; s[n] = '\xc2'; s[n+1] = '\xb5';                                   }   // \mu
  else if (roll < 95) { nadd = 3; s[n] = '\xe2'; s[n+1] = '\x88'; s[n+2] = '\x9e';                  }   // \infty
  else                { nadd = 4; s[n] = '\xf0'; s[n+1] = '\x90'; s[n+2] = '\x82'; s[n+3] = '\x83'; }   // Linear B horse pictograph. RIP Alice Kober.
  *ret_nadd = nadd;
}


/*****************************************************************
 * 7. Unit tests
 *****************************************************************/ 
#ifdef eslJSON_TESTDRIVE

static void
utest_evil(ESL_RANDOMNESS *rng)
{
  char        msg[] = "json utest_evil failed";
  ESL_BUFFER *bf = NULL;
  ESL_JSON   *pi = NULL;
  char       *s  = NULL;
  int         n  = 0;
  char        errbuf[eslERRBUFSIZE];
  int         status;

  if (( status = esl_json_SampleDirty(rng, &s, &n)) != eslOK) esl_fatal(msg);
  if (( status = esl_buffer_OpenMem(s, n, &bf))     != eslOK) esl_fatal(msg);
  if (( status = esl_json_Parse(bf, &pi))           != eslOK) esl_fatal(msg);
  if (( status = esl_json_Validate(pi, bf, errbuf)) != eslOK) esl_fatal("%s:\n  %s", msg, errbuf);

  esl_json_Destroy(pi);
  esl_buffer_Close(bf);
  free(s);
}

/* utest_read_int
 * Test esl_json_ReadInt() on extreme values.
 */
static void
utest_read_int(void)
{
  char        msg[] = "json utest_read_int failed";
  ESL_BUFFER *bf; 
  ESL_JSON   *pi;
  int         val;

  if ( esl_buffer_OpenMem("{ \"a\" : 42 }", -1, &bf) != eslOK) esl_fatal(msg);
  if ( esl_json_Parse(bf, &pi)                       != eslOK) esl_fatal(msg);
  if ( esl_json_ReadInt(pi, 2, bf, &val)             != eslOK) esl_fatal(msg);
  if (val != 42)                                               esl_fatal(msg);
  esl_buffer_Close(bf);
  esl_json_Destroy(pi);

  if ( esl_buffer_OpenMem("{ \"a\" : 42.0 }", -1, &bf) != eslOK)      esl_fatal(msg);  // 42. isn't a valid JSON number, but 42.0 is.
  if ( esl_json_Parse(bf, &pi)                         != eslOK)      esl_fatal(msg);
  if ( esl_json_ReadInt(pi, 2, bf, &val)               != eslEFORMAT) esl_fatal(msg);
  if (val != 0)                                                       esl_fatal(msg);
  esl_buffer_Close(bf);
  esl_json_Destroy(pi);

  if (INT_MAX == 2147483647)  // rather than hassling with printing INT_MAX+1 more generally, when we may not be able to find an integer size that fits it.
    {
      if ( esl_buffer_OpenMem("{ \"a\" : 2147483647 }", -1, &bf) != eslOK) esl_fatal(msg);
      if ( esl_json_Parse(bf, &pi)                               != eslOK) esl_fatal(msg);
      if ( esl_json_ReadInt(pi, 2, bf, &val)                     != eslOK) esl_fatal(msg);
      if (val != INT_MAX)                                                  esl_fatal(msg);
      esl_buffer_Close(bf);
      esl_json_Destroy(pi);
      
      if ( esl_buffer_OpenMem("{ \"a\" : 2147483648 }", -1, &bf) != eslOK)     esl_fatal(msg);
      if ( esl_json_Parse(bf, &pi)                               != eslOK)     esl_fatal(msg);
      if ( esl_json_ReadInt(pi, 2, bf, &val)                     != eslERANGE) esl_fatal(msg);
      if (val != INT_MAX)                                                      esl_fatal(msg);
      esl_buffer_Close(bf);
      esl_json_Destroy(pi);

      if ( esl_buffer_OpenMem("{ \"a\" : -2147483648 }", -1, &bf) != eslOK) esl_fatal(msg);
      if ( esl_json_Parse(bf, &pi)                                != eslOK) esl_fatal(msg);
      if ( esl_json_ReadInt(pi, 2, bf, &val)                      != eslOK) esl_fatal(msg);
      if (val != INT_MIN)                                                   esl_fatal(msg);
      esl_buffer_Close(bf);
      esl_json_Destroy(pi);

      if ( esl_buffer_OpenMem("{ \"a\" : -2147483649 }", -1, &bf) != eslOK)     esl_fatal(msg);
      if ( esl_json_Parse(bf, &pi)                                != eslOK)     esl_fatal(msg);
      if ( esl_json_ReadInt(pi, 2, bf, &val)                      != eslERANGE) esl_fatal(msg);
      if (val != INT_MIN)                                                       esl_fatal(msg);
      esl_buffer_Close(bf);
      esl_json_Destroy(pi);
    }
}
  
static void
utest_read_float(void)
{
  char        msg[] = "json utest_read_float failed";
  struct tests_s { char *json;               float trueval; float rtol; float atol; int status; }
  tests[] = {    { "{ \"a\" :  42 }",                 42.0,        0.0,        0.0,      eslOK  },
		 { "{ \"a\" :  42.12345 }",       42.12345,       1e-6,        0.0,      eslOK  },
		 { "{ \"a\" : -42.12345 }",      -42.12345,       1e-6,        0.0,      eslOK  },
		 { "{ \"a\" :  42.12345e1 }",     421.2345,       1e-6,        0.0,      eslOK  },
		 { "{ \"a\" : -42.12345e1 }",    -421.2345,       1e-6,        0.0,      eslOK  },
		 { "{ \"a\" :  42.12345e-1 }",    4.212345,       1e-6,        0.0,      eslOK  },
		 { "{ \"a\" : -42.12345e-1 }",   -4.212345,       1e-6,        0.0,      eslOK  },
		 { "{ \"a\" :  3.4e38  }",          3.4e38,       1e-6,        0.0,      eslOK  },
		 { "{ \"a\" :  3.5e38  }",     eslINFINITY,        0.0,        0.0,      eslOK  },    // overflows. rtol = 0 leads to a inf==inf equality test below
		 { "{ \"a\" :  1.2e-38 }",         1.2e-38,       1e-6,        0.0,      eslOK  },
		 { "{ \"a\" :  1.3e-38 }",         1.3e-38,       1e-6,        0.0,      eslOK  },    // denormal, so this still works
		 { "{ \"a\" :  1e-46 }",               0.0,        0.0,        0.0,      eslOK  },    // underflows denormals to 0.0
		 { "{ \"a\" : 0.0001e39 }",           1e35,       1e-6,        0.0,      eslOK  },    // requires renormalization to get right
		 { "{ \"a\" : 1000e-39 }",           1e-36,       1e-6,        0.0,      eslOK  },    // ... ditto
		 { "{ \"a\" : 9999999999999999999999999999999999999999e-10 }",         eslINFINITY, 0.0, 0.0, eslOK },  // a real strtof() gets this right: it's 1e30
		 { "{ \"a\" : 0.0000000000000000000000000000000000000000000001e10 }",  0.0,         0.0, 0.0, eslOK },  //  ... and this should be 1e-36
		 { "{ \"a\" : -9999999999999999999999999999999999999999e-10 }",       -eslINFINITY, 0.0, 0.0, eslOK },  //  ... this, -1e30
		 { "{ \"a\" : -0.0000000000000000000000000000000000000000000001e10 }", 0.0,         0.0, 0.0, eslOK },  //  ... this, -1e-36
		 
  }; 
  int         ntests = sizeof(tests) / sizeof(struct tests_s);
  ESL_BUFFER *bf; 
  ESL_JSON   *pi;
  float       val;
  int         i;
  int         status;

  for (i = 0; i < ntests; i++)
    {
      if ( esl_buffer_OpenMem(tests[i].json, -1, &bf)     != eslOK)           esl_fatal(msg);
      if ( esl_json_Parse(bf, &pi)                        != eslOK)           esl_fatal(msg);
      if (( status = esl_json_ReadFloat(pi, 2, bf, &val)) != tests[i].status) esl_fatal(msg);
      if (tests[i].rtol == 0.0) {
	if (val != tests[i].trueval) esl_fatal(msg);  // includes inf==inf test
      } else if (esl_FCompareNew(tests[i].trueval, val, tests[i].rtol, tests[i].atol) != eslOK) esl_fatal(msg);

      esl_buffer_Close(bf);
      esl_json_Destroy(pi);
    } 
}
  

/* utest_read_float_err()
 * Based on esl_mem.c::utest_mem_strtof_error().
 */
static void
utest_read_float_err(ESL_RANDOMNESS *rng, int allow_badluck)
{
  char msg[] = "esl_json read_float_err unit test failed";
  char        s[32];                                 // randomly generated decimal string rep of a float
  char        sj[64];                                // JSON string constructed from <s>, e.g.  { "a" = 42.0 }
  ESL_BUFFER *bf;                                    // input buffer
  ESL_JSON   *pi;                                    // JSON parse tree
  typedef union { float f; uint32_t rep; } flunion;  // union gives us access to the IEEE754 binary representation
  flunion     v1;                                    // reference conversion from strtof()
  flunion     v2;                                    // conversion from esl_json_ReadFloat() for comparison   
  int         ulperr;                                // ulp error
  int         trial;

  if (! allow_badluck) esl_randomness_Init(rng, 42);

  for (trial = 0; trial < 10000; trial++)
    {
      if ( esl_rnd_floatstring(rng, s)            != eslOK) esl_fatal(msg);
      if ( sprintf(sj, "{ \"a\" : %s }", s)       < 0)      esl_fatal(msg);
      if ( esl_buffer_OpenMem(sj, -1, &bf)        != eslOK) esl_fatal(msg);
      if ( esl_json_Parse(bf, &pi)                != eslOK) esl_fatal(msg);
      if ( esl_json_ReadFloat(pi, 2, bf, &(v2.f)) != eslOK) esl_fatal(msg);

      v1.f   = strtof(s, NULL);
      ulperr =  (v1.rep & 0x7fffff) - (v2.rep & 0x7fffff);

      if (ulperr > 4)    esl_fatal(msg);  // 4 ulp = up to 4 \epsilon ~ 5e-7 rel error. 
      
      esl_buffer_Close(bf);
      esl_json_Destroy(pi);
    }  
}


#endif /* eslJSON_TESTDRIVE */

/*****************************************************************
 * 8. Test driver
 *****************************************************************/ 
#ifdef eslJSON_TESTDRIVE

#include "esl_getopts.h"

static ESL_OPTIONS options[] = {
  /* name           type      default  env  range toggles reqs incomp  help                             docgroup*/
  { "-h",  eslARG_NONE,   FALSE,  NULL, NULL,  NULL,  NULL, NULL, "show brief help on version and usage",    0 },
  { "-s",  eslARG_INT,      "0",  NULL, NULL,  NULL,  NULL, NULL, "set random number seed to <n>",           0 },
  { "-x",  eslARG_NONE,   FALSE,  NULL, NULL,  NULL,  NULL, NULL, "allow bad luck (stochastic failures)",    0 },
  {  0, 0, 0, 0, 0, 0, 0, 0, 0, 0 },
};
static char usage[]  = "[-options]";
static char banner[] = "test driver for json module";

int
main(int argc, char **argv)
{
  ESL_GETOPTS    *go   = esl_getopts_CreateDefaultApp(options, 0, argc, argv, banner, usage);
  ESL_RANDOMNESS *rng  = esl_randomness_Create(esl_opt_GetInteger(go, "-s"));
  int   allow_badluck  = esl_opt_GetBoolean(go, "-x");  // if a utest can fail just by chance, let it, instead of suppressing

  fprintf(stderr, "## %s\n", argv[0]);
  fprintf(stderr, "#  rng seed = %" PRIu32 "\n", esl_randomness_GetSeed(rng));

  utest_evil(rng);
  utest_read_int();
  utest_read_float();

  /* tests that can stochastically fail go last, because they reinit the RNG w/ fixed seed */
  utest_read_float_err(rng, allow_badluck);

  fprintf(stderr, "#  status = ok\n");
 
  esl_randomness_Destroy(rng);
  esl_getopts_Destroy(go);
  return eslOK;
}
#endif /* eslJSON_TESTDRIVE */


/*****************************************************************
 * 9. Example
 *****************************************************************/
#ifdef eslJSON_EXAMPLE

int
main(int argc, char **argv)
{
  char       *filename = argv[1];
  ESL_BUFFER *bf       = NULL;
  ESL_JSON   *pi       = NULL;
  int         status;

  status = esl_buffer_Open(filename, NULL, &bf);
  if      (status == eslENOTFOUND) esl_fatal("open failed: %s",     bf->errmsg);
  else if (status == eslFAIL)      esl_fatal("gzip -dc failed: %s", bf->errmsg);
  else if (status != eslOK)        esl_fatal("open failed with error code %d", status);

  status = esl_json_Parse(bf, &pi);
  if (status != eslOK)             esl_fatal("parse failed:\n  %s\n", bf->errmsg);

  esl_json_Dump(stdout, pi);
  
  esl_buffer_Close(bf);
  esl_json_Destroy(pi);
  return eslOK;
}
#endif /* eslJSON_EXAMPLE */
```
