## supplemental_material for "RNA structure prediction using positive and negative evolutionary information": esl_keyhash.h

```
/* Storing keys in hash tables, similar to Perl's associative arrays.
 * 
 */
#ifndef eslKEYHASH_INCLUDED
#define eslKEYHASH_INCLUDED
#include "esl_config.h"

#include <stdio.h>		/* for FILE */

/* ESL_KEYHASH:
 *    a dynamically resized hash structure; 
 *    contains a hash table and associated data
 *
 * Each key string is associated with an index i = (0..nkeys-1).
 * Key strings are stored in one array, in smem.
 * Each key has an offset in this array, key_offset[i].
 * Thus key number <i> is at: smem + key_offset[i].
 * 
 * The keys are hashed, and stored in linked lists in
 * a hashtable by their index i = (0..nkeys-1), with -1
 * as a sentinel for end-of-list.
 *
 * hashtable[0..hashsize-1] = head of linked list; 
 *                            index of first elem in list (0..nkeys-1), 
 *                            or -1 if empty.
 * nxt[0..nkeys-1] = next elem in list (0..nkeys-1), or -1 if none.
 *
 * Thus a typical loop, looking for a <key>:
 *    uint32_t val = jenkins_hash(key, kh->hashsize);
 *    for (i = kh->hashtable[val]; i != -1; i = kh->nxt[i])
 *      if (strcmp(key, kh->smem + kh->key_offset[i]) == 0) found_it;
 *
 */
typedef struct {
  int      *hashtable;          /* hashtable[0..hashsize-1] = index of first elem, or -1 */
  uint32_t  hashsize;	        /* size of the hash table                                */

  int      *key_offset;		/* key [idx=0..nkeys-1] starts at smem + key_offset[idx] */
  int      *nxt;		/* nxt [idx=0..nkeys-1], next "pointers" in hash table   */
  int       nkeys;		/* number of keys stored                                 */
  int       kalloc;		/* number of keys allocated for                          */

  char *smem;	 	        /* Array of memory for storing key strings (w/ \0's)     */
  int   salloc;			/* current allocated size of <key_mem>                   */
  int   sn; 			/* current used size of key strings, inclusive \0's      */
} ESL_KEYHASH;

extern ESL_KEYHASH *esl_keyhash_Create(void);
extern ESL_KEYHASH *esl_keyhash_CreateCustom(uint32_t hashsize, int kalloc, int salloc);
extern ESL_KEYHASH *esl_keyhash_Clone(const ESL_KEYHASH *kh);
extern char *       esl_keyhash_Get(const ESL_KEYHASH *kh, int idx);
extern int          esl_keyhash_GetNumber(const ESL_KEYHASH *kh);
extern size_t       esl_keyhash_Sizeof(const ESL_KEYHASH *kh);
extern int          esl_keyhash_Reuse(ESL_KEYHASH *kh);
extern void         esl_keyhash_Destroy(ESL_KEYHASH *kh);
extern void         esl_keyhash_Dump(FILE *fp, const ESL_KEYHASH *kh);

extern int  esl_keyhash_Store (      ESL_KEYHASH *kh, const char *key, esl_pos_t n, int *ret_index);
extern int  esl_keyhash_Lookup(const ESL_KEYHASH *kh, const char *key, esl_pos_t n, int *ret_index);


#endif /* eslKEYHASH_INCLUDED */
```
