## supplemental_material for "RNA structure prediction using positive and negative evolutionary information": esl_mem.c

```
/* str*()-like functions for raw char arrays (non-NUL-terminated strings).
 * 
 * esl_mem.md has additional notes.
 * 
 * Contents:
 *    1. The esl_mem*() API.
 *    2. Unit tests.
 *    3. Test driver.
 */
#include "esl_config.h"

#include <stdint.h>
#include <limits.h>
#include <string.h>
#include <ctype.h>

#include "easel.h"
#include "esl_mem.h"

/*****************************************************************
 *# 1. The esl_mem*() API.
 *****************************************************************/

/* Function:  esl_mem_strtoi32()
 * Synopsis:  Convert a chunk of text memory to an int32_t.
 *
 * Purpose:   Convert the text starting at <p> to an <int32_t>, converting
 *            no more than <n> characters (the valid length of non-<NUL>
 *            terminated memory buffer <p>).  Interpret the text as
 *            base <base> (2 or 10, for example). <base> must be 2..36,
 *            or 0. 0 is treated specially as base 8, 10, or 16, autodetected
 *            according to the leading characters of the number format.
 *            
 *            Any leading whitespace is skipped.  The next letter may
 *            be a '-' for a negative number.  If <base> is 0 or 16,
 *            the next two characters may be "0x", in which case hex base
 *            16 is assumed.  Else if <base> is 0 and the next
 *            character is '0', octal base 8 is assumed.  All subsequent
 *            characters are converted to a number, until an invalid
 *            character is reached. Upper or lower case letters are
 *            accepted, starting at A or a, for bases over 10. For
 *            example, In base 16, characters A-F or a-f are accepted.
 *            The base of the representation is limited to 36 because
 *            'Z' or 'z' represents 35.
 *
 *            The converted value is optionally returned in <*opt_val>.
 *            The number of characters parsed (up to the first invalid
 *            character, or <n>, whichever comes first) is optionally
 *            returned in <*opt_nc>. The caller can reposition a parser
 *            to <p + *opt_nc> to exactly skip past the parsed number.
 * 
 *            If no valid digit is found (including pathological cases
 *            of leader-only, such as "0x" or "-"), then return <eslEFORMAT>,
 *            and <*opt_nc> and <*opt_val> are both 0.
 *            
 *            This syntax is essentially identical to <strtol()>,
 *            except that we can operate on a non-NUL-terminated
 *            memory buffer of maximum length <n>, rather than on a
 *            NUL-terminated string.
 *
 * Args:      p        - pointer to text buffer to convert to int32_t
 *            n        - maximum number of chars to parse in <p>: p[0..n-1] are valid.
 *            base     - integer base. Often 10, 2, 8, or 16. Must be
 *                       <2..36>, or 0. 0 means base 8, 10, or 16 depending on
 *                       autodetected format.
 *            *opt_nc  - optRETURN: number of valid chars parsed from p.
 *                       First invalid char is p[*opt_nc].       
 *            *opt_val - optRETURN: parsed value.         
 *
 * Returns:   <eslOK> on success. 
 *
 *            <eslEFORMAT> if no valid integer digits are found. Now
 *            <*opt_val> and <*opt_nc> are 0.
 *            
 *            <eslERANGE> on overflow or underflow error. Now
 *            <*opt_val> is <INT32_MAX> or <INT32_MIN> for an
 *            overflow or underflow, respectively. <*opt_nc> is
 *            set to the number of characters parsed INCLUDING
 *            the digit that caused the overflow. There might
 *            be even more digits following, so parsers need to
 *            be careful before blithely advancing by <nc>.
 *
 * Throws:    <eslEINVAL> if <base> isn't in range <0..36>. Now
 *            <*opt_nc> and <*opt_val> are 0.
 *
 * Note:      An example of why you need this instead of 
 *            strtol(): suppose you've mmap()'ed a file to memory,
 *            and it ends in ... "12345". You can't strtol the
 *            end of the mmap'ed memory buffer because it is not
 *            a NUL-terminated string. (Same goes anywhere in the file,
 *            though elsewhere in the file you could overwrite
 *            a NUL where you need it. At EOF of an mmap'ed() buffer,
 *            you can't even do that.)
 *            
 *            sscanf() doesn't work either - I don't see a way to 
 *            limit it to a buffer of at most <n> chars.
 *            
 *            I could copy <p> to a temporary allocated string that I
 *            NUL-terminate, then use strtol() or suchlike, but that's
 *            even more horrible than what I've done here (rewriting
 *            strtol()). Plus, here I get complete control of the
 *            integer type (<int32_t>) whereas strtol() gives me the
 *            less satisfying <long>.
 *            
 *            esl_mem_strtoi32(), _strtoi64(), and _strtoi() repeat
 *            near-identical code. If you change one, change them all.
 *            
 *            Stripped-down version of same code is used in 
 *            esl_json_ReadInt().
 */
int
esl_mem_strtoi32(char *p, esl_pos_t n, int base, int *opt_nc, int32_t *opt_val)
{
  esl_pos_t i           = 0;
  int32_t   sign        = 1;
  int32_t   currval     = 0;
  int32_t   digit       = 0;
  int       ndigits     = 0;

  if    (base < 0 || base == 1 || base > 36)  ESL_EXCEPTION(eslEINVAL, "base must be 2..36 or 0");
  while (i < n && isspace(p[i])) i++; /* skip leading whitespace */
  if    (i < n && p[i] == '-')   { sign = -1; i++; }

  if      ((base == 0 || base == 16) && i < n-1 && p[i] == '0' && p[i+1] == 'x') 
    { i += 2; base = 16; }
  else if (base == 0 && i < n && p[i] == '0')                                    
    { i += 1; base = 8; ndigits++; }  // ndigits++ because "0" by itself is 0: weirdly, "0" is an octal literal.
  else if (base == 0) 
    { base = 10; }

  for (; i < n; i++, ndigits++)
    {
      if      (isdigit(p[i])) digit = p[i] - '0';
      else if (isupper(p[i])) digit = 10 + (p[i] - 'A');
      else if (islower(p[i])) digit = 10 + (p[i] - 'a');
      else    break;
      if (digit >= base) break;

      if (sign == 1)
	{
	  if (currval > (INT32_MAX - digit) / base) 
	    { 
	      if (opt_val) *opt_val = INT32_MAX; 
	      if (opt_nc)  *opt_nc  = i+1;
	      return eslERANGE; 
	    }
	  currval = currval * base + digit;
	}
      else
	{
	  if (currval < (INT32_MIN + digit) / base)
	    { 
	      if (opt_val) *opt_val = INT32_MIN; 
	      if (opt_nc)  *opt_nc  = i+1;
	      return eslERANGE;
	    }
	  currval = currval * base - digit;
	}
    }

  if (opt_nc)  { *opt_nc  = (ndigits ? i : 0); }
  if (opt_val) { *opt_val = currval; }
  return (ndigits ? eslOK : eslEFORMAT);
}


/* Function:  esl_mem_strtoi64()
 * Synopsis:  Convert a chunk of memory to an int64_t.
 * Incept:    SRE, Thu 02 Aug 2018 [Slaid Cleaves, Drunken Barber's Hand]
 *
 * Purpose:   Same as <esl_mem_strtoi32()> but converts to <int64_t>.
 */
int
esl_mem_strtoi64(char *p, esl_pos_t n, int base, int *opt_nc, int64_t *opt_val)
{
  esl_pos_t i           = 0;
  int64_t   sign        = 1;
  int64_t   currval     = 0;
  int64_t   digit       = 0;
  int       ndigits     = 0;

  if    (base < 0 || base == 1 || base > 36)  ESL_EXCEPTION(eslEINVAL, "base must be 2..36 or 0");
  while (i < n && isspace(p[i])) i++; /* skip leading whitespace */
  if    (i < n && p[i] == '-')   { sign = -1; i++; }

  if      ((base == 0 || base == 16) && i < n-1 && p[i] == '0' && p[i+1] == 'x') 
    { i += 2; base = 16; }
  else if (base == 0 && i < n && p[i] == '0')                                    
    { i += 1; base = 8; ndigits++; }
  else if (base == 0) 
    { base = 10; }

  for (; i < n; i++, ndigits++)
    {
      if      (isdigit(p[i])) digit = p[i] - '0';
      else if (isupper(p[i])) digit = 10 + (p[i] - 'A');
      else if (islower(p[i])) digit = 10 + (p[i] - 'a');
      else    break;
      if (digit >= base) break;

      if (sign == 1)
	{
	  if (currval > (INT64_MAX - digit) / base) 
	    { 
	      if (opt_val) *opt_val = INT64_MAX; 
	      if (opt_nc)  *opt_nc  = i+1;
	      return eslERANGE; 
	    }
	  currval = currval * base + digit;
	}
      else
	{
	  if (currval < (INT64_MIN + digit) / base)
	    { 
	      if (opt_val) *opt_val = INT64_MIN; 
	      if (opt_nc)  *opt_nc  = i+1;
	      return eslERANGE;
	    }
	  currval = currval * base - digit;
	}
    }
  if (opt_nc)  { *opt_nc  = (ndigits ? i : 0); }
  if (opt_val) { *opt_val = currval; }
  return (ndigits ? eslOK : eslEFORMAT);
}

/* Function:  esl_mem_strtoi()
 * Synopsis:  Convert a chunk of memory to an int.
 * Incept:    SRE, Thu 02 Aug 2018 [Slaid Cleaves, Junkyard]
 *
 * Purpose:   Same as <esl_mem_strtoi32()> but converts to generic <int>.
 */
int
esl_mem_strtoi(char *p, esl_pos_t n, int base, int *opt_nc, int *opt_val)
{
  esl_pos_t i           = 0;
  int       sign        = 1;
  int       currval     = 0;
  int       digit       = 0;
  int       ndigits     = 0;

  if    (base < 0 || base == 1 || base > 36)  ESL_EXCEPTION(eslEINVAL, "base must be 2..36 or 0");
  while (i < n && isspace(p[i])) i++; /* skip leading whitespace */
  if    (i < n && p[i] == '-')   { sign = -1; i++; }

  if      ((base == 0 || base == 16) && i < n-1 && p[i] == '0' && p[i+1] == 'x') 
    { i += 2; base = 16; }
  else if (base == 0 && i < n && p[i] == '0')                                    
    { i += 1; base = 8; ndigits++; }
  else if (base == 0) 
    { base = 10; }

  for (; i < n; i++, ndigits++)
    {
      if      (isdigit(p[i])) digit = p[i] - '0';
      else if (isupper(p[i])) digit = 10 + (p[i] - 'A');
      else if (islower(p[i])) digit = 10 + (p[i] - 'a');
      else    break;
      if (digit >= base) break;

      if (sign == 1)
	{
	  if (currval > (INT_MAX - digit) / base) 
	    { 
	      if (opt_val) *opt_val = INT_MAX; 
	      if (opt_nc)  *opt_nc  = i+1;
	      return eslERANGE; 
	    }
	  currval = currval * base + digit;
	}
      else
	{
	  if (currval < (INT_MIN + digit) / base)
	    { 
	      if (opt_val) *opt_val = INT_MIN; 
	      if (opt_nc)  *opt_nc  = i+1;
	      return eslERANGE;
	    }
	  currval = currval * base - digit;
	}
    }
  if (opt_nc)  { *opt_nc  = (ndigits ? i : 0); }
  if (opt_val) { *opt_val = currval; }
  return (ndigits ? eslOK : eslEFORMAT);
}


/* Function:  esl_mem_strtof()
 * Synopsis:  Convert a chunk of memory to a float.
 * Incept:    SRE, Fri Jun  3 10:52:07 2016 [Hamilton]
 *
 * Purpose:   Convert a prefix of the char array starting at <p> to a float, converting no
 *            more than <n> characters, i.e. the valid length of
 *            non-NUL terminated memory buffer <p>.
 *            
 *            The decimal string representation is parsed as:
 *              - leading whitespace is skipped
 *              - an optional sign for the significand, +/-
 *              - a significand: (at least one digit must be present)
 *                 - an optional string of digits
 *                 - an optional  '.'
 *                 - an optional string of digits
 *              - an optional 'e' or 'E', indicating an exponent:
 *                 - an optional sign '+' or '-'
 *                 - a string of digits
 *                 
 *            Or, after whitespace and the optional sign, one of the
 *            following special strings (case-insensitive):
 *                "inf", "infinity", "nan"
 *
 *            Parsing stops at the first character that isn't part of
 *            a decimal string representation. For example, given "
 *            42.0xx", 5 characters are parsed (including the skipped
 *            leading whitespace, for a result of 42.0. A missing
 *            exponent, as in " 42.0e-" isn't an <eslEFORMAT> error,
 *            because it's also parsed as 5 chars to 42.0.
 *
 *            The converted value is optionally returned in
 *            <*opt_val>, and the number of characters parsed (up to
 *            <n>) is optionally returned in <*opt_n>. The caller can
 *            reposition a parser to <p + *opt_nc> to exactly skip a
 *            parsed number.
 *            
 *            Only decimal representations are recognized. Compare to
 *            <strtof()>, which also allows hexadecimal representation
 *            (when the significand leads with 0x or 0X).
 *            
 *            If the representation overflows (e.g. "1e999") the
 *            result is +/-infinity. If it underflows (e.g. "1e-999")
 *            the result is 0.  These conversions still return
 *            <eslOK>.
 *            
 *            This function incurs a small roundoff error, typically
 *            around +/-1 ulp. See notes in esl_mem.md for details.
 *            When an accuracy guarantee is more important than a
 *            ~three-fold speed difference, use <esl_memtof()>
 *            instead.
 *
 * Args:      p         - pointer to text buffer to convert
 *            n         - max number of chars to convert in <p>: p[0..n-1] are valid
 *            *opt_nc   - optRETURN: number of valid chars parsed from p
 *            *opt_val  - optRETURN: parsed value
 *
 * Returns:   <eslOK> on success.
 * 
 *            <eslEFORMAT> if no significand digits are found.
 *            Now <*opt_val> is set to 0 and <*opt_nc> is set to 0.
 */
int
esl_mem_strtof(char *p, esl_pos_t n, int *opt_nc, float *opt_val)
{
  float      sign         = 1.;
  float      val          = 0.;
  float      frac         = 0.1;
  float      exp          = 0.;
  float      expsign      = 1.;
  int        m            = 0;    // number of digits parsed in mantissa. We check that this is >0.
  int        e            = 0;
  esl_pos_t  i            = 0;
  esl_pos_t  i2;

  while (i < n && isspace(p[i])) i++;     // skip leading whitespace 
  if (i < n) {
    if      (p[i] == '-') { sign = -1.0; i++; }
    else if (p[i] == '+') { sign =  1.0; i++; }
    else                    sign =  1.0;
  }

  if      ( esl_memstrpfx_case(p+i, n-i, "infinity") ) { val = eslINFINITY; i += strlen("infinity"); m = 1; }  // check "infinity" first, before "inf"
  else if ( esl_memstrpfx_case(p+i, n-i, "inf") )      { val = eslINFINITY; i += strlen("inf");      m = 1; }
  else if ( esl_memstrpfx_case(p+i, n-i, "nan") )      { val = eslNaN;      i += strlen("nan");      m = 1; }
  else 
    {
      while (i < n && isdigit(p[i])) 
	{
	  val = 10. * val + (p[i]-'0');
	  m++;
	  i++;
	}

      if (i < n && p[i] == '.')
	{
	  i++;
	  while (i < n && isdigit(p[i]))
	    {
	      val += (p[i]-'0') * frac;
	      frac *= 0.1;  // roundoff error here, sigh.
	      m++;
	      i++;
	    }
	}

      i2 = i;  // remember where i was as we look at [eE]?[+-]?; we need to see exponent digits before we decide that we're eating these letters
      if (i < n && (p[i] == 'e' || p[i] == 'E'))
	{
	  i++;
	  if (i < n) {
	    if      (p[i] == '-') { expsign = -1.; i++; }
	    else if (p[i] == '+') { expsign =  1.; i++; }
	    else                  { expsign =  1.;      }

	    while (i < n && isdigit(p[i]))
	      {
		exp = 10.*exp + (p[i]-'0');
		i++;
		e++;
	      }
	  }
	  if (e == 0) i = i2;  // no exponent digits after that [eE]? then roll i back, it was really an [eE]. (Do not attempt to parse anything after this reset, you're done)
	}
    }

  if (m == 0)
    {
      if (opt_val) *opt_val = 0.;
      if (opt_nc)  *opt_nc  = 0;
      return eslEFORMAT;
    }
  else
    {
      if (opt_val) *opt_val = sign * val * powf(10.,expsign*exp);
      if (opt_nc)  *opt_nc  = i;
      return eslOK;
    }
}


/* Function:  esl_memnewline()
 * Synopsis:  Find next newline in memory.
 *
 * Purpose:   Given a memory buffer <*m> of <n> bytes, delimit a
 *            next line by finding the next newline character(s).
 *            Store the number of bytes in the line (exclusive of
 *            the newline character(s)) in <*ret_nline>. Store
 *            the number of bytes in the newline in <*ret_nterm>.
 *             
 *            If no newline is found, <nline=n> and <nterm=0>, and the
 *            return status is <eslEOD>.
 *            
 *            Currently we assume newlines are either UNIX-style \verb+\n+
 *            or Windows-style \verb+\r\n+, in this implementation. 
 *            
 *            Caller should not rely on this, though. Caller may only
 *            assume that a newline is an arbitrary one- or two-byte
 *            code.
 *            
 *            For example, if <*m> = \verb+"line one\r\nline two"+, <nline>
 *            is 8 and <nterm> is 2.  If <*m> = \verb+"try two\ntry three"+,
 *            <nline> is 7 and <nterm> is 1. If <*m> = "attempt
 *            four", <nline> is 12 and <nterm> is 0.
 *            
 *            In cases where the caller may have an incompletely read
 *            buffer, it should be careful of cases where one possible
 *            newline may be a prefix of another; for example, suppose
 *            a file has \verb+"line one\r\nline two"+, but we only input the
 *            buffer \verb+"line one\r"+ at first. The \verb+"\r"+ looks like an old
 *            MacOS newline. Now we read more input, and we think the
 *            buffer is \verb+"\nline two"+. Now we think the \verb+"\n"+ is a UNIX
 *            newline. The result is that we read two newlines where
 *            there's only one. Instead, caller should check for the
 *            case of nterm==1 at the end of its buffer, and try to
 *            extend the buffer. See <esl_buffer_GetLine()> for an
 *            example.
 *            
 * Args:      m         - ptr to memory buffer
 *            n         - length of p in bytes
 *           *ret_nline - length of line found starting at p[0], exclusive of newline; up to n
 *           *ret_nterm - # of bytes in newline code: 1 or 2, or 0 if no newline found
 *
 * Returns:   <eslOK> on success. Now <*ret_nline> is the number of
 *            bytes in the next line (exclusive of newline) and
 *            <*ret_nterm> is the number of bytes in the newline code
 *            (1 or 2). Thus the next line is <m[0..nline-1]>, and
 *            the line after this starts at <m[nline+nterm]>.
 *            
 *            <eslEOD> if no newline is found. Now <*ret_nline> is <n>,
 *            and <*ret_nterm> is 0.
 *
 * Xref:      http://en.wikipedia.org/wiki/Newline
 */
int
esl_memnewline(const char *m, esl_pos_t n, esl_pos_t *ret_nline, int *ret_nterm)
{
  char *ptr = memchr(m, '\n', n);
  if      (ptr == NULL)                 { *ret_nline = n;       *ret_nterm = 0; }
  else if (ptr > m && *(ptr-1) == '\r') { *ret_nline = ptr-m-1; *ret_nterm = 2; }
  else                                  { *ret_nline = ptr-m;   *ret_nterm = 1; }
  return eslOK;
}

/* Function:  esl_memtok()
 * Synopsis:  Get next delimited token from a line.
 *
 * Purpose:   Given references to a line and its length, <*p> and <*n>,
 *            find the next token delimited by any of the characters
 *            in the string <delim>. Set <*ret_tok> to point at the
 *            start of the token, and <*ret_toklen> to its length.
 *            Increment <*p> to point to the next non-delim character
 *            that follows, and decrement <*n> by the same,
 *            so that <*p> and <*n> are ready for another
 *            call to <esl_memtok()>. 
 * 
 *            Three differences between <esl_strtok()> and <esl_memtok()>:
 *            first, <esl_strtok()> expects a NUL-terminated string,
 *            whereas <esl_memtok()>'s line does not need to be
 *            NUL-terminated; second, <esl_memtok()> does not modify
 *            the string, whereas <esl_strtok()> writes NUL bytes
 *            to delimit tokens; third, <esl_memtok()> skips trailing
 *            <delim> characters as well as leading ones.
 *
 * Args:      *p          - pointer to line;
 *                          will be incremented to next byte after token.
 *            *n          - pointer to line length, in bytes;
 *                          will be decremented
 *            delim       - delimiter chars (example: " \t\r\n") 
 *            *ret_tok    - RETURN: ptr to token found in <*p>
 *            *ret_toklen - RETURN: length of token
 *
 * Returns:   <eslOK> if a delimited token is found. 
 *            <eslEOL> if not; now <*ret_tok> is <NULL> and <*ret_toklen> is <0>.
 *
 */
int
esl_memtok(char **p, esl_pos_t *n, const char *delim, char **ret_tok, esl_pos_t *ret_toklen)
{
  char     *s   = *p;
  esl_pos_t so, xo, eo;

  for (so = 0;  so < *n; so++) if (strchr(delim, s[so]) == NULL)  break;
  for (xo = so; xo < *n; xo++) if (strchr(delim, s[xo]) != NULL)  break; 
  for (eo = xo; eo < *n; eo++) if (strchr(delim, s[eo]) == NULL)  break; 
  
  if (so == *n) {                     *ret_tok = NULL;   *ret_toklen = 0;       return eslEOL; }
  else          { *p += eo; *n -= eo; *ret_tok = s + so; *ret_toklen = xo - so; return eslOK;  }
}


/* Function:  esl_memspn()
 * Synopsis:  Finds length of prefix consisting only of given chars
 *
 * Purpose:   For line <p> of length <n>, return the length of
 *            a prefix that consists only of characters in the
 *            string <allow>. 
 *            
 *            A commonly used idiom for "buffer is all whitespace"
 *            is <esl_memspn(p, n, " \t\r\n") == n>.
 */
esl_pos_t
esl_memspn(char *p, esl_pos_t n, const char *allow)
{
  esl_pos_t so;
  for (so = 0; so < n; so++) if (strchr(allow, p[so]) == NULL) break;
  return so;
}

/* Function:  esl_memcspn()
 * Synopsis:  Finds length of prefix consisting of anything other than given chars
 *
 * Purpose:   For line <p> of length <n>, return the length of
 *            a prefix that consists only of characters NOT in the
 *            string <disallow>. 
 */
esl_pos_t
esl_memcspn(char *p, esl_pos_t n, const char *disallow)
{
  esl_pos_t so;
  for (so = 0; so < n; so++) if (strchr(disallow, p[so]) != NULL) break;
  return so;
}

/* Function:  esl_memstrcmp()
 * Synopsis:  Compare a memory line and string for equality.
 *
 * Purpose:   Compare line <p> of length <n> to a NUL-terminated
 *            string <s>, and return TRUE if they are exactly
 *            equal: <strlen(s) == n> and <p[0..n-1] == s[0..n-1]>.
 *            Else, return FALSE.
 */
int
esl_memstrcmp(const char *p, esl_pos_t n, const char *s)
{
  esl_pos_t pos;

  if (p == NULL && n == 0 && (s == NULL || s[0] == '\0')) return TRUE;
  if (!p || !s)                                           return FALSE;

  for (pos = 0; pos < n && s[pos] != '\0'; pos++)
    if (p[pos] != s[pos]) return FALSE;
  if (pos    != n)    return FALSE;
  if (s[pos] != '\0') return FALSE;
  return TRUE;
}


/* Function:  esl_memstrcmp_case()
 * Synopsis:  Compare memory chunk and string for equality, case-insensitive
 * Incept:    SRE, Thu 02 Aug 2018 [Gurf Morlix, One More Second]
 *
 * Purpose:   Compare line <p> of length <n> to a NUL-terminated string
 *            <s>, case-insensitively, and return TRUE if they are
 *            exactly equal: <strlen(s) == n> and <p[0..n-1] ==
 *            s[0..n-1]>.  Else, return FALSE.
 *            
 * Note:      Return convention differs from strcmp(), which may be confusing.
 *            strcmp()'s convention of -1/0/+1 return is convenient for use
 *            in sorting, and we should probably sync to that.
 */
int
esl_memstrcmp_case(const char *p, esl_pos_t n, const char *s)
{
  esl_pos_t pos;

  if (p == NULL && n == 0 && (s == NULL || s[0] == '\0')) return TRUE;
  if (!p || !s)                                           return FALSE;
  for (pos = 0; pos < n && s[pos] != '\0'; pos++)
    if (toupper(p[pos]) != toupper(s[pos])) return FALSE;
  if (pos    != n)    return FALSE;
  if (s[pos] != '\0') return FALSE;
  return TRUE;
}
  

/* Function:  esl_memstrpfx()
 * Synopsis:  Return TRUE if memory line starts with string.
 *
 * Purpose:   Compare line <p> of length <n> to a NUL-terminated
 *            string <s>. Return TRUE if the prefix of <p> exactly
 *            matches <s> up to its NUL sentinel byte. Else,
 *            return FALSE.
 *            
 *            Case-sensitive. For case-insensitive matching, see
 *            <esl_memstrpfx_case()>.
 */
int
esl_memstrpfx(const char *p, esl_pos_t n, const char *s)
{
  esl_pos_t pos;

  if (!p || !s) return FALSE;

  for (pos = 0; pos < n && s[pos] != '\0'; pos++)
    if (p[pos] != s[pos]) return FALSE;
  if (s[pos] != '\0')    return FALSE;
  return TRUE;
}


/* Function:  esl_memstrpfx_case()
 * Synopsis:  Return TRUE if memory line starts with string (case-insensitive)
 * Incept:    SRE, Fri Jun  3 11:54:47 2016 [Hamilton]
 *
 * Purpose:   Same as <esl_memstrpfx()> but case-insensitive.
 */
int
esl_memstrpfx_case(const char *p, esl_pos_t n, const char *s)
{
  esl_pos_t pos;
  if (!p || !s) return FALSE;

  for (pos = 0; pos < n && s[pos] != '\0'; pos++)
    if (toupper(p[pos]) != toupper(s[pos])) return FALSE;
  if (s[pos] != '\0')    return FALSE;
  return TRUE;
}


/* Function:  esl_memstrcontains()
 * Synopsis:  Return TRUE if memory line matches a string.
 *
 * Purpose:   Compare line <p> of length <n> to NUL-terminated
 *            string <s>. Return <TRUE> if <p> contains an exact
 *            match to <s> at any position.
 */
int 
esl_memstrcontains(const char *p, esl_pos_t n, const char *s)
{
  esl_pos_t s0, pos;

  if (! p || ! s) return FALSE;
  for (s0 = 0; s0 < n; s0++)
    {
      for (pos = 0; s0+pos < n && s[pos] != '\0'; pos++)
	if (p[s0+pos] != s[pos]) break;
      if (s[pos] == '\0') return TRUE;
    }
  return FALSE;
}

/* Function:  esl_memstrdup()
 * Synopsis:  Duplicate a memory line as a NUL-terminated string.
 *
 * Purpose:   Given memory line <p> of length <n>, duplicate it
 *            as a NUL-terminated string; return the new string
 *            in <*ret_s>.
 *
 * Returns:   <eslOK> on success.
 *
 * Throws:    <eslEMEM> on allocation failure; now <*ret_s> is <NULL>.
 */
int
esl_memstrdup(const char *p, esl_pos_t n, char **ret_s)
{
  char *s = NULL;
  int  status;

  if (! p) { *ret_s = NULL; return eslOK; }

  ESL_ALLOC(s, sizeof(char) * (n+1));
  memcpy(s, p, n);
  s[n] = '\0';
  *ret_s = s;
  return eslOK;

 ERROR:
  *ret_s = NULL;
  return status;
}

/* Function:  esl_memstrcpy()
 * Synopsis:  Copy a memory line as a string.
 *
 * Purpose:   Given memory line <p> of length <n>, copy
 *            it to <dest> and NUL-terminate it. Caller must
 *            be sure that <dest> is already allocated for
 *            at least <n+1> bytes.
 *              
 * Returns:   <eslOK> on success.
 */
int
esl_memstrcpy(const char *p, esl_pos_t n, char *dest)
{
  memcpy(dest, p, n);
  dest[n] = '\0';
  return eslOK;
}


/* Function:  esl_memtod()
 * Synopsis:  esl_mem equivalent to strtod().
 *
 * Purpose:   Given a buffer <p> of length <n>, convert it to a
 *            double-precision floating point value, just as
 *            <strtod()> would do for a NUL-terminated string.
 *            
 * Returns:   <eslOK> on success, and <*ret_val> contains the
 *            converted value.
 *
 * Throws:    <eslEMEM> on allocation error, and <*ret_val> is 0.
 */
int
esl_memtod(const char *p, esl_pos_t n, double *ret_val)
{
  char  fixedbuf[128];
  char *bigbuf = NULL;
  int   status;

  if (n < 128) 
    { 
      memcpy(fixedbuf, p, sizeof(char) * n);
      fixedbuf[n] = '\0';
      *ret_val = strtod(fixedbuf, NULL);
      return eslOK;
    }
  else 
    {    
      ESL_ALLOC(bigbuf, sizeof(char) * (n+1));
      memcpy(bigbuf, p, sizeof(char) * n);
      bigbuf[n] = '\0';
      *ret_val = strtod(bigbuf, NULL);
      free(bigbuf);
      return eslOK;
    }

 ERROR:
  *ret_val = 0.;
  return status;
}

/* Function:  esl_memtof()
 * Synopsis:  esl_mem equivalent to strtod(), for a float
 *
 * Purpose:   Given a buffer <p> of length <n>, convert it to a
 *            single-precision floating point value, just as
 *            <strtod()> would do for a NUL-terminated string.
 *            
 * Returns:   <eslOK> on success, and <*ret_val> contains the
 *            converted value.
 *
 * Throws:    <eslEMEM> on allocation error, and <*ret_val> is 0.
 */
int
esl_memtof(const char *p, esl_pos_t n, float *ret_val)
{
  char  fixedbuf[128];
  char *bigbuf = NULL;
  int   status;

  if (n < 128) 
    { 
      memcpy(fixedbuf, p, sizeof(char) * n);
      fixedbuf[n] = '\0';
      *ret_val = (float) strtod(fixedbuf, NULL);
      return eslOK;
    }
  else 
    {    
      ESL_ALLOC(bigbuf, sizeof(char) * (n+1));
      memcpy(bigbuf, p, sizeof(char) * n);
      bigbuf[n] = '\0';
      *ret_val = (float) strtod(bigbuf, NULL);
      free(bigbuf);
      return eslOK;
    }

 ERROR:
  *ret_val = 0.;
  return status;
}
  

/* Function:  esl_mem_IsReal()
 * Synopsis:  Return TRUE if <p> is a real number; else FALSE.
 *
 * Purpose:   If the memory <p> of <n> bytes is convertible 
 *            to a floating point real number by the rules of
 *            atof(), return TRUE; else return FALSE.
 * 
 * Xref:      easel.c::esl_str_IsReal() for string version.
 */
int
esl_mem_IsReal(const char *p, esl_pos_t n)
{
  int gotdecimal = 0;
  int gotexp     = 0;
  int gotreal    = 0;

  if (!p || !n) return FALSE;

  while (n && isspace((int) *p))     { p++; n--; } /* skip leading whitespace */
  if (n && (*p == '-' || *p == '+')) { p++; n--; } /* skip leading sign */

  /* Examine remainder for garbage. Allowed one '.' and
   * one 'e' or 'E'; if both '.' and e/E occur, '.'
   * must be first.
   */
  while (n)
    {
      if (isdigit((int) (*p))) 	gotreal++;
      else if (*p == '.')
	{
	  if (gotdecimal) return FALSE; /* can't have two */
	  if (gotexp)     return FALSE; /* e/E preceded . */
	  else gotdecimal++;
	}
      else if (*p == 'e' || *p == 'E')
	{
	  if (gotexp) return FALSE;	/* can't have two */
	  else gotexp++;
	}
      else if (isspace((int) (*p))) break;
      p++;
      n--;
    }
  while (n && isspace((int) *p)) { p++; n--; } /* skip trailing whitespace */

  return ( (n == 0 && gotreal) ? TRUE : FALSE);
}

/*----------------- end, esl_mem*() API  ------------------------*/


/*****************************************************************
 * 2. Benchmark driver.
 *****************************************************************/
#ifdef eslMEM_BENCHMARK
#include "esl_config.h"

#include <stdio.h>

#include "easel.h"
#include "esl_buffer.h"
#include "esl_getopts.h"
#include "esl_stopwatch.h"

static ESL_OPTIONS options[] = {
  /* name  type         default  env   range togs  reqs  incomp  help                docgrp */
  {"-h",  eslARG_NONE,    FALSE, NULL, NULL, NULL, NULL, NULL, "show help and usage",                            0},
  { 0,0,0,0,0,0,0,0,0,0},
};
static char usage[]  = "[-options] <infile>";
static char banner[] = "benchmark driver for mem module";

int
main(int argc, char **argv)
{
  ESL_GETOPTS    *go          = esl_getopts_CreateDefaultApp(options, 1, argc, argv, banner, usage);
  ESL_STOPWATCH  *w           = esl_stopwatch_Create();
  char           *infile      = esl_opt_GetArg(go, 1);
  ESL_BUFFER     *bf          = NULL;
  int64_t         nlines      = 0;
  int64_t         ntokens     = 0;
  int64_t         nchar       = 0;
  char           *p, *tok;
  esl_pos_t       n,  toklen;
  int             status;

  esl_stopwatch_Start(w);

  if ( esl_buffer_Open(infile, NULL, &bf) != eslOK) esl_fatal("open failed");
  while ( (status = esl_buffer_GetLine(bf, &p, &n)) == eslOK)
    {
      nlines++;
      while ( (status = esl_memtok(&p, &n, " \t", &tok, &toklen)) == eslOK)
	{
      	  ntokens++;
      	  nchar += toklen;
	}
      if (status != eslEOL) esl_fatal("memtok failure");
    }
  if (status != eslEOF) esl_fatal("GetLine failure");

  esl_stopwatch_Stop(w);
  esl_stopwatch_Display(stdout, w, NULL);
  printf("lines  = %" PRId64 "\n", nlines);
  printf("tokens = %" PRId64 "\n", ntokens);
  printf("chars  = %" PRId64 "\n", nchar);

  esl_buffer_Close(bf);
  esl_stopwatch_Destroy(w);
  esl_getopts_Destroy(go);
  return 0;
}
#endif /*eslMEM_BENCHMARK*/
/*---------------- end, benchmark driver ------------------------*/

/*****************************************************************
 * 2. Unit tests
 *****************************************************************/
#ifdef eslMEM_TESTDRIVE

#include "esl_random.h"

static void
utest_mem_strtoi32(void)
{
  char    msg[] = "esl_mem_strtoi32() unit test failed";
  int     nc;
  int32_t val;
  int     status;
  
  if ( (status = esl_mem_strtoi32("-1234",          5, 10, &nc, &val)) != eslOK      || nc !=  5 || val !=     -1234) esl_fatal(msg);
  if ( (status = esl_mem_strtoi32("\t  -1234",      8, 10, &nc, &val)) != eslOK      || nc !=  8 || val !=     -1234) esl_fatal(msg);  // leading whitespace is skipped
  if ( (status = esl_mem_strtoi32("1234",           4,  0, &nc, &val)) != eslOK      || nc !=  4 || val !=      1234) esl_fatal(msg);  
  if ( (status = esl_mem_strtoi32("12345",          4,  0, &nc, &val)) != eslOK      || nc !=  4 || val !=      1234) esl_fatal(msg);  // n=4 is respected
  if ( (status = esl_mem_strtoi32(" 0xff",          5,  0, &nc, &val)) != eslOK      || nc !=  5 || val !=       255) esl_fatal(msg);  // leading 0x is detected as hexadecimal
  if ( (status = esl_mem_strtoi32(" 0777",          4,  0, &nc, &val)) != eslOK      || nc !=  4 || val !=        63) esl_fatal(msg);  // leading 0 is detected as octal
  if ( (status = esl_mem_strtoi32("FFGG",           4, 16, &nc, &val)) != eslOK      || nc !=  2 || val !=       255) esl_fatal(msg);  // parse stops at trailing non-integer chars 
  if ( (status = esl_mem_strtoi32("0xffff",         6,  0, &nc, &val)) != eslOK      || nc !=  6 || val !=     65535) esl_fatal(msg);  
  if ( (status = esl_mem_strtoi32("0xffffff",       8,  0, &nc, &val)) != eslOK      || nc !=  8 || val !=  16777215) esl_fatal(msg);  
  if ( (status = esl_mem_strtoi32(" 2147483647",   11,  0, &nc, &val)) != eslOK      || nc != 11 || val != INT32_MAX) esl_fatal(msg);  // largest valid int32
  if ( (status = esl_mem_strtoi32("-2147483648",   11,  0, &nc, &val)) != eslOK      || nc != 11 || val != INT32_MIN) esl_fatal(msg);  // smallest valid int32
  if ( (status = esl_mem_strtoi32(" 2147483648",   11,  0, &nc, &val)) != eslERANGE  || nc != 11 || val != INT32_MAX) esl_fatal(msg);  // overflow
  if ( (status = esl_mem_strtoi32("-2147483649",   11,  0, &nc, &val)) != eslERANGE  || nc != 11 || val != INT32_MIN) esl_fatal(msg);  // underflow
  if ( (status = esl_mem_strtoi32(" 214748364800", 13,  0, &nc, &val)) != eslERANGE  || nc != 11 || val != INT32_MAX) esl_fatal(msg);  // <nc> is for the digit that overflowed
  if ( (status = esl_mem_strtoi32("-214748364900", 13,  0, &nc, &val)) != eslERANGE  || nc != 11 || val != INT32_MIN) esl_fatal(msg);  //   ... or underflowed
  if ( (status = esl_mem_strtoi32(" 0x1234",        3, 16, &nc, &val)) != eslEFORMAT || nc !=  0 || val !=         0) esl_fatal(msg);  // leading bare "0x" is an error
  if ( (status = esl_mem_strtoi32("0XX",            3,  0, &nc, &val)) != eslOK      || nc !=  1 || val !=         0) esl_fatal(msg);  // but a leading 0 is 0 (!)
}

static void
utest_mem_strtoi64(void)
{
  char    msg[] = "esl_mem_strtoi64() unit test failed";
  int     nc;
  int64_t val;
  int     status;
  
  if ( (status = esl_mem_strtoi64("-1234",                   5, 10, &nc, &val)) != eslOK      || nc !=  5 || val !=     -1234) esl_fatal(msg);
  if ( (status = esl_mem_strtoi64("\t  -1234",               8, 10, &nc, &val)) != eslOK      || nc !=  8 || val !=     -1234) esl_fatal(msg);
  if ( (status = esl_mem_strtoi64("1234",                    4,  0, &nc, &val)) != eslOK      || nc !=  4 || val !=      1234) esl_fatal(msg);
  if ( (status = esl_mem_strtoi64("12345",                   4,  0, &nc, &val)) != eslOK      || nc !=  4 || val !=      1234) esl_fatal(msg);
  if ( (status = esl_mem_strtoi64(" 0xff",                   5,  0, &nc, &val)) != eslOK      || nc !=  5 || val !=       255) esl_fatal(msg);
  if ( (status = esl_mem_strtoi64(" 0777",                   4,  0, &nc, &val)) != eslOK      || nc !=  4 || val !=        63) esl_fatal(msg);
  if ( (status = esl_mem_strtoi64("FFGG",                    4, 16, &nc, &val)) != eslOK      || nc !=  2 || val !=       255) esl_fatal(msg);
  if ( (status = esl_mem_strtoi64("0xffff",                  6,  0, &nc, &val)) != eslOK      || nc !=  6 || val !=     65535) esl_fatal(msg);
  if ( (status = esl_mem_strtoi64("0xffffff",                8,  0, &nc, &val)) != eslOK      || nc !=  8 || val !=  16777215) esl_fatal(msg);
  if ( (status = esl_mem_strtoi64(" 9223372036854775807",   20,  0, &nc, &val)) != eslOK      || nc != 20 || val != INT64_MAX) esl_fatal(msg);
  if ( (status = esl_mem_strtoi64("-9223372036854775808",   20,  0, &nc, &val)) != eslOK      || nc != 20 || val != INT64_MIN) esl_fatal(msg);
  if ( (status = esl_mem_strtoi64(" 9223372036854775808",   20,  0, &nc, &val)) != eslERANGE  || nc != 20 || val != INT64_MAX) esl_fatal(msg);
  if ( (status = esl_mem_strtoi64("-9223372036854775809",   20,  0, &nc, &val)) != eslERANGE  || nc != 20 || val != INT64_MIN) esl_fatal(msg);
  if ( (status = esl_mem_strtoi64(" 922337203685477580800", 22,  0, &nc, &val)) != eslERANGE  || nc != 20 || val != INT64_MAX) esl_fatal(msg);
  if ( (status = esl_mem_strtoi64("-922337203685477580900", 22,  0, &nc, &val)) != eslERANGE  || nc != 20 || val != INT64_MIN) esl_fatal(msg);
  if ( (status = esl_mem_strtoi64(" 0x1234",                 3, 16, &nc, &val)) != eslEFORMAT || nc !=  0 || val !=         0) esl_fatal(msg);
  if ( (status = esl_mem_strtoi64("0XX",                     3,  0, &nc, &val)) != eslOK      || nc !=  1 || val !=         0) esl_fatal(msg); 
}  


static void
utest_mem_strtoi(void)
{
  char    msg[] = "esl_mem_strtoi64() unit test failed";
  int     nc;
  int     val;
  int     status;
  
  if ( (status = esl_mem_strtoi("-1234",                   5, 10, &nc, &val)) != eslOK      || nc !=  5 || val !=     -1234) esl_fatal(msg);
  if ( (status = esl_mem_strtoi("\t  -1234",               8, 10, &nc, &val)) != eslOK      || nc !=  8 || val !=     -1234) esl_fatal(msg);
  if ( (status = esl_mem_strtoi("1234",                    4,  0, &nc, &val)) != eslOK      || nc !=  4 || val !=      1234) esl_fatal(msg);
  if ( (status = esl_mem_strtoi("12345",                   4,  0, &nc, &val)) != eslOK      || nc !=  4 || val !=      1234) esl_fatal(msg);
  if ( (status = esl_mem_strtoi(" 0xff",                   5,  0, &nc, &val)) != eslOK      || nc !=  5 || val !=       255) esl_fatal(msg);
  if ( (status = esl_mem_strtoi(" 0777",                   4,  0, &nc, &val)) != eslOK      || nc !=  4 || val !=        63) esl_fatal(msg);
  if ( (status = esl_mem_strtoi("FFGG",                    4, 16, &nc, &val)) != eslOK      || nc !=  2 || val !=       255) esl_fatal(msg);
  if ( (status = esl_mem_strtoi("0xffff",                  6,  0, &nc, &val)) != eslOK      || nc !=  6 || val !=     65535) esl_fatal(msg);
  if ( (status = esl_mem_strtoi("0xffffff",                8,  0, &nc, &val)) != eslOK      || nc !=  8 || val !=  16777215) esl_fatal(msg);
  if (sizeof(int) == 4) {
    if ( (status = esl_mem_strtoi(" 2147483647",   11,  0, &nc, &val)) != eslOK      || nc != 11 || val != INT32_MAX) esl_fatal(msg);  // largest valid int32
    if ( (status = esl_mem_strtoi("-2147483648",   11,  0, &nc, &val)) != eslOK      || nc != 11 || val != INT32_MIN) esl_fatal(msg);  // smallest valid int32
    if ( (status = esl_mem_strtoi(" 2147483648",   11,  0, &nc, &val)) != eslERANGE  || nc != 11 || val != INT32_MAX) esl_fatal(msg);  // overflow
    if ( (status = esl_mem_strtoi("-2147483649",   11,  0, &nc, &val)) != eslERANGE  || nc != 11 || val != INT32_MIN) esl_fatal(msg);  // underflow
    if ( (status = esl_mem_strtoi(" 214748364800", 13,  0, &nc, &val)) != eslERANGE  || nc != 11 || val != INT32_MAX) esl_fatal(msg);  // <nc> is for the digit that overflowed
    if ( (status = esl_mem_strtoi("-214748364900", 13,  0, &nc, &val)) != eslERANGE  || nc != 11 || val != INT32_MIN) esl_fatal(msg);  //   ... or underflowed
  } else if (sizeof(int) == 8) {
    if ( (status = esl_mem_strtoi(" 9223372036854775807",   20,  0, &nc, &val)) != eslOK      || nc != 20 || val != INT64_MAX) esl_fatal(msg);
    if ( (status = esl_mem_strtoi("-9223372036854775808",   20,  0, &nc, &val)) != eslOK      || nc != 20 || val != INT64_MIN) esl_fatal(msg);
    if ( (status = esl_mem_strtoi(" 9223372036854775808",   20,  0, &nc, &val)) != eslERANGE  || nc != 20 || val != INT64_MAX) esl_fatal(msg);
    if ( (status = esl_mem_strtoi("-9223372036854775809",   20,  0, &nc, &val)) != eslERANGE  || nc != 20 || val != INT64_MIN) esl_fatal(msg);
    if ( (status = esl_mem_strtoi(" 922337203685477580800", 22,  0, &nc, &val)) != eslERANGE  || nc != 20 || val != INT64_MAX) esl_fatal(msg);
    if ( (status = esl_mem_strtoi("-922337203685477580900", 22,  0, &nc, &val)) != eslERANGE  || nc != 20 || val != INT64_MIN) esl_fatal(msg);
  }
  if ( (status = esl_mem_strtoi(" 0x1234",                 3, 16, &nc, &val)) != eslEFORMAT || nc !=  0 || val !=         0) esl_fatal(msg);
  if ( (status = esl_mem_strtoi("0XX",                     3,  0, &nc, &val)) != eslOK      || nc !=  1 || val !=         0) esl_fatal(msg); 
}  


static void
utest_mem_strtof(void)
{
  char  msg[] = "esl_mem_strtof() unit test failed";
  float tol   = 1e-6;
  float val;
  int   nc;
  int   status;

  if (( status = esl_mem_strtof("-1.0",          4, &nc, &val) ) != eslOK || nc != 4  || esl_FCompare(val,  -1.0,    tol) != eslOK ) esl_fatal(msg);
  if (( status = esl_mem_strtof("  -1.0",        6, &nc, &val) ) != eslOK || nc != 6  || esl_FCompare(val,  -1.0,    tol) != eslOK ) esl_fatal(msg);  // leading space
  if (( status = esl_mem_strtof("+1.0",          4, &nc, &val) ) != eslOK || nc != 4  || esl_FCompare(val,   1.0,    tol) != eslOK ) esl_fatal(msg);  // + is a valid sign
  if (( status = esl_mem_strtof("1234",          4, &nc, &val) ) != eslOK || nc != 4  || esl_FCompare(val, 1234.,    tol) != eslOK ) esl_fatal(msg);  // no decimal point
  if (( status = esl_mem_strtof("1234.",         5, &nc, &val) ) != eslOK || nc != 5  || esl_FCompare(val, 1234.,    tol) != eslOK ) esl_fatal(msg);  // decimal point, no fraction
  if (( status = esl_mem_strtof("1234.567",      8, &nc, &val) ) != eslOK || nc != 8  || esl_FCompare(val, 1234.567, tol) != eslOK ) esl_fatal(msg);  // mantissa doesn't have to be normalized
  if (( status = esl_mem_strtof("1234.e-1",      8, &nc, &val) ) != eslOK || nc != 8  || esl_FCompare(val, 123.4,    tol) != eslOK ) esl_fatal(msg);  
  if (( status = esl_mem_strtof("1234.e-01",     9, &nc, &val) ) != eslOK || nc != 9  || esl_FCompare(val, 123.4,    tol) != eslOK ) esl_fatal(msg);  
  if (( status = esl_mem_strtof("1234.e+01",     9, &nc, &val) ) != eslOK || nc != 9  || esl_FCompare(val, 12340,    tol) != eslOK ) esl_fatal(msg);  
  if (( status = esl_mem_strtof("1234.E+01",     9, &nc, &val) ) != eslOK || nc != 9  || esl_FCompare(val, 12340,    tol) != eslOK ) esl_fatal(msg);  
  if (( status = esl_mem_strtof("1234.567E+01", 12, &nc, &val) ) != eslOK || nc != 12 || esl_FCompare(val, 12345.67, tol) != eslOK ) esl_fatal(msg);  
  if (( status = esl_mem_strtof("1234.567E",     9, &nc, &val) ) != eslOK || nc != 8  || esl_FCompare(val, 1234.567, tol) != eslOK ) esl_fatal(msg);  
  if (( status = esl_mem_strtof("infinity",      8, &nc, &val) ) != eslOK || nc != 8  ||  !isinf(val))                               esl_fatal(msg);
  if (( status = esl_mem_strtof("-inf",          4, &nc, &val) ) != eslOK || nc != 4  ||  !isinf(val))                               esl_fatal(msg);
  if (( status = esl_mem_strtof("NaN",           3, &nc, &val) ) != eslOK || nc != 3  ||  !isnan(val))                               esl_fatal(msg);
  if (( status = esl_mem_strtof("InFiNitY",      8, &nc, &val) ) != eslOK || nc != 8  ||  !isinf(val))                               esl_fatal(msg);
  if (( status = esl_mem_strtof("iNf",           3, &nc, &val) ) != eslOK || nc != 3  ||  !isinf(val))                               esl_fatal(msg);
  if (( status = esl_mem_strtof("nAn",           3, &nc, &val) ) != eslOK || nc != 3  ||  !isnan(val))                               esl_fatal(msg);

  /* same, with trailing text */
  if (( status = esl_mem_strtof("-1.0XYZ",          7, &nc, &val) ) != eslOK || nc != 4  || esl_FCompare(val,  -1.0,    tol) != eslOK ) esl_fatal(msg);
  if (( status = esl_mem_strtof("  -1.0XYZ",        9, &nc, &val) ) != eslOK || nc != 6  || esl_FCompare(val,  -1.0,    tol) != eslOK ) esl_fatal(msg);
  if (( status = esl_mem_strtof("+1.0XYZ",          7, &nc, &val) ) != eslOK || nc != 4  || esl_FCompare(val,   1.0,    tol) != eslOK ) esl_fatal(msg);
  if (( status = esl_mem_strtof("1234XYZ",          7, &nc, &val) ) != eslOK || nc != 4  || esl_FCompare(val, 1234.,    tol) != eslOK ) esl_fatal(msg);
  if (( status = esl_mem_strtof("1234.XYZ",         8, &nc, &val) ) != eslOK || nc != 5  || esl_FCompare(val, 1234.,    tol) != eslOK ) esl_fatal(msg);
  if (( status = esl_mem_strtof("1234.567XYZ",     11, &nc, &val) ) != eslOK || nc != 8  || esl_FCompare(val, 1234.567, tol) != eslOK ) esl_fatal(msg);
  if (( status = esl_mem_strtof("1234.e-1XYZ",     11, &nc, &val) ) != eslOK || nc != 8  || esl_FCompare(val, 123.4,    tol) != eslOK ) esl_fatal(msg);  
  if (( status = esl_mem_strtof("1234.e-01XYZ",    12, &nc, &val) ) != eslOK || nc != 9  || esl_FCompare(val, 123.4,    tol) != eslOK ) esl_fatal(msg);  
  if (( status = esl_mem_strtof("1234.e+01XYZ",    12, &nc, &val) ) != eslOK || nc != 9  || esl_FCompare(val, 12340,    tol) != eslOK ) esl_fatal(msg);  
  if (( status = esl_mem_strtof("1234.E+01XYZ",    12, &nc, &val) ) != eslOK || nc != 9  || esl_FCompare(val, 12340,    tol) != eslOK ) esl_fatal(msg);  
  if (( status = esl_mem_strtof("1234.567E+01XYZ", 15, &nc, &val) ) != eslOK || nc != 12 || esl_FCompare(val, 12345.67, tol) != eslOK ) esl_fatal(msg);  
  if (( status = esl_mem_strtof("1234.567EEEE",    12, &nc, &val) ) != eslOK || nc != 8  || esl_FCompare(val, 1234.567, tol) != eslOK ) esl_fatal(msg);  
  if (( status = esl_mem_strtof("infinityXYZ",     11, &nc, &val) ) != eslOK || nc != 8  ||  !isinf(val))                               esl_fatal(msg);
  if (( status = esl_mem_strtof("-infXYZ",          7, &nc, &val) ) != eslOK || nc != 4  ||  !isinf(val))                               esl_fatal(msg);
  if (( status = esl_mem_strtof("NaNXYZ",           6, &nc, &val) ) != eslOK || nc != 3  ||  !isnan(val))                               esl_fatal(msg);
  if (( status = esl_mem_strtof("InFiNitYXYZ",     11, &nc, &val) ) != eslOK || nc != 8  ||  !isinf(val))                               esl_fatal(msg);
  if (( status = esl_mem_strtof("iNfXYZ",           6, &nc, &val) ) != eslOK || nc != 3  ||  !isinf(val))                               esl_fatal(msg);
  if (( status = esl_mem_strtof("nAnXYZ",           6, &nc, &val) ) != eslOK || nc != 3  ||  !isnan(val))                               esl_fatal(msg);

  /* terrifying edge cases that expose some flaws in our implementation, even aside from roundoff error */
  if (( status = esl_mem_strtof("9999999999999999999999999999999999999999e-10",         44, &nc, &val) ) != eslOK || nc != 44  || val != eslINFINITY)   esl_fatal(msg);   // a real strtof() gets this right: it's 1e30
  if (( status = esl_mem_strtof("-9999999999999999999999999999999999999999e-10",        45, &nc, &val) ) != eslOK || nc != 45  || val != -eslINFINITY)  esl_fatal(msg);   // ... and this should be -1e30
  if (( status = esl_mem_strtof("0.0000000000000000000000000000000000000000000001e10",  51, &nc, &val) ) != eslOK || nc != 51  || val != 0.0)           esl_fatal(msg);   // ... 1-e36
  if (( status = esl_mem_strtof("-0.0000000000000000000000000000000000000000000001e10", 52, &nc, &val) ) != eslOK || nc != 52  || val != 0.0)           esl_fatal(msg);   // ... -1-e36

  /* Bad formats correctly detected: */
  if (( status = esl_mem_strtof("XYZXYZ",           6, &nc, &val) ) != eslEFORMAT || nc != 0  || val != 0.0)                            esl_fatal(msg);
  if (( status = esl_mem_strtof("intinity",         8, &nc, &val) ) != eslEFORMAT || nc != 0  || val != 0.0)                            esl_fatal(msg);
}


/* utest_mem_strtof_error()
 * 
 * Compares <esl_mem_strtof()> to <strtof()>. Assumes that <strtof()>
 * is accurate: that it finds the nearest floating point
 * representation for the input string (within +/- 1 ulp and correctly
 * rounded).  Makes sure that error in <esl_mem_strtof()> is tolerable:
 * that its relative error is no more than 4 ulps away from
 * <strtof()>, corresponding to a maximum relative error of ~5e-7.
 * 
 * There is an error distribution, and this test can stochastically
 * fail normally. We force a fixed RNG seed unless caller toggles an
 * <allow_badluck> option to <TRUE>.
 * 
 * See esl_mem.md for notes on rationale for rolling our own strtof(),
 * and its tradeoffs.
 */
static void
utest_mem_strtof_error(ESL_RANDOMNESS *rng, int allow_badluck)
{
  char    msg[] = "mem_strtof() error unit test failed";
  char    s[32];                                    // random generated string representation of a float. Max len of slen+'.'+flen+'e'+"-xx" = 18.
  typedef union { float f; uint32_t rep; } flunion; // union gives us access to IEEE754 bitwise representation of a float
  flunion v1;                                       // value deduced by strtof(), which we assume is accurate
  flunion v2;                                       // value deduced by esl_mem_strtof(), which is fast and not too inaccurate
  int     ulperr;                                   // error in integer representation of significand
  int     trial;

  if (! allow_badluck) esl_randomness_Init(rng, 42);

  for (trial = 0; trial < 100000; trial++)          // check 100,000 numbers
    {
      esl_rnd_floatstring(rng, s);

      v1.f = strtof(s, NULL);
      esl_mem_strtof(s, strlen(s), NULL, &(v2.f));
      ulperr =  (v1.rep & 0x7fffff) - (v2.rep & 0x7fffff);

      if (ulperr > 4)    esl_fatal(msg);  //   4 ulp = up to 4 \epsilon ~ 5e-7 rel error. 
    }
}
  


static void
utest_memtok(void)
{
  char      msg[]       = "esl_memtok() unit test failed";
  char     *teststring;
  esl_pos_t n;
  char     *s;
  char     *tok;
  esl_pos_t toklen;

  if (esl_strdup("This is\t a sentence.", -1, &teststring) != eslOK) esl_fatal(msg);

  s = teststring;
  n = strlen(teststring);
  if (esl_memtok(&s, &n, " ", &tok, &toklen) != eslOK)     esl_fatal(msg);
  if (toklen != 4)                                         esl_fatal(msg);
  if (memcmp(tok, "This", toklen) != 0)                    esl_fatal(msg);
  if (*s != 'i')                                           esl_fatal(msg);
  
  if (esl_memtok(&s, &n, " \t", &tok, &toklen) != eslOK)   esl_fatal(msg);
  if (toklen != 2)                                         esl_fatal(msg);
  if (memcmp(tok, "is", toklen) != 0)                      esl_fatal(msg);
  if (*s != 'a')                                           esl_fatal(msg);

  if (esl_memtok(&s, &n, "\n", &tok, &toklen)  != eslOK)   esl_fatal(msg);
  if (toklen != 11)                                        esl_fatal(msg);
  if (memcmp(tok, "a sentence.", toklen) != 0)             esl_fatal(msg);
  if (*s != '\0')                                          esl_fatal(msg);
  if (n  != 0)                                             esl_fatal(msg);

  if (esl_memtok(&s, &n, "\n", &tok, &toklen)  != eslEOL)  esl_fatal(msg);
  if (toklen != 0)                                         esl_fatal(msg);
  if (tok    != NULL)                                      esl_fatal(msg);

  free(teststring);
  return;
}


/* memspn, memcspn() */
static void
utest_memspn_memcspn(void)
{
  char      msg[]   = "memspn/memcspn unit test failed";
  char      test1[] = "  this is a test";
  char     *p;
  esl_pos_t n;
  
  p = test1;
  n = 13;	/* so the memory is "  this is a t" */
  if (esl_memspn (p, n, " \t\n\r") != 2) esl_fatal(msg);
  if (esl_memcspn(p, n, " \t\n\r") != 0) esl_fatal(msg);

  p = test1+2;
  n = 11;  /* "this is a t" */
  if (esl_memspn (p, n, " \t\n\r") != 0) esl_fatal(msg);
  if (esl_memcspn(p, n, " \t\n\r") != 4) esl_fatal(msg);
  
  p = test1; 
  n = 2;
  if (esl_memspn (p, n, " \t\n\r") != 2) esl_fatal(msg);
  if (esl_memcspn(p, n, " \t\n\r") != 0) esl_fatal(msg);

  p = test1+2;
  n = 4;  
  if (esl_memspn (p, n, " \t\n\r") != 0) esl_fatal(msg);
  if (esl_memcspn(p, n, " \t\n\r") != 4) esl_fatal(msg);
}

/* memstrcmp/memstrpfx */
static void
utest_memstrcmp_memstrpfx(void)
{
  char      msg[]  = "memstrcmp/memstrpfx unit test failed";
  char      test[] = "this is a test";
  char     *p;
  esl_pos_t n;

  p = test;
  n = strlen(p);
  if (! esl_memstrcmp(p, n, test))   esl_fatal(msg);
  if (  esl_memstrcmp(p, n, "this")) esl_fatal(msg);
  if (! esl_memstrpfx(p, n, "this")) esl_fatal(msg);
  if (  esl_memstrpfx(p, n, "that")) esl_fatal(msg);

  p = test;
  n = 2;			/* now p is just "th" */
  if (! esl_memstrcmp(p, n, "th"))   esl_fatal(msg);
  if (  esl_memstrcmp(p, n, test))   esl_fatal(msg);
  if (! esl_memstrpfx(p, n, "th"))   esl_fatal(msg);
  if (  esl_memstrpfx(p, n, "this")) esl_fatal(msg);

  /* special cases involving NULLs */
  p = test;
  n = strlen(p);
  if (! esl_memstrcmp(NULL, 0, NULL))   esl_fatal(msg);
  if (  esl_memstrcmp(NULL, 0, test))   esl_fatal(msg);
  if (  esl_memstrcmp(p,    n, NULL))   esl_fatal(msg);
  if (  esl_memstrpfx(NULL, 0, NULL))   esl_fatal(msg);
  if (  esl_memstrpfx(NULL, 0, "this")) esl_fatal(msg);
  if (  esl_memstrpfx(p,    n, NULL))   esl_fatal(msg);
}

static void
utest_memstrcontains(void)
{
  char      msg[]  = "memstrcontains unit test failed";
  char      test[] = "CLUSTAL W (1.83) multiple sequence alignment";
  char     *p;
  esl_pos_t n;
  
  p = test; 
  n = strlen(p);
  if (! esl_memstrcontains(p, n, "multiple sequence alignment")) esl_fatal(msg);
  if (! esl_memstrcontains(p, n, "CLUSTAL"))                     esl_fatal(msg);
  if (  esl_memstrcontains(p, n, "alignmentx"))                  esl_fatal(msg);
}

#endif /*eslMEM_TESTDRIVE*/
/*------------------ end, unit tests ----------------------------*/


/*****************************************************************
 * 3. Test driver
 *****************************************************************/
#ifdef eslMEM_TESTDRIVE
#include "esl_config.h"

#include <stdio.h>

#include "easel.h"
#include "esl_mem.h"
#include "esl_getopts.h"

static ESL_OPTIONS options[] = {
   /* name  type         default  env   range togs  reqs  incomp  help                docgrp */
  { "-h",  eslARG_NONE,    FALSE, NULL, NULL,  NULL,  NULL, NULL, "show help and usage",                     0},
  { "-s",  eslARG_INT,      "0",  NULL, NULL,  NULL,  NULL, NULL, "set random number seed to <n>",           0 },
  { "-x",  eslARG_NONE,   FALSE,  NULL, NULL,  NULL,  NULL, NULL, "allow bad luck (stochastic failures)",    0 },
  { 0,0,0,0,0,0,0,0,0,0},
};
static char usage[]  = "[-options]";
static char banner[] = "test driver for mem module";

int
main(int argc, char **argv)
{
  ESL_GETOPTS    *go   = esl_getopts_CreateDefaultApp(options, 0, argc, argv, banner, usage);
  ESL_RANDOMNESS *rng  = esl_randomness_Create(esl_opt_GetInteger(go, "-s"));
  int   allow_badluck  = esl_opt_GetBoolean(go, "-x");  // if a utest can fail just by chance, let it, instead of suppressing

  fprintf(stderr, "## %s\n", argv[0]);
  fprintf(stderr, "#  rng seed = %" PRIu32 "\n", esl_randomness_GetSeed(rng));

  utest_mem_strtoi32();
  utest_mem_strtoi64();
  utest_mem_strtoi();

  utest_mem_strtof();
  utest_memtok();
  utest_memspn_memcspn();
  utest_memstrcmp_memstrpfx();
  utest_memstrcontains();

  /* tests that can fail stochastically go last, because they reset RNG seed by default */
  utest_mem_strtof_error(rng, allow_badluck);

  fprintf(stderr, "#  status = ok\n");
  
  esl_randomness_Destroy(rng);
  esl_getopts_Destroy(go);
  return 0;
}
#endif /* eslMEM_TESTDRIVE */


/*------------------ end, test driver ---------------------------*/
```
