## supplemental_material for "RNA structure prediction using positive and negative evolutionary information": esl_mixgev.h

```
/* Mixture generalized extreme value distributions.
 * 
 * SRE, Mon Aug 15 08:33:57 2005 [St. Louis]
 */
#ifndef eslMIXGEV_INCLUDED
#define eslMIXGEV_INCLUDED
#include "esl_config.h"
#include <stdio.h>
#include "esl_random.h"

typedef struct {
  double *q;			/* mixture coefficients      [0..K-1]*/
  double *mu;			/* location parameters       [0..K-1]*/
  double *lambda;		/* scale parameters          [0..K-1]*/
  double *alpha;		/* shape parameters          [0..K-1]*/
  double *wrk;			/* tmp vector needed for logpdf calc */
  int    *isgumbel;		/* flag:TRUE to constrain k to Gumbel*/
  int     K;			/* # of components                   */
} ESL_MIXGEV;


extern ESL_MIXGEV *esl_mixgev_Create(int K);
extern void        esl_mixgev_Destroy(ESL_MIXGEV *mg);
extern int         esl_mixgev_Copy(ESL_MIXGEV *dest, ESL_MIXGEV *src);
extern int         esl_mixgev_ForceGumbel(ESL_MIXGEV *mg, int which);

extern double      esl_mixgev_pdf    (double x, ESL_MIXGEV *mg);
extern double      esl_mixgev_logpdf (double x, ESL_MIXGEV *mg);
extern double      esl_mixgev_cdf    (double x, ESL_MIXGEV *mg);
extern double      esl_mixgev_logcdf (double x, ESL_MIXGEV *mg);
extern double      esl_mixgev_surv   (double x, ESL_MIXGEV *mg);
extern double      esl_mixgev_logsurv(double x, ESL_MIXGEV *mg);
extern double      esl_mixgev_invcdf (double p, ESL_MIXGEV *mg);

extern double      esl_mixgev_generic_pdf   (double x, void *params);
extern double      esl_mixgev_generic_cdf   (double x, void *params);
extern double      esl_mixgev_generic_surv  (double x, void *params);
extern double      esl_mixgev_generic_invcdf(double p, void *params);

extern int         esl_mixgev_Plot(FILE *fp, ESL_MIXGEV *mg,
				   double (*func)(double x, ESL_MIXGEV *mg), 
				   double xmin, double xmax, double xstep);

extern double      esl_mixgev_Sample(ESL_RANDOMNESS *r, ESL_MIXGEV *mg);
extern int         esl_mixgev_FitGuess(ESL_RANDOMNESS *r, double *x, int n, 
				       ESL_MIXGEV *mg);

extern int         esl_mixgev_FitComplete(double *x, int n, ESL_MIXGEV *mg);


#endif /*eslMIXGEV_INCLUDED*/
```
