## supplemental_material for "RNA structure prediction using positive and negative evolutionary information": afa.good.3

```
>7295730___KOG0003
mqifvktltgktitlevepsdtienvkakiqdkegippdqqrlifagkql
edgrtlsdyniqkestlhlvlrlrggiiepslrilaqkyncdkmicrkcy
arlhpratncrkkkcghtnnlrpkkklk
>Hs4507761___KOG0003
mqifvktltgktitlevepsdtienvkakiqdkegippdqqrlifagkql
edgrtlsdyniqkestlhlvlrlrggiiepslrqlaqkyncdkmicrkcy
arlhpravncrkkkcghtnnlrpkkkvk
>At3g52590___KOG0003
mqifvktltgktitlevessdtidnvkakiqdkegippdqqrlifagkql
edgrtladyniqkestlhlvlrlrggiiepslmmlarkynqdkmicrkcy
arlhpravncrkkkcghsnqlrpkkkik
>CE15495___KOG0003
mqifvktltgktitleveasdtienvkakiqdkegippdqqrlifagkql
edgrtlsdyniqkestlhlvlrlrggiiepslrqlaqkyncdkqicrkcy
arlpprasncrkkkcghsselrikkklk
>SPAC1805.12c___KOG0003
mqifvktltgktitlevessdtidnvkskiqdkegippdqqrlifagkql
edgrtlsdyniqkestlhlvlrlrggiiepslkalaskyncekqicrkcy
arlppratncrkkkcghtnqlrpkkklk
>YIL148w___KOG0003
mqifvktltgktitlevessdtidnvkskiqdkegippdqqrlifagkql
edgrtlsdyniqkestlhlvlrlrggiiepslkalaskyncdksvcrkcy
arlppratncrkrkcghtnqlrpkkklk
```
