## supplemental_material for "RNA structure prediction using positive and negative evolutionary information": phylip.bad.1

```
  2    20
Turkey    xAAGCTNGGGC ATTTCAGGGT
Salmo gairxAAGCCTTGGC AGTGCAGGGT
```
