## supplemental_material for "RNA structure prediction using positive and negative evolutionary information": phylip.bad.2

```
  x  2    20
Turkey    AAGCTNGGGC ATTTCAGGGT
Salmo gairAAGCCTTGGC AGTGCAGGGT
```
