## supplemental_material for "RNA structure prediction using positive and negative evolutionary information": phylip.bad.11

```
  2 30
seq1_name   ACDEFGHIKLMNPQRSTVWY
seq2_name   ACDEFGHIKLMNPQRSTVWY

            ACDEFGHIKLMNPQRSTVWY
            ACDEFGHIKLMNPQRSTVWY
```
