## supplemental_material for "RNA structure prediction using positive and negative evolutionary information": phylips.good.1

```
  5    42
Turkey    AAGCTNGGGC ATTTCAGGGT
GAGCCCGGGC AATACAGGGT AT
Salmo gairAAGCCTTGGC AGTGCAGGGT
GAGCCGTGGC CGGGCACGGT AT
H. SapiensACCGGTTGGC CGTTCAGGGT
ACAGGTTGGC CGTTCAGGGT AA
Chimp     AAACCCTTGC CGTTACGCTT
AAACCGAGGC CGGGACACTC AT
Gorilla   AAACCCTTGC CGGTACGCTT
AAACCATTGC CGGTACGCTT AA
```
