## supplemental_material for "RNA structure prediction using positive and negative evolutionary information": selex.bad.4

```
# 
#

#=SA  xxxxxxxxxxxxxxxxxxxx
seq1  ACDEFGHIKLMNPQRSTVWY
seq2  ACDEFGHIKLMNPQRSTVWY
seq3  ACDEFGHIKLMNPQRSTVWY
seq4  ACDEFGHIKLMNPQRSTVWY
seq5  ACDEFGHIKLMNPQRSTVWY
```
