## supplemental_material for "RNA structure prediction using positive and negative evolutionary information": selex.bad.7

```
seq1  ACDEFGHIKLMNPQRSTVWY
#=SS  xxxxxxxxxxxxxxxxxxxx
seq2  ACDEFGHIKLMNPQRSTVWY
#=SS  xxxxxxxxxxxxxxxxxxxx
seq3  ACDEFGHIKLMNPQRSTVWY
#=SS  xxxxxxxxxxxxxxxxxxxx
#=SS  xxxxxxxxxxxxxxxxxxxx
seq4  ACDEFGHIKLMNPQRSTVWY
#=SS  xxxxxxxxxxxxxxxxxxxx
seq5  ACDEFGHIKLMNPQRSTVWY
#=SS  xxxxxxxxxxxxxxxxxxxx
```
