## supplemental_material for "RNA structure prediction using positive and negative evolutionary information": selex.bad.8

```
seq1  ACDEFGHIKLMNPQRSTVWY
seq2  ACDEFGHIKLMNPQRSTVWY
seq3  ACDEFGHIKLMNPQRSTVWY
#=SA  xxxxxxxxxxxxxxxxxxxx
#=SA  xxxxxxxxxxxxxxxxxxxx
seq4  ACDEFGHIKLMNPQRSTVWY
seq5  ACDEFGHIKLMNPQRSTVWY
```
