## supplemental_material for "RNA structure prediction using positive and negative evolutionary information": selex.good.3

```
#=CS
#=RF
seq1 ACDEFGHIKLMNPQRSTVWY
long_name GHIKLMNPQRSTVWY
blank_seq_all_gaps 
seq2 ACDEF---KLMNPQRSTVWY
seq3 ACDEF...KLMNPQRSTVWY
# embedded comments ok
seq4 ACDEFGHIKLMNPQRSTVWY
 seq5 CDEFGHIKLMNPQRSTVWY
#=SS 
#=SA


#=CS
#=RF
seq1 ACDEFGHIKLMNPQRSTVWY
long_name GHIKLMNPQRSTVWY
blank_seq_all_gaps 
seq2 ACDEFGHIKLMNPQRSTVWY
seq3 ACDEFGHIKLMNPQRSTVWY
seq4 ACDEFGHIKLMNPQRSTVWY
seq5 ACDEFGHIKLMNPQRSTVWY
#=SS 
#=SA
```
