## supplemental_material for "RNA structure prediction using positive and negative evolutionary information": esl_msacluster.tex

```
The \eslmod{msacluster} module implements single linkage clustering by
sequence identity for the sequences in a multiple sequence
alignment. The API is summarized in Table~\ref{tbl:msacluster_api}.

Clustering is done using the generalized single linkage clustering
algorithm in the \eslmod{cluster} module. 

% Table generated by autodoc -t esl_msacluster.c (so don't edit here, edit esl_msacluster.c:)
\begin{table}[hbp]
\begin{center}
{\small
\begin{tabular}{|ll|}\hline
\hyperlink{func:esl_msacluster_SingleLinkage()}{\ccode{esl\_msacluster\_SingleLinkage()}} & Single linkage clustering by percent identity.\\
\hline
\end{tabular}
}
\end{center}
\caption{The \eslmod{msacluster} API.}
\label{tbl:msacluster_api}
\end{table}

\subsection{Example of using the msacluster API}

An example of reading an MSA from a file and doing
single-linkage-clustering on the aligned sequences at $\geq$ 62\%
sequence identity:

\input{cexcerpts/msacluster_example}
```
