## supplemental_material for "RNA structure prediction using positive and negative evolutionary information": esl_msafile_selex.h

```
/* i/o of multiple sequence alignment files in SELEX format
 */
#ifndef eslMSAFILE_SELEX_INCLUDED
#define eslMSAFILE_SELEX_INCLUDED
#include "esl_config.h"

#include "esl_msa.h"
#include "esl_msafile.h"

extern int esl_msafile_selex_SetInmap     (ESL_MSAFILE *afp);
extern int esl_msafile_selex_GuessAlphabet(ESL_MSAFILE *afp, int *ret_type);
extern int esl_msafile_selex_Read         (ESL_MSAFILE *afp, ESL_MSA **ret_msa);
extern int esl_msafile_selex_Write        (FILE *fp,    const ESL_MSA *msa);

#endif /* eslMSAFILE_SELEX_INCLUDED */
```
