## supplemental_material for "RNA structure prediction using positive and negative evolutionary information": esl_msashuffle.c

```
/* Shuffling, bootstrapping, permuting alignments, by column or row.
 * 
 * Table of contents:
 *    1. Shuffling or resampling columns ("horizontal" shuffling)
 *    2. Shuffling residues within columns ("vertical" shuffling)
 *    3. Permuting sequence order (i.e. by row)
 *    4. Shuffling pairwise (QRNA) alignments.
 *    5. Example
 */
#include "esl_config.h"

#include <string.h>

#include "easel.h"
#include "esl_alphabet.h"
#include "esl_msa.h"
#include "esl_random.h"

#include "esl_msashuffle.h"

/*****************************************************************
 * 1. Shuffling or resampling columns ("horizontal" shuffling)
 *****************************************************************/ 

/* Function:  esl_msashuffle_Shuffle()
 * Synopsis:  Shuffle an alignment's columns.
 *
 * Purpose:   Returns a column-shuffled version of <msa> in <shuf>,
 *            using random generator <r>. Shuffling by columns
 *            preserves the \% identity of the original
 *            alignment. <msa> and <shuf> can be identical, to shuffle
 *            in place.
 *            
 *            The caller sets up the rest of the data (everything but
 *            the alignment itself) in <shuf> the way it wants,
 *            including sequence names, MSA name, and other
 *            annotation. The easy thing to do is to make <shuf>
 *            a copy of <msa>: the caller might create <shuf> by
 *            a call to <esl_msa_Clone()>.
 *            
 *            The alignments <msa> and <shuf> can both be in digital
 *            mode, or can both be in text mode; you cannot mix
 *            digital and text modes.
 *
 * Returns:   <eslOK> on success.
 *
 * Throws:    <eslEINVAL> if <msa>,<shuf> aren't in the same mode (digital vs. text).
 */
int
esl_msashuffle_Shuffle(ESL_RANDOMNESS *r, ESL_MSA *msa, ESL_MSA *shuf)
{
  int i, pos, alen;

  if (! (msa->flags & eslMSA_DIGITAL))
    {
      char c;
      if (shuf->flags & eslMSA_DIGITAL) ESL_EXCEPTION(eslEINVAL, "<shuf> must be in text mode if <msa> is");
      if (msa != shuf) {
	for (i = 0; i < msa->nseq; i++)
	  strcpy(shuf->aseq[i], msa->aseq[i]);
      }

      for (i = 0; i < msa->nseq; i++)
	shuf->aseq[i][msa->alen] = '\0';

      for (alen = msa->alen; alen > 1; alen--)
	{
	  pos = esl_rnd_Roll(r, alen);
	  for (i = 0; i < msa->nseq; i++)
	    {
	      c                     = shuf->aseq[i][pos];
	      shuf->aseq[i][pos]    = shuf->aseq[i][alen-1];
	      shuf->aseq[i][alen-1] = c;
	    }
	}
    }
  else 
    {
      ESL_DSQ x;
      if (! (shuf->flags & eslMSA_DIGITAL)) ESL_EXCEPTION(eslEINVAL, "<shuf> must be in digital mode if <msa> is");

      if (msa != shuf) {
	for (i = 0; i < msa->nseq; i++)
	  memcpy(shuf->ax[i], msa->ax[i], (msa->alen + 2) * sizeof(ESL_DSQ));
      }

      for (i = 0; i < msa->nseq; i++)
	shuf->ax[i][msa->alen+1] = eslDSQ_SENTINEL;

      for (alen = msa->alen; alen > 1; alen--)
	{
	  pos = esl_rnd_Roll(r, alen) + 1;
	  for (i = 0; i < msa->nseq; i++)
	    {
	      x                 = shuf->ax[i][pos];
	      shuf->ax[i][pos]  = shuf->ax[i][alen];
	      shuf->ax[i][alen] = x;
	    }
	}
    }

  return eslOK;
}

/* Function:  esl_msashuffle_Bootstrap()
 * Synopsis:  Bootstrap sample an MSA.
 * Incept:    SRE, Tue Jan 22 11:05:07 2008 [Janelia]
 *
 * Purpose:   Takes a bootstrap sample of <msa> (sample <alen> columns,
 *            with replacement) and puts it in <bootsample>, using
 *            random generator <r>. 
 *            
 *            The caller provides allocated space for <bootsample>.
 *            It must be different space than <msa>; you cannot take
 *            a bootstrap sample "in place". The caller sets up the
 *            rest of the data in <bootsample> (everything but the
 *            alignment itself) the way it wants, including sequence
 *            names, MSA name, and other annotation. The easy thing to
 *            do is to initialize <bootsample> by cloning <msa>.
 *
 *            The alignments <msa> and <bootsample> can both be in digital
 *            mode, or can both be in text mode; you cannot mix
 *            digital and text modes.
 *
 * Returns:   <eslOK> on success, and the alignment in <bootsample> is
 *            set to be a bootstrap resample of the alignment in <msa>.
 *
 * Throws:    <eslEINVAL> if <msa>,<bootsample> aren't in the same mode
 *            (digital vs. text).
 */
int 
esl_msashuffle_Bootstrap(ESL_RANDOMNESS *r, ESL_MSA *msa, ESL_MSA *bootsample)
{
  int i, pos, col;

  /* contract checks */
  if (  (msa->flags & eslMSA_DIGITAL) && ! (bootsample->flags & eslMSA_DIGITAL))
    ESL_EXCEPTION(eslEINVAL, "<msa> and <bootsample> must both be in digital or text mode");
  if (! (msa->flags & eslMSA_DIGITAL) &&   (bootsample->flags & eslMSA_DIGITAL))
    ESL_EXCEPTION(eslEINVAL, "<msa> and <bootsample> must both be in digital or text mode");

  if (! (msa->flags & eslMSA_DIGITAL))
    {
      for (pos = 0; pos < msa->alen; pos++)
	{
	  col = esl_rnd_Roll(r, msa->alen);
	  for (i = 0; i < msa->nseq; i++)
	    bootsample->aseq[i][pos] = msa->aseq[i][col];
	}

      for (i = 0; i < msa->nseq; i++)
	bootsample->aseq[i][msa->alen] = '\0';
    }
  else
    {
      for (i = 0; i < msa->nseq; i++)
	bootsample->ax[i][0] = eslDSQ_SENTINEL;

      for (pos = 1; pos <= msa->alen; pos++)
	{
	  col = esl_rnd_Roll(r, msa->alen) + 1;
	  for (i = 0; i < msa->nseq; i++)
	    bootsample->ax[i][pos] = msa->ax[i][col];
	}

      for (i = 0; i < msa->nseq; i++)
	bootsample->ax[i][msa->alen+1] = eslDSQ_SENTINEL;
    }

  return eslOK;
}


/*****************************************************************
 * 2. Shuffling residues within columns ("vertical" shuffling)
 *****************************************************************/

/* Function:  esl_msashuffle_VShuffle()
 * Synopsis:  Shuffle <msa> residues within independent columns
 * Incept:    SRE, Tue 10 Jul 2018 [World Cup, France v. Belgium]
 *
 * Purpose:   Shuffle the residues in each column of <msa>
 *            independently, using random generator <rng>. 
 *            Return the shuffled alignment in <shuf>, space
 *            allocated by the caller. <msa> and <shuf> can
 *            be identical to shuffle <msa> in place.
 *
 *            Caller is responsible for the metadata in <shuf> (name,
 *            etc.; everything but the alignment itself).  Easiest
 *            thing for caller to do is to <esl_msa_Clone()> the <msa>
 *            to create <shuf>, then shuffle it.
 *
 *            <msa> and <shuf> must be in digital mode.
 *
 * Args:      rng  - random number generator
 *            msa  - input multiple alignment to shuffle
 *            shuf - RESULT: shuffled <msa>
 *
 * Returns:   <eslOK> on success, and <shuf> contains the shuffled
 *            alignment.
 *
 * Throws:    <eslEMEM> on allocation error. Now <shuf> is untouched.
 */
int
esl_msashuffle_VShuffle(ESL_RANDOMNESS *rng, const ESL_MSA *msa, ESL_MSA *shuf)
{
  ESL_DASSERT1 ((  msa->flags  & eslMSA_DIGITAL ));
  ESL_DASSERT1 ((  shuf->flags & eslMSA_DIGITAL ));
  ESL_DSQ *csq = NULL;
  int      idx, apos;
  int      nres;      // number of non-gap residues in this column
  int      status;


  ESL_ALLOC(csq, sizeof(ESL_DSQ) * (msa->nseq+2));  // +2 because we hack <csq> column to look like a digital sequence, suitable for esl_rsq*
  csq[0] = eslDSQ_SENTINEL;
  
  for (apos = 1; apos <= msa->alen; apos++)
    {
      /* transpose each column from [idx][apos] to an array (residues only) we can shuffle */
      for (idx = 0, nres = 0; idx < msa->nseq; idx++)
	if (! esl_abc_XIsGap(msa->abc, msa->ax[idx][apos]))
	  csq[++nres] = msa->ax[idx][apos];  // (again, the prepend ++nres here is because we make <csq> look like a digital seq, starts at 1
      csq[nres+1] = eslDSQ_SENTINEL;

      /* shuffle it (remember, it's only the residues (and *,~), not the gaps */
      esl_rsq_XShuffle(rng, csq, nres, csq);

      /* put it back in <shuf> */
      for (idx = 0, nres = 0; idx < msa->nseq; idx++)
	if (! esl_abc_XIsGap(msa->abc, msa->ax[idx][apos]))
	  shuf->ax[idx][apos] = csq[++nres];   // (again the ++, so we start at 1)
    }
  free(csq);
  return eslOK;

 ERROR:
  return status;
}  


/*****************************************************************
 * 3. Permuting the sequence order 
 *****************************************************************/

/* Function:  esl_msashuffle_PermuteSequenceOrder()
 * Synopsis:  Permutes the order of the sequences.
 *
 * Purpose:   Randomly permute the order of the sequences in <msa>,
 *            and any associated sequence annotation, in place.
 *
 * Returns:   <eslOK> on success.
 *
 * Throws:    (no abnormal error conditions)
 */
int
esl_msashuffle_PermuteSequenceOrder(ESL_RANDOMNESS *r, ESL_MSA *msa)
{
  void   *tmp;
  double  tmpwgt;
  int64_t tmplen;
  int     N, i, tag;

  for (N = msa->nseq; N > 1; N--)
    {
      i = esl_rnd_Roll(r, N);	/* idx = 0..N-1 */
      
      if ( ! (msa->flags & eslMSA_DIGITAL)) { tmp = msa->aseq[i]; msa->aseq[i] = msa->aseq[N-1]; msa->aseq[N-1] = tmp; }
      else 	                            { tmp = msa->ax[i];   msa->ax[i]   = msa->ax[N-1];   msa->ax[N-1]   = tmp; }
      tmp    = msa->sqname[i]; msa->sqname[i] = msa->sqname[N-1]; msa->sqname[N-1] = tmp;
      tmpwgt = msa->wgt[i];    msa->wgt[i]    = msa->wgt[N-1];    msa->wgt[N-1]    = tmpwgt;

      if (msa->sqacc)  { tmp    = msa->sqacc[i];  msa->sqacc[i]  = msa->sqacc[N-1];  msa->sqacc[N-1]  = tmp;    }
      if (msa->sqdesc) { tmp    = msa->sqdesc[i]; msa->sqdesc[i] = msa->sqdesc[N-1]; msa->sqdesc[N-1] = tmp;    }
      if (msa->ss)     { tmp    = msa->ss[i];     msa->ss[i]     = msa->ss[N-1];     msa->ss[N-1]     = tmp;    }
      if (msa->sa)     { tmp    = msa->sa[i];     msa->sa[i]     = msa->sa[N-1];     msa->sa[N-1]     = tmp;    }
      if (msa->pp)     { tmp    = msa->pp[i];     msa->pp[i]     = msa->pp[N-1];     msa->pp[N-1]     = tmp;    }
      if (msa->sqlen)  { tmplen = msa->sqlen[i];  msa->sqlen[i]  = msa->sqlen[N-1];  msa->sqlen[N-1]  = tmplen; }
      if (msa->sslen)  { tmplen = msa->sslen[i];  msa->sslen[i]  = msa->sslen[N-1];  msa->sslen[N-1]  = tmplen; }
      if (msa->salen)  { tmplen = msa->salen[i];  msa->salen[i]  = msa->salen[N-1];  msa->salen[N-1]  = tmplen; }
      if (msa->pplen)  { tmplen = msa->pplen[i];  msa->pplen[i]  = msa->pplen[N-1];  msa->pplen[N-1]  = tmplen; }

      for (tag = 0; tag < msa->ngs; tag++) if (msa->gs[tag]) { tmp = msa->gs[tag][i]; msa->gs[tag][i] = msa->gs[tag][N-1]; msa->gs[tag][N-1] = tmp; }
      for (tag = 0; tag < msa->ngr; tag++) if (msa->gr[tag]) { tmp = msa->gr[tag][i]; msa->gr[tag][i] = msa->gr[tag][N-1]; msa->gr[tag][N-1] = tmp; }
    }

  /* if <msa> has a keyhash that maps seqname => seqidx, we'll need to rebuild it. */
  if (msa->index) 
    {
      esl_keyhash_Reuse(msa->index);
      for (i = 0; i < msa->nseq; i++)
	esl_keyhash_Store(msa->index, msa->sqname[i], -1, NULL);
    }

  return eslOK;
}


/*****************************************************************
 * 4. Shuffling pairwise (QRNA) alignments
 *****************************************************************/ 

/* Function: esl_msashuffle_XQRNA()
 * Synopsis: Gap-preserving column shuffle of a digital pairwise alignment.
 * Incept:   SRE, Tue Jan 22 09:09:52 2008 [Market Street Cafe, Leesburg]
 *
 * Purpose:  Shuffle a digital pairwise alignment <x>,<y> while
 *           preserving the position of gaps, where both sequences are
 *           in digital alphabet <abc>, using the random number
 *           generator <r>. Return the shuffled alignment in <xs>,
 *           <ys>. Caller provides allocated space for <xs> and <ys>
 *           for at least the same length of <x>,<y>.
 *           
 *           Works by doing three separate
 *           shuffles, of (1) columns with residues in both
 *           <x> and <y>, (2) columns with residue in <x> and gap in <y>,
 *           and (3) columns with gap in <x> and residue in <y>.
 *           
 *           <xs>,<x> and <ys>,<y> may be identical: that is, to shuffle
 *           an alignment "in place", destroying the original
 *           alignment, just call <esl_msashuffle_XQRNA(r, abc, x,y,x,y)>.
 *
 * Returns:  <eslOK> on success, and the shuffled alignment is 
 *           returned in <xs>, <ys>.
 *           
 * Throws:   <eslEMEM> on allocation failure.          
 */
int
esl_msashuffle_XQRNA(ESL_RANDOMNESS *r, ESL_ALPHABET *abc, ESL_DSQ *x, ESL_DSQ *y, ESL_DSQ *xs, ESL_DSQ *ys)
{
  int  L;
  int *xycol = NULL;
  int *xcol  = NULL;
  int *ycol  = NULL;
  int  nxy, nx, ny;
  int  i;
  int  pos, c;
  char xsym, ysym;
  int  status;

  L = esl_abc_dsqlen(x);
  if (esl_abc_dsqlen(y) != L) ESL_XEXCEPTION(eslEINVAL, "sequences of different lengths in qrna shuffle");

  if (xs != x) esl_abc_dsqcpy(x, L, xs);
  if (ys != y) esl_abc_dsqcpy(y, L, ys);

  /* First, construct three arrays containing lists of the column positions
   * of the three types of columns. (If a column contains gaps in both x and y,
   * we've already simply copied it to the shuffled sequence.)
   */
  ESL_ALLOC(xycol, sizeof(int) * L);
  ESL_ALLOC(xcol,  sizeof(int) * L);
  ESL_ALLOC(ycol,  sizeof(int) * L);
  nxy = nx = ny = 0;

  for (i = 1; i <= L; i++)
    {
      if      (  esl_abc_XIsGap(abc, x[i]) &&   esl_abc_XIsGap(abc, y[i])) { continue; }
      else if (! esl_abc_XIsGap(abc, x[i]) && ! esl_abc_XIsGap(abc, y[i])) { xycol[nxy] = i; nxy++; }
      else if (  esl_abc_XIsGap(abc, x[i]))                                { ycol[ny] = i;   ny++;  }
      else if (  esl_abc_XIsGap(abc, y[i]))                                { xcol[nx] = i;   nx++;  }
    }

  /* Second, shuffle the sequences indirectly, via shuffling these arrays.
   * Yow, careful with those indices, and with order of the statements...
   */
  for (; nxy > 1; nxy--) {
    pos              = esl_rnd_Roll(r, nxy);
    xsym             = xs[xycol[pos]];   ysym             = ys[xycol[pos]];    c            = xycol[pos];   
    xs[xycol[pos]]   = xs[xycol[nxy-1]]; ys[xycol[pos]]   = ys[xycol[nxy-1]];  xycol[pos]   = xycol[nxy-1];
    xs[xycol[nxy-1]] = xsym;             ys[xycol[nxy-1]] = ysym;              xycol[pos]   = c;
  }
  for (; nx > 1; nx--) {
    pos            = esl_rnd_Roll(r, nx); 
    xsym           = xs[xcol[pos]];  ysym           = ys[xcol[pos]];  c          = xcol[pos];  
    xs[xcol[pos]]  = xs[xcol[nx-1]]; ys[xcol[pos]]  = ys[xcol[nx-1]]; xcol[pos]  = xcol[nx-1]; 
    xs[xcol[nx-1]] = xsym;           ys[xcol[nx-1]] = ysym;           xcol[nx-1] = c;          
  }
  for (; ny > 1; ny--) {
    pos            = esl_rnd_Roll(r, ny); 
    xsym           = xs[ycol[pos]];  ysym           = ys[ycol[pos]];  c          = ycol[pos]; 
    xs[ycol[pos]]  = xs[ycol[ny-1]]; ys[ycol[pos]]  = ys[ycol[ny-1]]; ycol[pos]  = ycol[ny-1];
    xs[ycol[ny-1]] = xsym;           ys[ycol[ny-1]] = ysym;           ycol[ny-1] = c;          
  }

  free(xycol); free(xcol); free(ycol);
  return eslOK;

 ERROR:
  if (xycol != NULL) free(xycol);
  if (xcol  != NULL) free(xcol);
  if (ycol  != NULL) free(ycol);
  return status;
}

/* Function: esl_msashuffle_CQRNA()
 * Synopsis: Gap-preserving column shuffle of a pairwise alignment.
 * Incept:   SRE, Tue Jan 22 08:45:34 2008 [Market Street Cafe, Leesburg]
 *
 * Purpose:  Shuffle a pairwise alignment <x>,<y> while preserving the
 *           position of gaps, using the random number generator <r>.
 *           Return the shuffled alignment in <xs>,
 *           <ys>. Caller provides allocated space for <xs> and <ys>.
 *           
 *           An alphabet <abc> must also be provided, solely for the
 *           definition of gap characters. Because Easel's default
 *           alphabets (DNA, RNA, and protein) all use the same
 *           definition of gap characters <-_.>, you can actually
 *           provide any alphabet here, and get the same results.
 *           (This may save having to determine the alphabet of input
 *           sequences.)
 *           
 *           Works by doing three separate
 *           shuffles, of (1) columns with residues in both
 *           <x> and <y>, (2) columns with residue in <x> and gap in <y>,
 *           and (3) columns with gap in <x> and residue in <y>.
 *           
 *           <xs>,<x> and <ys>,<y> may be identical: that is, to shuffle
 *           an alignment "in place", destroying the original
 *           alignment, just call <esl_msashuffle_CQRNA(r, abc, x,y,x,y)>.
 *
 * Returns:  <eslOK> on success, and the shuffled alignment is 
 *           returned in <xs>, <ys>.
 *           
 * Throws:   <eslEMEM> on allocation failure.          
 */
int
esl_msashuffle_CQRNA(ESL_RANDOMNESS *r, ESL_ALPHABET *abc, char *x, char *y, char *xs, char *ys)
{
  int  L;
  int *xycol = NULL;
  int *xcol  = NULL;
  int *ycol  = NULL;
  int  nxy, nx, ny;
  int  i;
  int  pos, c;
  char xsym, ysym;
  int  status;

  if (xs != x) strcpy(xs, x);
  if (ys != y) strcpy(ys, y);

  /* First, construct three arrays containing lists of the column positions
   * of the three types of columns. (If a column contains gaps in both x and y,
   * we've already simply copied it to the shuffled sequence.)
   */
  L = strlen(x);
  if (strlen(y) != L) ESL_XEXCEPTION(eslEINVAL, "sequences of different lengths in qrna shuffle");
  ESL_ALLOC(xycol, sizeof(int) * L);
  ESL_ALLOC(xcol,  sizeof(int) * L);
  ESL_ALLOC(ycol,  sizeof(int) * L);
  nxy = nx = ny = 0;

  for (i = 0; i < L; i++)
    {
      if      (  esl_abc_CIsGap(abc, x[i]) &&   esl_abc_CIsGap(abc, y[i])) { continue; }
      else if (! esl_abc_CIsGap(abc, x[i]) && ! esl_abc_CIsGap(abc, y[i])) { xycol[nxy] = i; nxy++; }
      else if (  esl_abc_CIsGap(abc, x[i]))                                { ycol[ny] = i;   ny++;  }
      else if (  esl_abc_CIsGap(abc, y[i]))                                { xcol[nx] = i;   nx++;  }
    }

  /* Second, shuffle the sequences indirectly, via shuffling these arrays.
   * Yow, careful with those indices, and with order of the statements...
   */
  for (; nxy > 1; nxy--) {
    pos              = esl_rnd_Roll(r, nxy);
    xsym             = xs[xycol[pos]];   ysym             = ys[xycol[pos]];    c            = xycol[pos];   
    xs[xycol[pos]]   = xs[xycol[nxy-1]]; ys[xycol[pos]]   = ys[xycol[nxy-1]];  xycol[pos]   = xycol[nxy-1];
    xs[xycol[nxy-1]] = xsym;             ys[xycol[nxy-1]] = ysym;              xycol[pos]   = c;
  }
  for (; nx > 1; nx--) {
    pos            = esl_rnd_Roll(r, nx); 
    xsym           = xs[xcol[pos]];  ysym           = ys[xcol[pos]];  c          = xcol[pos];  
    xs[xcol[pos]]  = xs[xcol[nx-1]]; ys[xcol[pos]]  = ys[xcol[nx-1]]; xcol[pos]  = xcol[nx-1]; 
    xs[xcol[nx-1]] = xsym;           ys[xcol[nx-1]] = ysym;           xcol[nx-1] = c;          
  }
  for (; ny > 1; ny--) {
    pos            = esl_rnd_Roll(r, ny); 
    xsym           = xs[ycol[pos]];  ysym           = ys[ycol[pos]];  c          = ycol[pos]; 
    xs[ycol[pos]]  = xs[ycol[ny-1]]; ys[ycol[pos]]  = ys[ycol[ny-1]]; ycol[pos]  = ycol[ny-1];
    xs[ycol[ny-1]] = xsym;           ys[ycol[ny-1]] = ysym;           ycol[ny-1] = c;          
  }

  free(xycol); free(xcol); free(ycol);
  return eslOK;

 ERROR:
  if (xycol != NULL) free(xycol);
  if (xcol  != NULL) free(xcol);
  if (ycol  != NULL) free(ycol);
  return status;
}


/*****************************************************************
 * 5. Example.
 *****************************************************************/
#ifdef eslMSASHUFFLE_EXAMPLE
#include <stdio.h>
#include "easel.h"
#include "esl_alphabet.h"
#include "esl_getopts.h"
#include "esl_msa.h"
#include "esl_msafile.h"
#include "esl_random.h"

static ESL_OPTIONS options[] = {
  /* name             type          default  env  range toggles reqs incomp  help                                       docgroup*/
  { "-h",          eslARG_NONE,       FALSE,  NULL, NULL,  NULL,  NULL, NULL, "show brief help on version and usage",        0 },
  { "--dna",       eslARG_NONE,       FALSE,  NULL, NULL,  NULL,  NULL, NULL, "use DNA alphabet",                            0 },
  { "--rna",       eslARG_NONE,       FALSE,  NULL, NULL,  NULL,  NULL, NULL, "use RNA alphabet",                            0 },
  { "--amino",     eslARG_NONE,       FALSE,  NULL, NULL,  NULL,  NULL, NULL, "use protein alphabet",                        0 },
  { "--text",      eslARG_NONE,       FALSE,  NULL, NULL,  NULL,  NULL, NULL, "use text mode: no digital alphabet",          0 },
  {  0, 0, 0, 0, 0, 0, 0, 0, 0, 0 },
};
static char usage[]  = "[-options] <msafile>";
static char banner[] = "example of multiple alignment shuffling/permuting";

int
main(int argc, char **argv)
{
  ESL_GETOPTS    *go        = esl_getopts_CreateDefaultApp(options, 1, argc, argv, banner, usage);
  ESL_RANDOMNESS *rng       = esl_randomness_Create(0);
  char           *msafile   = esl_opt_GetArg(go, 1);
  int             fmt       = eslMSAFILE_UNKNOWN;
  ESL_ALPHABET   *abc       = NULL;
  ESL_MSAFILE    *afp       = NULL;
  ESL_MSA        *msa       = NULL;
  int             textmode  = esl_opt_GetBoolean(go, "--text");
  int             nali      = 0;
  int             status;

  /* If you know the alphabet you want, create it - you'll pass it to esl_msafile_Open() */
  if      (esl_opt_GetBoolean(go, "--rna"))   abc = esl_alphabet_Create(eslRNA);
  else if (esl_opt_GetBoolean(go, "--dna"))   abc = esl_alphabet_Create(eslDNA);
  else if (esl_opt_GetBoolean(go, "--amino")) abc = esl_alphabet_Create(eslAMINO); 

  /* Open in text or digital mode.
   *   To let the Open() function autoguess the format, you pass <infmt=eslMSAFILE_UNKNOWN>. 
   *   To let it autoguess the alphabet, you set <abc=NULL> and pass <&abc>.
   *   To open in text mode instead of digital, you pass <NULL> for the alphabet argument.
   * esl_msafile_OpenFailure() is a convenience, printing various diagnostics of any
   * open failure to <stderr>. You can of course handle your own diagnostics instead.
   */
  if (textmode) status = esl_msafile_Open(NULL, msafile, NULL, fmt, NULL, &afp);
  else          status = esl_msafile_Open(&abc, msafile, NULL, fmt, NULL, &afp);
  if (status != eslOK)   esl_msafile_OpenFailure(afp, status);
  
  fmt = afp->format;

  while ((status = esl_msafile_Read(afp, &msa)) == eslOK)
    {	
      /* if digital MSA: msa->ax[idx=0..nseq-1][acol=1..alen] is the alignment data; 
       * if text MSA:  msa->aseq[idx=0..nseq-1][acol=0..alen-1] */
      nali++;
      
      /* permute it */
      esl_msashuffle_PermuteSequenceOrder(rng, msa);

      esl_msafile_Write(stdout, msa, fmt);
      esl_msa_Destroy(msa);
    }
  if (nali == 0 || status != eslEOF) esl_msafile_ReadFailure(afp, status); /* a convenience, like esl_msafile_OpenFailure() */

  esl_alphabet_Destroy(abc);
  esl_msafile_Close(afp);
  esl_randomness_Destroy(rng);
  esl_getopts_Destroy(go);
  exit(0);
}
#endif
```
