## supplemental_material for "RNA structure prediction using positive and negative evolutionary information": esl_msashuffle.h

```
/* Shuffling or bootstrapping multiple sequence alignments.
 * 
 * SRE, Tue Jan 22 09:18:09 2008 [Market Street Cafe, Leesburg]
 */
#ifndef eslMSASHUFFLE_INCLUDED
#define eslMSASHUFFLE_INCLUDED
#include "esl_config.h"

#include "esl_alphabet.h"
#include "esl_random.h"

/* 1. Shuffling or resampling columns ("horizontal" shuffling) */
extern int esl_msashuffle_Shuffle  (ESL_RANDOMNESS *r, ESL_MSA *msa, ESL_MSA *shuf);
extern int esl_msashuffle_Bootstrap(ESL_RANDOMNESS *r, ESL_MSA *msa, ESL_MSA *bootsample);

/* 2. Shuffling residues within columns ("vertical" shuffling) */
extern int esl_msashuffle_VShuffle(ESL_RANDOMNESS *rng, const ESL_MSA *msa, ESL_MSA *shuf);

/* 3. Permuting the sequence order */
extern int esl_msashuffle_PermuteSequenceOrder(ESL_RANDOMNESS *r, ESL_MSA *msa);

/* 4. Shuffling pairwise (QRNA) alignments */
extern int esl_msashuffle_CQRNA(ESL_RANDOMNESS *r, ESL_ALPHABET *abc, char    *x, char    *y, char    *xs, char    *ys);
extern int esl_msashuffle_XQRNA(ESL_RANDOMNESS *r, ESL_ALPHABET *abc, ESL_DSQ *x, ESL_DSQ *y, ESL_DSQ *xs, ESL_DSQ *ys);

#endif /*eslMSASHUFFLE_INCLUDED*/
```
