## supplemental_material for "RNA structure prediction using positive and negative evolutionary information": esl_msaweight.c

```
/* Sequence weighting algorithms.
 *
 * Implementations of ad hoc sequence weighting algorithms for multiple
 * sequence alignments:
 *   PB weights:     Henikoff and Henikoff, JMB 243:574-578, 1994.
 *   GSC weights:    Gerstein et al., JMB 236:1067-1078, 1994. 
 *   BLOSUM weights: Henikoff and Henikoff, PNAS 89:10915-10919, 1992.
 *
 * and also, filtering an alignment to remove "redundant" sequences >=
 * a given pairwise % identity cutoff, which is sort of a weighting
 * method.
 * 
 * The most work has gone into PB weights, the default in HMMER and
 * Infernal. PB weights are the only one of the weighting schemes that
 * scales practically to deep alignments.
 *
 * Contents:
 *   1. Position-based (PB) weighting
 *   2. Optional config, stats collection for advanced PB weighting
 *   3. Other weighting algorithms (GSC, BLOSUM)
 *   4. %id filtering
 *   5. Benchmark
 *   6. Stats driver
 *   7. Unit tests
 *   8. Test driver
 *   9. Example
 */
#include "esl_config.h"

#include <math.h>
#include <string.h>
#include <ctype.h>

#include "easel.h"
#include "esl_alphabet.h"
#include "esl_distance.h"
#include "esl_dmatrix.h"
#include "esl_matrixops.h"
#include "esl_msa.h"
#include "esl_msacluster.h"
#include "esl_quicksort.h"
#include "esl_tree.h"
#include "esl_vectorops.h"

#include "esl_msaweight.h"


/*****************************************************************
 * 1. Position-based (PB) weighting
 *****************************************************************/
/* Mar 2019: PB weighting algorithm revised to use only consensus
 *   columns, not all columns. HMMER benchmarks show improved
 *   discrimination especially with deep alignments. Also optimized
 *   order of access, trading off O(K) -> O(KL) memory in return for
 *   ~40x acceleration. These changes were only introduced for digital
 *   mode alignments; text mode PB algorithm remains as it was.
 */

static int  consensus_by_rf    (const ESL_MSA *msa, int *conscols, int *ret_ncons, ESL_MSAWEIGHT_DAT *dat);
static int  consensus_by_sample(const ESL_MSAWEIGHT_CFG *cfg, const ESL_MSA *msa, int **ct, int *conscols, int *ret_ncons, ESL_MSAWEIGHT_DAT *dat);
static int  consensus_by_all   (const ESL_MSAWEIGHT_CFG *cfg, const ESL_MSA *msa, int **ct, int *conscols, int *ret_ncons, ESL_MSAWEIGHT_DAT *dat);
static int  collect_counts     (const ESL_MSAWEIGHT_CFG *cfg, const ESL_MSA *msa, const int *conscols, int ncons, int **ct, ESL_MSAWEIGHT_DAT *dat);
static int  msaweight_PB_txt(ESL_MSA *msa);

/* Function:  esl_msaweight_PB()
 * Synopsis:  PB (position-based) weights.
 *
 * Purpose:   Given a multiple alignment <msa>, calculate sequence
 *            weights according to the position-based weighting
 *            algorithm (Henikoff and Henikoff, JMB 243:574-578,
 *            1994). These weights are stored internally in the <msa>
 *            object, replacing any weights that may have already been
 *            there. Weights are $\geq 0$ and they sum to <msa->nseq>.
 *            
 *            The Henikoffs' algorithm is defined for ungapped
 *            alignments. It does not give rules for dealing with
 *            gaps, nor for degenerate residue symbols. The rule here
 *            is to ignore these, and moreover (in digital mode
 *            alignments, in order to deal with deep gappy alignments)
 *            to only consider alignment columns that are "consensus"
 *            (defined below).  This means that longer sequences
 *            initially get more weight; hence we do a "double
 *            normalization" in which the weights are first divided by
 *            sequence length in canonical residues (to get the
 *            average weight per residue, to compensate for that
 *            effect), then normalized to sum to nseq.

 *            The <msa> may be in either digitized or text mode. The
 *            weighting algorithm is subtly different depending on
 *            this mode. Digital mode is preferred. The digital mode
 *            algorithm handles deep gappy alignments better (it only
 *            considers consensus columns, not all columns), it deals
 *            with degenerate residue symbols (by ignoring them, like
 *            it ignores gaps), and it's much faster. In text mode,
 *            the algorithm simply uses the 26 letters as "residues"
 *            (case-insensitively), and ignores all other residues as
 *            gaps.
 *
 *            PB weights require $O(NL)$ time and $O(LK)$ memory, for
 *            an alignment of $L$ columns, $N$ sequences, and alphabet
 *            size $K$.
 *            
 *            Consensus columns (for the digital alignment version)
 *            are determined as follows:
 *
 *              1. if the MSA has RF consensus column annotation, use it.
 *
 *              2. else, use HMMER's rules (fragthresh, symfrac):
 *                    - define sequence fragments as those with aligned
 *                      lengths where fractional span (l-r+1)/L < fragthresh
 *                      for leftmost residue position l and rightmost r;
 *                    - count % residue occupancy per column ignoring
 *                      external gaps for fragments; 
 *                    - define consensus columns as those with $\geq$
 *                      symfrac residue occupancy.
 *                Defaults are fragthresh = 0.5, symfrac = 0.5.
 *
 *              3. if all else fails, use all columns.
 *
 *            Additionally, at step 2, if the alignment is very deep
 *            (>50000 sequences by default), we attempt to define
 *            consensus columns from a statistical sample (of 10,000
 *            seqs by default). This is a speed optimization. It can
 *            fail in a pathological case where the alignment contains
 *            a ridiculous number of fragments piled up on one
 *            subsequence. (Some DNA repeats can be this way.)  If we
 *            get >5000 fragments in the sample (by default), we use
 *            all sequences, not a subsample.
 *            
 *            All the parameters mentioned with default parameters can
 *            be changed using the <esl_msaweight_PB_adv()> "advanced"
 *            version.
 *
 * Returns:   <eslOK> on success. <msa->wgt[]> now contains weights for
 *            each sequence. <eslMSA_HASWGTS> flag is raised in
 *            <msa->flags>. 
 *
 * Throws:    <eslEMEM> on allocation error, in which case <msa> is
 *            returned unmodified.
 *
 * Xref:      [Henikoff94b]; squid::weight.c::PositionBasedWeights().
 */
int
esl_msaweight_PB(ESL_MSA *msa)
{
  if (msa->flags & eslMSA_DIGITAL) return esl_msaweight_PB_adv(NULL, msa, NULL);
  else                             return msaweight_PB_txt(msa);
}


/* Function:  esl_msaweight_PB_adv()
 * Synopsis:  Advanced version of PB weights; digital MSAs only.
 * Incept:    SRE, Wed 20 Mar 2019
 *
 * Purpose:   Same as <esl_msaweight_PB()> but only takes digital-mode
 *            MSAs, and can optionally take customized parameters
 *            <cfg>, and optionally collect data about the computation
 *            in <dat>.
 *            
 * Args:      cfg - optional customized parameters, or NULL to use defaults.
 *            msa - MSA to weight; weights stored in msa->wgt[]
 *            dat - optional data collection, or NULL.
 *
 * Returns:   <eslOK> on success. <msa->wgt[]> now contains weights for
 *            each sequence. <eslMSA_HASWGTS> flag is raised in
 *            <msa->flags>.  <dat>, if provided, contains data about
 *            stuff that happened during the weight computation.
 *
 * Throws:    (no abnormal error conditions)
 */
int
esl_msaweight_PB_adv(const ESL_MSAWEIGHT_CFG *cfg, ESL_MSA *msa, ESL_MSAWEIGHT_DAT *dat)
{
  int   ignore_rf   = (cfg? cfg->ignore_rf  : eslMSAWEIGHT_IGNORE_RF);      // default is FALSE: use RF annotation as consensus definition, if RF is present
  int   allow_samp  = (cfg? cfg->allow_samp : eslMSAWEIGHT_ALLOW_SAMP);     // default is TRUE: allow subsampling speed optimization
  int   sampthresh  = (cfg? cfg->sampthresh : eslMSAWEIGHT_SAMPTHRESH);     // if nseq > sampthresh, try to determine consensus on a subsample of seqs
  int **ct          = NULL;     // matrix of symbol counts in each column. ct[apos=(0).1..alen][a=0..Kp-1]
  int  *r           = NULL;     // number of different canonical residues used in each consensus column. r[j=0..ncons-1]
  int  *conscols    = NULL;     // list of consensus column indices [0..ncons-1]
  int   ncons       = 0;        // number of consensus column indices in <conscols> list
  int   idx, apos, j, a;        // indices over sequences, original columns, consensus columns, symbols
  int   rlen;                   // number of canonical residues in a seq; used for first PB normalization
  int   status = eslOK;

  /* Contract checks & bailouts */
  ESL_DASSERT1(( msa->nseq >= 1 && msa->alen >= 1));
  ESL_DASSERT1(( msa->flags & eslMSA_DIGITAL ));
  if (msa->nseq == 1) { msa->wgt[0] = 1.0; return eslOK; }

  /* Allocations */
  ct = esl_mat_ICreate( msa->alen+1, msa->abc->Kp );      // (0).1..alen; 0..Kp-1
  ESL_ALLOC(conscols, sizeof(int) * msa->alen);

  /* Determine consensus columns early if we can. (ncons stays = 0 if neither way gets used.) */
  if      (! ignore_rf && msa->rf)                consensus_by_rf(msa, conscols, &ncons, dat);
  else if (allow_samp  && msa->nseq > sampthresh) consensus_by_sample(cfg, msa, ct, conscols, &ncons, dat);

  /* Collect count matrix ct[apos][a]  (either all columns, or if we have consensus already, only consensus columns) */
  collect_counts(cfg, msa, conscols, ncons, ct, dat);

  /* If we still haven't determined consensus columns yet, do it now, using <ct> */
  if (! ncons) consensus_by_all(cfg, msa, ct, conscols, &ncons, dat);

  /* If we *still* have no consensus columns, that's pretty pathological -- use 'em all */
  if (! ncons)
    {
      for (apos = 1; apos <= msa->alen; apos++) conscols[apos-1] = apos; 
      ncons = msa->alen; 
      if (dat) dat->cons_allcols = TRUE;
    }
  
  /* Count how many different canonical residues are used in each consensus column: r[j] */
  ESL_ALLOC(r, sizeof(int) * ncons);
  esl_vec_ISet(r, ncons, 0);
  for (j = 0; j < ncons; j++)
    {
      apos = conscols[j];
      for (a = 0; a < msa->abc->K; a++)
	if (ct[apos][a] > 0) r[j]++;
    }

  /* Bump sequence weights using PB weighting rule */
  esl_vec_DSet(msa->wgt, msa->nseq, 0.0);
  for (idx = 0; idx < msa->nseq; idx++)
    {
      rlen = 0;
      for (j = 0; j < ncons; j++)
	{
	  apos = conscols[j];
	  a    = msa->ax[idx][apos];
	  msa->wgt[idx] += (a >= msa->abc->K ? 0. : 1. / (double) (r[j] * ct[apos][a])); // <= This is the PB weight rule.
	  rlen          += (a >= msa->abc->K ? 0  : 1);                                  //    (ternary is faster than an if)
	}
      if (rlen > 0) msa->wgt[idx] /= (double) rlen;  // first normalization, by unaligned seq length
    }

  /* Normalize weights to sum to N */
  esl_vec_DNorm(msa->wgt, msa->nseq);
  esl_vec_DScale(msa->wgt, msa->nseq, (double) msa->nseq);
  msa->flags |= eslMSA_HASWGTS;

 ERROR: 
  esl_mat_IDestroy(ct);
  free(r);
  if (dat) dat->ncons    = ncons;
  if (dat) dat->conscols = conscols; else free(conscols);
  return status;
}

/* consensus_by_rf()
 * Use RF annotation to define consensus columns.
 *
 * <conscols> is allocated for up to <msa->alen> indices of consensus columns.
 * Upon return, it contains a list of indices, each 1..alen, and 
 * <ret_ncons> is the length of the list (the number of consensus cols).
 * (1-based, not 0-, because it's a consensus for a digital mode alignment).
 *
 * Returns <eslOK> on success.
 */
static int
consensus_by_rf(const ESL_MSA *msa, int *conscols, int *ret_ncons, ESL_MSAWEIGHT_DAT *dat)
{
  int ncons = 0;
  int apos;

  for (apos = 1; apos <= msa->alen; apos++)
    {
      if (esl_abc_CIsGap(msa->abc, msa->rf[apos-1])) continue;
      conscols[ncons] = apos;
      ncons++;
    }
  if (dat) dat->cons_by_rf = TRUE;
  *ret_ncons = ncons;
  return eslOK;
}

/* consensus_by_sample()
 * Use a statistical sample of seqs to define consensus columns.
 * 
 * On deep alignments, it's usually overkill to look at all sequences
 * just to determine which columns to call consensus. We can speed the
 * decision up by looking at a subsample instead.
 * 
 * We want results to be reproducible; by default, the random number
 * generator (used for taking the sample) uses a fixed seed.
 * 
 * We have to watch out for a pathological case where there could be a
 * ridiculous number of fragments piled up on just one piece of the
 * alignment. This can happen with some DNA repeat elements, for
 * example. If the sample contains too many fragments, reject this
 * approach, the caller will have to determine consensus on all
 * sequences instead.
 * 
 * In:   cfg      - optional configuration options, or NULL to use all defaults
 *       msa      - MSA to determine consensus for
 *       ct       - allocated space for [(0).1..alen][0..Kp-1] observed symbol counts; contents irrelevant
 *       conscols - allocated space for up to <alen> consensus column indices
 *       
 * Out:  ct       - [apos=1..alen][a=0..Kp-1] are counts of observed symbol <a> in column <alen> in sample. [0][] are all 0's.
 *       conscols - [0..ncons-1] list of consensus column indices 1..alen
 *       ncons    - number of consensus columns in <conscols>, or 0 if consensus determination was rejected or failed
 *       
 * Returns <eslOK> on success.
 * 
 * Returns <eslFAIL> if there were too many fragments. Now <ct> still has the counts
 * observed in the sample, but <conscols> has no valid indices and <ncons> is 0.      
 *
 * Throws <eslEMEM> on allocation failure.
 */     
static int
consensus_by_sample(const ESL_MSAWEIGHT_CFG *cfg, const ESL_MSA *msa, int **ct, int *conscols, int *ret_ncons, ESL_MSAWEIGHT_DAT *dat)
{
  float       fragthresh  = (cfg? cfg->fragthresh : eslMSAWEIGHT_FRAGTHRESH);
  float       symfrac     = (cfg? cfg->symfrac    : eslMSAWEIGHT_SYMFRAC);
  int         nsamp       = (cfg? cfg->nsamp      : eslMSAWEIGHT_NSAMP);
  int         maxfrag     = (cfg? cfg->maxfrag    : eslMSAWEIGHT_MAXFRAG);
  ESL_RAND64 *rng         = (cfg? esl_rand64_Create(cfg->seed) : esl_rand64_Create(eslMSAWEIGHT_RNGSEED));   // fixed seed for default reproducibility
  int64_t    *sampidx     = NULL;
  int         nfrag       = 0;        // number of fragments in sample
  int         ncons       = 0;        // number of consensus columns defined
  int         tot;                    // total # of residues+gaps in a column
  int         minspan;                 
  int         apos, a;
  int         lpos, rpos;
  int         i, idx;
  int         status      = eslOK;

  ESL_ALLOC(sampidx, sizeof(int64_t) * nsamp);
  esl_mat_ISet(ct, msa->alen+1, msa->abc->Kp, 0);
  if (dat) dat->seed = esl_rand64_GetSeed(rng);

  esl_rand64_Deal(rng, nsamp, (int64_t) msa->nseq, sampidx);  // <sampidx> is now an ordered list of <nsamp> indices in range 0..nseq-1

  minspan = (int) ceil( fragthresh * (float) msa->alen );     // define alispan as aligned length from first to last non-gap. If alispan < minspan, define seq as a fragment
  for (i = 0; i < nsamp; i++)
    {
      idx = (int) sampidx[i];

      for (lpos = 1;         lpos <= msa->alen; lpos++) if (esl_abc_XIsResidue(msa->abc, msa->ax[idx][lpos])) break;
      for (rpos = msa->alen; rpos >= 1;         rpos--) if (esl_abc_XIsResidue(msa->abc, msa->ax[idx][rpos])) break;
      if  (rpos - lpos + 1 < minspan) nfrag++; else { lpos = 1; rpos = msa->alen; }   

      for (apos = lpos; apos <= rpos; apos++)
	ct[apos][msa->ax[idx][apos]]++;
    }

  if (dat) dat->samp_nfrag = nfrag;

  if (nfrag <= maxfrag)
    {
      for (apos = 1; apos <= msa->alen; apos++)
	{
	  for (tot = 0, a = 0; a < msa->abc->Kp-2; a++) tot += ct[apos][a];  // i.e. <tot> symbols over esl_abc_XIsResidue() || esl_abc_XIsGap(); inclusive of degeneracies, exclusive of missing | nonresidue.
	  if ( ((float) ct[apos][msa->abc->K] / (float) tot) < symfrac)      // This is the rule for determining a consensus column: if the frequency of residues/(residues+gaps) >= symfrac 
	    conscols[ncons++] = apos;
	}
      if (dat) dat->cons_by_sample = TRUE;
    }
  else
    {
      if (dat) dat->rejected_sample = TRUE;
      status = eslFAIL;
    }

 ERROR:
  free(sampidx);
  esl_rand64_Destroy(rng);
  *ret_ncons = ncons;   // will be 0 if we saw too many fragments.
  return status;
}


/* consensus_by_all()
 * Use counts from all sequences to determine consensus.
 * 
 * If we weren't able to define a consensus before collecting observed
 * counts in just those columns, then we had to collect observed
 * counts on all columns, and now we define the consensus.
 * 
 * Because we do this from counts, not the MSA, <msa> here is only
 * used for dimensions <alen> and <Kp>.
 * 
 * Returns <eslOK> on success.
 *
 * Obscure C note: <ct> is input only here, so it might look like 
 * you can declare it <const int **ct>, but don't. <const> syntax
 * is arcane and confusing with double indirection. 
 */
static int
consensus_by_all(const ESL_MSAWEIGHT_CFG *cfg, const ESL_MSA *msa, int **ct, int *conscols, int *ret_ncons, ESL_MSAWEIGHT_DAT *dat)
{
  float symfrac = (cfg? cfg->symfrac : eslMSAWEIGHT_SYMFRAC);
  int   ncons   = 0;
  int   apos;
  int   tot;
  int   a;

  for (apos = 1; apos <= msa->alen; apos++)
    {
      tot = 0;
      for (a = 0; a < msa->abc->Kp-2; a++)  // i.e. over esl_abc_XIsResidue() || esl_abc_XIsGap()
	tot += ct[apos][a];
      if ( ((float) ct[apos][msa->abc->K] / (float) tot) < symfrac)
	conscols[ncons++] = apos;
    }      
  if (dat) dat->cons_by_all = TRUE;
  *ret_ncons = ncons;
  return eslOK;
}


 /* collect_counts()
  * Collect a matrix of observed symbol counts in each column: ct[apos=1..alen][a=0..Kp-1].
  *   - use HMMER's fragment-definition rule, and don't count external gaps of fragments.
  *   - This matrix is O(KL) for alignment length L, alphabet size K. 
  *     It's responsible for the asymptotic memory complexity of PB weights.
  *   - "What if I've already marked fragments", you say (maybe in hmmbuild), "can I
  *     save some time here?" Not really. Even if you know a seq is a fragment, you'd
  *     need to run the lpos and rpos loops to find its start/end.
  *   - If we already know what the consensus columns are, only collect counts in them,
  *     leaving counts in nonconsensus columns zero. This is a time optimization.
  */
static int
collect_counts(const ESL_MSAWEIGHT_CFG *cfg, const ESL_MSA *msa, const int *conscols, int ncons, int **ct, ESL_MSAWEIGHT_DAT *dat)
{
  float fragthresh  = (cfg? cfg->fragthresh : eslMSAWEIGHT_FRAGTHRESH);     // seq is fragment if (length from 1st to last aligned residue)/alen < fragthresh (i.e. span < minspan)
  int   minspan     = (int) ceil( fragthresh * (float) msa->alen );         // precalculated span length threshold using <fragthresh>
  int   lpos, rpos;     // leftmost, rightmost aligned residue (1..alen)
  int   idx, apos, j;        


  esl_mat_ISet(ct, msa->alen+1, msa->abc->Kp, 0);
  for (idx = 0; idx < msa->nseq; idx++)
    {
      // HMMER mark_fragments() rule. Count "span" from first to last aligned residue. If alispan/alen < fragthresh, it's a fragment.
      for (lpos = 1;         lpos <= msa->alen; lpos++) if (esl_abc_XIsResidue(msa->abc, msa->ax[idx][lpos])) break;
      for (rpos = msa->alen; rpos >= 1;         rpos--) if (esl_abc_XIsResidue(msa->abc, msa->ax[idx][rpos])) break;
      // L=0 seq or alen=0? then lpos == msa->alen+1, rpos == 0 => lpos > rpos. rpos-lpos-1 <= 0 but test below still works.
      if (rpos - lpos + 1 >= minspan) { lpos = 1; rpos = msa->alen; } else if (dat) dat->all_nfrag++;   // full len seqs count cols 1..alen; fragments only count lpos..rpos.

      if (ncons) // if we have consensus columns already, only count symbols in those columns (faster)...
	{
	  for (j = 0; j < ncons && conscols[j] <= rpos; j++)
	    {
	      apos = conscols[j];
	      if (apos < lpos) continue;
	      ct[apos][msa->ax[idx][apos]]++;
	    }
	}
      else      // ... else, count symbols in all columns.
	{
	  for (apos = lpos; apos <= rpos; apos++)
	    ct[apos][msa->ax[idx][apos]]++;
	}
    }
  return eslOK;
}


/* msaweight_PB_txt()
 * PB weighting for text-mode alignment.
 * 
 * All columns are counted. Symbols [a-zA-Z] are counted as
 * "residues"; anything else is ignored.
 * 
 * O(LN) time for alignment length L, number of sequences N.
 * O(K) memory for K=26 residues. 
 * 
 * You should use digital mode PB weights if at all possible. They're
 * better (with improved methods for gappy alignments), faster
 * (because the implementation is optimized for access patterns), and
 * have more options for customization and monitoring (via the
 * ESL_MSAWEIGHT_CFG and ESL_MSAWEIGHT_STATS optional objects).
 */
static int
msaweight_PB_txt(ESL_MSA *msa)
{
  int    *ct   = NULL;   	// counts of each residue observed in a column 
  int     K    = 26;		// alphabet size. In text mode, we count [a-zA-z] as "residues"
  int     r;           		// number of different symbols observed in a column 
  int     idx, apos, a, rlen;
  int     status = eslOK;
  
  ESL_DASSERT1( (msa->nseq >= 1) );
  ESL_DASSERT1( (msa->alen >= 1) );
  ESL_DASSERT1( (! (msa->flags & eslMSA_DIGITAL )));
  if (msa->nseq == 1) { msa->wgt[0] = 1.0; return eslOK; }

  ESL_ALLOC(ct, sizeof(int) * K);
  esl_vec_DSet(msa->wgt, msa->nseq, 0.0);

  for (apos = 0; apos < msa->alen; apos++)
    {
      /* Collect # of letters A..Z (case insensitively) in this column, and total */
      esl_vec_ISet(ct, K, 0.);
      for (idx = 0; idx < msa->nseq; idx++)
	if (isalpha((int) msa->aseq[idx][apos]))
	  ct[toupper((int) msa->aseq[idx][apos]) - 'A'] ++;
      for (r = 0, a = 0; a < K; a++) if (ct[a] > 0) r++;

      /* Bump weight on each seq by PB rule */
      if (r > 0) {
	for (idx = 0; idx < msa->nseq; idx++) {
	  if (isalpha((int) msa->aseq[idx][apos]))
	    msa->wgt[idx] += 1. / 
	      (double) (r * ct[toupper((int) msa->aseq[idx][apos]) - 'A'] );
	}
      }
    }

  /* first normalization by # of residues counted in each seq */
  for (idx = 0; idx < msa->nseq; idx++) {
    for (rlen = 0, apos = 0; apos < msa->alen; apos++) 
      if (isalpha((int) msa->aseq[idx][apos])) rlen++;
    if (rlen > 0) msa->wgt[idx] /= (double) rlen;
    /* if rlen == 0 for this seq, its weight is still 0.0, as initialized. */
  }
  
  /* Make weights normalize up to nseq, and return.  In pathological
   * case where all wgts were 0 (no seqs contain any unambiguous
   * residues), weights become 1.0.
   */
  esl_vec_DNorm(msa->wgt, msa->nseq);
  esl_vec_DScale(msa->wgt, msa->nseq, (double) msa->nseq);	
  msa->flags |= eslMSA_HASWGTS;
  
 ERROR:  
  free(ct);
  return status;
}


/*****************************************************************
 * 2. Optional config, stats collection for advanced PB weighting
 *****************************************************************/

/* Function:  esl_msaweight_cfg_Create()
 * Synopsis:  Create config options structure for PB weights, %id filter
 * Incept:    SRE, Thu 21 Mar 2019 [Drive By Truckers, Guns of Umpqua]
 */
ESL_MSAWEIGHT_CFG *
esl_msaweight_cfg_Create(void)
{
  ESL_MSAWEIGHT_CFG *cfg = NULL;
  int                status;

  ESL_ALLOC(cfg, sizeof(ESL_MSAWEIGHT_CFG));

  cfg->fragthresh = eslMSAWEIGHT_FRAGTHRESH;
  cfg->symfrac    = eslMSAWEIGHT_SYMFRAC;
  cfg->ignore_rf  = eslMSAWEIGHT_IGNORE_RF;
  cfg->allow_samp = eslMSAWEIGHT_ALLOW_SAMP;
  cfg->sampthresh = eslMSAWEIGHT_SAMPTHRESH;
  cfg->nsamp      = eslMSAWEIGHT_NSAMP;
  cfg->maxfrag    = eslMSAWEIGHT_MAXFRAG;
  cfg->seed       = eslMSAWEIGHT_RNGSEED;          
  cfg->filterpref = eslMSAWEIGHT_FILT_CONSCOVER;

 ERROR:
  return cfg;
}

/* Function:  esl_msaweight_cfg_Destroy()
 * Synopsis:  Destroy an <ESL_MSAWEIGHT_CFG>
 */
void
esl_msaweight_cfg_Destroy(ESL_MSAWEIGHT_CFG *cfg)
{
  free(cfg);
}


/* Function:  esl_msaweight_dat_Create()
 * Synopsis:  Create data collection structure for PB weighting
 * Incept:    SRE, Thu 21 Mar 2019 
 */
ESL_MSAWEIGHT_DAT *
esl_msaweight_dat_Create(void)
{
  ESL_MSAWEIGHT_DAT *dat = NULL;
  int status;

  ESL_ALLOC(dat, sizeof(ESL_MSAWEIGHT_DAT));

  dat->seed            = eslMSAWEIGHT_RNGSEED;

  dat->cons_by_rf      = FALSE;
  dat->cons_by_sample  = FALSE;
  dat->cons_by_all     = FALSE;
  dat->cons_allcols    = FALSE;
  dat->rejected_sample = FALSE;

  dat->ncons      = 0;
  dat->conscols   = NULL;

  dat->all_nfrag  = 0;
  dat->samp_nfrag = 0;

 ERROR:
  return dat;
}

/* Function:  esl_msaweight_dat_Reuse()
 * Synopsis:  Reuse an <ESL_MSAWEIGHT_DAT> structure.
 */
int
esl_msaweight_dat_Reuse(ESL_MSAWEIGHT_DAT *dat)
{
  if (dat->conscols) { free(dat->conscols); }
  dat->seed            = eslMSAWEIGHT_RNGSEED;
  dat->cons_by_rf      = FALSE;
  dat->cons_by_sample  = FALSE;
  dat->cons_by_all     = FALSE;
  dat->cons_allcols    = FALSE;
  dat->rejected_sample = FALSE;
  dat->ncons           = 0;
  dat->conscols        = NULL;
  dat->all_nfrag       = 0;
  dat->samp_nfrag      = 0;
  return eslOK;
}


/* Function:  esl_msaweight_dat_Destroy()
 * Synopsis:  Free an <ESL_MSAWEIGHT_DAT> structure.
 */
void
esl_msaweight_dat_Destroy(ESL_MSAWEIGHT_DAT *dat)
{
  if (dat)
    {
      if (dat->conscols) free(dat->conscols);
      free(dat);
    }
}


/*****************************************************************
 * 3. Other weighting algorithms
 *****************************************************************/

/* Function:  esl_msaweight_GSC()
 * Synopsis:  GSC weights.
 * Incept:    SRE, Fri Nov  3 13:31:14 2006 [Janelia]
 *
 * Purpose:   Given a multiple sequence alignment <msa>, calculate
 *            sequence weights according to the
 *            Gerstein/Sonnhammer/Chothia algorithm. These weights
 *            are stored internally in the <msa> object, replacing
 *            any weights that may have already been there. Weights
 *            are $\geq 0$ and they sum to <msa->nseq>.
 *            
 *            The <msa> may be in either digitized or text mode.
 *            Digital mode is preferred, so that distance calculations
 *            used by the GSC algorithm are robust against degenerate
 *            residue symbols.
 *
 *            This is an implementation of Gerstein et al., "A method to
 *            weight protein sequences to correct for unequal
 *            representation", JMB 236:1067-1078, 1994.
 *            
 *            The algorithm is $O(N^2)$ memory (it requires a pairwise
 *            distance matrix) and $O(N^3 + LN^2)$ time ($N^3$ for a UPGMA
 *            tree building step, $LN^2$ for distance matrix construction)
 *            for an alignment of N sequences and L columns. 
 *            
 *            In the current implementation, the actual memory
 *            requirement is dominated by two full NxN distance
 *            matrices (one tmp copy in UPGMA, and one here): for
 *            8-byte doubles, that's $16N^2$ bytes. To keep the
 *            calculation under memory limits, don't process large
 *            alignments: max 1400 sequences for 32 MB, max 4000
 *            sequences for 256 MB, max 8000 seqs for 1 GB. Watch
 *            out, because Pfam alignments can easily blow this up.
 *            
 * Note:      Memory usage could be improved. UPGMA consumes a distance
 *            matrix, but that can be D itself, not a copy, if the
 *            caller doesn't mind the destruction of D. Also, D is
 *            symmetrical, so we could use upper or lower triangular
 *            matrices if we rewrote dmatrix to allow them.
 *            
 *            I also think UPGMA can be reduced to O(N^2) time, by
 *            being more tricky about rapidly identifying the minimum
 *            element: could keep min of each row, and update that,
 *            I think.
 *
 * Returns:   <eslOK> on success, and the weights inside <msa> have been
 *            modified.  
 *
 * Throws:    <eslEINVAL> if the alignment data are somehow invalid and
 *            distance matrices can't be calculated. <eslEMEM> on an
 *            allocation error. In either case, the original <msa> is
 *            left unmodified.
 *
 * Xref:      [Gerstein94]; squid::weight.c::GSCWeights(); STL11/81.
 */
int
esl_msaweight_GSC(ESL_MSA *msa)
{
  ESL_DMATRIX *D = NULL;     /* distance matrix */
  ESL_TREE    *T = NULL;     /* UPGMA tree */
  double      *x = NULL;     /* storage per node, 0..N-2 */
  double       lw, rw;       /* total branchlen on left, right subtrees */
  double       lx, rx;	     /* distribution of weight to left, right side */
  int i;		     /* counter over nodes */
  int status;
  
  /* Contract checks
   */
  ESL_DASSERT1( (msa       != NULL) );
  ESL_DASSERT1( (msa->nseq >= 1)    );
  ESL_DASSERT1( (msa->alen >= 1)    );
  ESL_DASSERT1( (msa->wgt  != NULL) );
  if (msa->nseq == 1) { msa->wgt[0] = 1.0; return eslOK; }

  /* GSC weights use a rooted tree with "branch lengths" calculated by
   * UPGMA on a fractional difference matrix - pretty crude.
   */
  if (! (msa->flags & eslMSA_DIGITAL)) 
    {
      if ((status = esl_dst_CDiffMx(msa->aseq, msa->nseq, &D))         != eslOK) goto ERROR;
    } 
  else 
    {
      if ((status = esl_dst_XDiffMx(msa->abc, msa->ax, msa->nseq, &D)) != eslOK) goto ERROR;
    }

  /* oi, look out here.  UPGMA is correct, but old squid library uses
   * single linkage, so for regression tests ONLY, we use single link. 
   */
#ifdef  eslMSAWEIGHT_REGRESSION
  if ((status = esl_tree_SingleLinkage(D, &T)) != eslOK) goto ERROR; 
#else
  if ((status = esl_tree_UPGMA(D, &T)) != eslOK) goto ERROR; 
#endif
  esl_tree_SetCladesizes(T);	

  ESL_ALLOC(x, sizeof(double) * (T->N-1));
  
  /* Postorder traverse (leaves to root) to calculate the total branch
   * length under each internal node; store this in x[].  Remember the
   * total branch length (x[0]) for a future sanity check.
   */
  for (i = T->N-2; i >= 0; i--)
    {
      x[i] = T->ld[i] + T->rd[i];
      if (T->left[i]  > 0) x[i] += x[T->left[i]];
      if (T->right[i] > 0) x[i] += x[T->right[i]];
    }
  
  /* Preorder traverse (root to leaves) to calculate the weights.  Now
   * we use x[] to mean, the total weight *above* this node that we will
   * apportion to the node's left and right children. The two
   * meanings of x[] never cross: every x[] beneath x[i] is still a
   * total branch length.
   *
   * Because the API guarantees that msa is returned unmodified in case
   * of an exception, and we're touching msa->wgt here, no exceptions
   * may be thrown from now on in this function.
   */
  x[0] = 0;			/* initialize: no branch to the root. */
  for (i = 0; i <= T->N-2; i++)
    {
      lw = T->ld[i];   if (T->left[i]  > 0) lw += x[T->left[i]];
      rw = T->rd[i];   if (T->right[i] > 0) rw += x[T->right[i]];

      if (lw+rw == 0.) 
	{
	  /* A special case arises in GSC weights when all branch lengths in a subtree are 0.
	   * In this case, all seqs in this clade should get equal weights, sharing x[i] equally.
           * So, split x[i] in proportion to cladesize, not to branch weight.
	   */
	  if (T->left[i] > 0)  lx =  x[i] * ((double) T->cladesize[T->left[i]]  / (double) T->cladesize[i]);
	  else                 lx =  x[i] / (double) T->cladesize[i];

	  if (T->right[i] > 0) rx =  x[i] * ((double) T->cladesize[T->right[i]] / (double) T->cladesize[i]);
	  else                 rx =  x[i] / (double) T->cladesize[i];
	} 
      else /* normal case: x[i] split in proportion to branch weight. */
	{
	  lx = x[i] * lw/(lw+rw);
	  rx = x[i] * rw/(lw+rw);
	}
      
      if (T->left[i]  <= 0) msa->wgt[-(T->left[i])] = lx + T->ld[i];
      else                  x[T->left[i]] = lx + T->ld[i];

      if (T->right[i] <= 0) msa->wgt[-(T->right[i])] = rx + T->rd[i];
      else                  x[T->right[i]] = rx + T->rd[i];
    } 

  /* Renormalize weights to sum to N.
   */
  esl_vec_DNorm(msa->wgt, msa->nseq);
  esl_vec_DScale(msa->wgt, msa->nseq, (double) msa->nseq);
  msa->flags |= eslMSA_HASWGTS;

  free(x);
  esl_tree_Destroy(T);
  esl_dmatrix_Destroy(D);
  return eslOK;

 ERROR:
  if (x != NULL) free(x);
  if (T != NULL) esl_tree_Destroy(T);
  if (D != NULL) esl_dmatrix_Destroy(D);
  return status;
}


/* Function:  esl_msaweight_BLOSUM()
 * Synopsis:  BLOSUM weights.
 * Incept:    SRE, Sun Nov  5 09:52:41 2006 [Janelia]
 *
 * Purpose:   Given a multiple sequence alignment <msa> and an identity
 *            threshold <maxid>, calculate sequence weights using the
 *            BLOSUM algorithm (Henikoff and Henikoff, PNAS
 *            89:10915-10919, 1992). These weights are stored
 *            internally in the <msa> object, replacing any weights
 *            that may have already been there. Weights are $\geq 0$
 *            and they sum to <msa->nseq>.
 *            
 *            The algorithm does a single linkage clustering by
 *            fractional id, defines clusters such that no two clusters
 *            have a pairwise link $\geq$ <maxid>), and assigns
 *            weights of $\frac{1}{M_i}$ to each of the $M_i$
 *            sequences in each cluster $i$. The <maxid> threshold
 *            is a fractional pairwise identity, in the range
 *            $0..1$.
 *            
 *            The <msa> may be in either digitized or text mode.
 *            Digital mode is preferred, so that the pairwise identity
 *            calculations deal with degenerate residue symbols
 *            properly.
 *
 * Returns:   <eslOK> on success, and the weights inside <msa> have been
 *            modified. 
 *            
 * Throws:    <eslEMEM> on allocation error. <eslEINVAL> if a pairwise
 *            identity calculation fails because of corrupted sequence 
 *            data. In either case, the <msa> is unmodified.
 *
 * Xref:      [Henikoff92]; squid::weight.c::BlosumWeights().
 */
int
esl_msaweight_BLOSUM(ESL_MSA *msa, double maxid)
{
  int  *c    = NULL; /* cluster assignments for each sequence */
  int  *nmem = NULL; /* number of seqs in each cluster */
  int   nc;	     /* number of clusters  */
  int   i;           /* loop counter */
  int   status;

  /* Contract checks
   */
  ESL_DASSERT1( (maxid >= 0. && maxid <= 1.) );
  ESL_DASSERT1( (msa->nseq >= 1) );
  ESL_DASSERT1( (msa->alen >= 1) );
  if (msa->nseq == 1) { msa->wgt[0] = 1.0; return eslOK; }

  if ((status = esl_msacluster_SingleLinkage(msa, maxid, &c, NULL, &nc)) != eslOK) goto ERROR;
  ESL_ALLOC(nmem, sizeof(int) * nc);
  esl_vec_ISet(nmem, nc, 0);
  for (i = 0; i < msa->nseq; i++) nmem[c[i]]++;
  for (i = 0; i < msa->nseq; i++) msa->wgt[i] = 1. / (double) nmem[c[i]];

  /* Make weights normalize up to nseq, and return.
   */
  esl_vec_DNorm(msa->wgt, msa->nseq);
  esl_vec_DScale(msa->wgt, msa->nseq, (double) msa->nseq);	
  msa->flags |= eslMSA_HASWGTS;

  free(nmem);
  free(c);
  return eslOK;

 ERROR:
  if (c    != NULL) free(c);
  if (nmem != NULL) free(nmem);
  return status;
}


/*****************************************************************
 * 4. %id filtering
 *****************************************************************/
/* Mar 2019: After revising the PB weighting algorithm, I also went
 * ahead and revised ER's %id filtering along related lines, because TAJ
 * coincidentally complained about how filtering could keep a fragment
 * and throw out a closer-to-consensus sequence. 
 */

/* In addition to some of the internal functions used by PB weighting above... */
static int sort_doubles_decreasing(const void *data, int e1, int e2);
static int set_preference_conscover(const ESL_MSA *msa, const int *conscols, int ncons, double *sortwgt);
static int set_preference_randomly(const ESL_MSAWEIGHT_CFG *cfg, int nseq, double *sortwgt);
static int set_preference_origorder(int nseq, double *sortwgt);
static int msaweight_IDFilter_txt(const ESL_MSA *msa, double maxid, ESL_MSA **ret_newmsa);

/* Function:  esl_msaweight_IDFilter()
 * Synopsis:  Filter by %ID.
 * Incept:    ER, Wed Oct 29 10:06:43 2008 [Janelia]
 * 
 * Purpose:   Remove sequences in <msa> that are $\geq$ <maxid>
 *            fractional identity to another aligned sequence.  Return
 *            the filtered alignment in <*ret_newmsa>.  The original
 *            <msa> is not changed.
 *            
 *            When a pair of sequences has $\geq$ <maxid> fractional
 *            identity, the default rule for which of them we keep
 *            differs depending on whether the <msa> is in digital or
 *            text mode. We typically manipulate biosequence
 *            alignments in digital mode. In digital mode, the default
 *            rule (called "conscover") is to prefer the sequence with
 *            an alignment span that covers more consensus columns.
 *            (Where "span" is defined by the column coordinates of
 *            the leftmost and rightmost aligned residues of the
 *            sequence; fragment definition rules also use the concept
 *            of "span".)  In the simpler text mode, the rule is to
 *            keep the earlier sequence and discard the later, in the
 *            order the seqs come in the alignment. The conscover rule
 *            is designed to avoid keeping fragments, while trying not
 *            to bias the insertion/deletion statistics of the
 *            filtered alignment. To use different preference rules in
 *            digital mode alignments, see the more customizable
 *            <esl_msaweight_IDFilter_adv()>.
 *
 *            Fractional identity is calculated by
 *            <esl_dst_{CX}PairID()>, which defines the denominator of
 *            the calculation as MIN(rlen1, rlen2).
 *            
 *            Unparsed Stockholm markup is not propagated into the new
 *            filtered alignment.
 *            
 * Return:    <eslOK> on success, and <*ret_newmsa> is the filtered
 *            alignment.
 *
 * Throws:    <eslEMEM> on allocation error. <eslEINVAL> if a pairwise
 *            identity calculation fails because of corrupted sequence 
 *            data. In either case, the <msa> is unmodified.
 *
 * Xref:      squid::weight.c::FilterAlignment().
 */
int
esl_msaweight_IDFilter(const ESL_MSA *msa, double maxid, ESL_MSA **ret_newmsa)
{
  if (msa->flags & eslMSA_DIGITAL) return esl_msaweight_IDFilter_adv(NULL, msa, maxid, ret_newmsa);
  else                             return msaweight_IDFilter_txt    (      msa, maxid, ret_newmsa);
}


/* Function:  esl_msaweight_IDFilter_adv()
 * Synopsis:  Advanced version of %id filtering; digital MSAs only.
 * Incept:    SRE, Sat 30 Mar 2019
 *
 * Purpose:   Same as <esl_msaweight_IDFilter()> but customizable with
 *            optional custom parameters in <cfg>. Requires digital
 *            mode alignment.
 *            
 *            In particular, <cfg> can be used to select two other
 *            rules for sequence preference, besides the default
 *            "conscover" rule: random preference, or preferring the
 *            lower-index sequence (same as the rule used in text mode
 *            alignments).
 *            
 *            For the "conscover" rule, consensus column determination
 *            can be customized the same way as in PB weighting.
 */
int
esl_msaweight_IDFilter_adv(const ESL_MSAWEIGHT_CFG *cfg, const ESL_MSA *msa, double maxid, ESL_MSA **ret_newmsa)
{
  int     ignore_rf   = (cfg? cfg->ignore_rf  : eslMSAWEIGHT_IGNORE_RF);      // default is FALSE: use RF annotation as consensus definition, if RF is present
  int     allow_samp  = (cfg? cfg->allow_samp : eslMSAWEIGHT_ALLOW_SAMP);     // default is TRUE: allow subsampling speed optimization
  int     sampthresh  = (cfg? cfg->sampthresh : eslMSAWEIGHT_SAMPTHRESH);     // if nseq > sampthresh, try to determine consensus on a subsample of seqs
  int     filterpref  = (cfg? cfg->filterpref : eslMSAWEIGHT_FILT_CONSCOVER); // default preference rule is "conscover"
  int   **ct          = NULL;     // matrix of symbol counts in each column. ct[apos=(0).1..alen][a=0..Kp-1]
  int    *conscols    = NULL;     // list of consensus column indices [0..ncons-1]
  double *sortwgt     = NULL;     // when pair of seqs is >= maxid, retain seq w/ higher <sortwgt>
  int    *ranked_at   = NULL;     // sorted seq indices 0..nseq-1
  int    *list        = NULL;     // array of seq indices in new msa 
  int    *useme       = NULL;     // useme[i] is TRUE if seq[i] is kept in new msa 
  int     ncons       = 0;        // number of consensus column indices in <conscols> list
  int     nnew        = 0;        // how many seqs have been added to <list> and <useme> so far
  int     apos, r, i;             // index over columns, ranked seq indices, seqs in <list>
  double  ident;                  // pairwise fractional id (0..1)
  int     status      = eslOK;

  ESL_DASSERT1(( msa->nseq >= 1 && msa->alen >= 1));
  ESL_DASSERT1(( msa->flags & eslMSA_DIGITAL ));

  /* Allocations that we always need*/
  ESL_ALLOC(sortwgt,   sizeof(double) * msa->nseq);
  ESL_ALLOC(ranked_at, sizeof(double) * msa->nseq);
  ESL_ALLOC(list,      sizeof(int)    * msa->nseq);
  ESL_ALLOC(useme,     sizeof(int)    * msa->nseq);
  esl_vec_ISet(useme, msa->nseq, 0); /* initialize array */

  /* Determine consensus columns with same procedure as advanced PB weights.
   *   1. If RF annotation is provided, use it.
   *         (...unless cfg->ignore_rf has been set TRUE)
   *   2. If it's a deep alignment, subsample and apply fragthresh/symfrac rules to the sample.
   *         (...unless cfg->allow_samp has been set FALSE)
   *   3. Otherwise, use standard rule on all sequences: 
   *      collect observed counts in <ct> (applying fragthresh rule) and
   *      determine consensus (applying symfrac rule)
   *   4. If all else fails, define all columns as consensus.
   *
   * We only need to do this if we're using the default "conscover" rule.
   */
  if (filterpref == eslMSAWEIGHT_FILT_CONSCOVER)
    {
      /* allocations only needed for consensus determination */
      ct = esl_mat_ICreate( msa->alen+1, msa->abc->Kp );      // (0).1..alen; 0..Kp-1
      ESL_ALLOC(conscols,  sizeof(int)    * msa->alen);

      if      (! ignore_rf && msa->rf)                consensus_by_rf(msa, conscols, &ncons, NULL);
      else if (allow_samp  && msa->nseq > sampthresh) consensus_by_sample(cfg, msa, ct, conscols, &ncons, NULL);
      else {
	collect_counts(cfg, msa, conscols, ncons, ct, NULL);
	consensus_by_all(cfg, msa, ct, conscols, &ncons, NULL);
      }
      if (!ncons) {
	for (apos = 1; apos <= msa->alen; apos++) conscols[apos-1] = apos; 
	ncons = msa->alen; 
      }
    }
  
  /* Assign preferences for which sequences to retain.
   * Higher <sortwgt> means higher preference.
   */
  if      (filterpref == eslMSAWEIGHT_FILT_CONSCOVER) set_preference_conscover(msa, conscols, ncons, sortwgt);
  else if (filterpref == eslMSAWEIGHT_FILT_RANDOM)    set_preference_randomly (cfg, msa->nseq,       sortwgt);
  else if (filterpref == eslMSAWEIGHT_FILT_ORIGORDER) set_preference_origorder(     msa->nseq,       sortwgt);
  else esl_fatal("bad filterpref");

  /* Sort sequence indices by these preferences.
   * <ranked_at[]> is a ranked list of sequence indices 0..nseq-1.
   */
  esl_quicksort(sortwgt, msa->nseq, sort_doubles_decreasing, ranked_at);

  /* Determine which seqs will be kept, favoring highest ranked ones.
   */
  for (r = 0; r < msa->nseq; r++)  // Try to include each sequence, starting with highest ranked ones
    {
      for (i = 0; i < nnew; i++)   // Test it against all the seqs we've already put in the list.
	{
	  if ((status = esl_dst_XPairId(msa->abc, msa->ax[ranked_at[r]], msa->ax[list[i]], &ident, NULL, NULL)) != eslOK) goto ERROR;
	  if (ident >= maxid) break;
	}

      if (i == nnew)  // if the seq made it past comparisons with all <nnew> current seqs in the list...
	{
	  list[nnew++]        = ranked_at[r];  // ... add it to the growing list.
	  useme[ranked_at[r]] = TRUE;
	}
    }

  /* Filter the input MSA.
   */
  if ((status = esl_msa_SequenceSubset(msa, useme, ret_newmsa)) != eslOK) goto ERROR;
  
 ERROR:
  free(useme);
  free(list);
  free(ranked_at);
  free(sortwgt);
  free(conscols);
  esl_mat_IDestroy(ct);
  return status;
}


/* Sorting function for the esl_quicksort() in the 
 * esl_msaweight_IDFilter_adv() implementation below:
 * rank seqs in order of decreasing sortwgt.
 */
static int
sort_doubles_decreasing(const void *data, int e1, int e2)
{
  double *sortwgt = (double *) data;
  if (sortwgt[e1] > sortwgt[e2]) return -1;
  if (sortwgt[e1] < sortwgt[e2]) return 1;
  return 0;
}

/* Preference-setting function for which seqs we prefer to retain. The
 * default "conscover" rule counts how many consensus columns are
 * covered by the "span" of this sequence from its first to last
 * residue.
 *    - set lpos, rpos to the column coord (1..alen) of the leftmost,
 *      rightmost residue in this seq;
 *    - count how many consensus columns are covered by that span.
 * 
 * This is not the same as counting how many consensus columns have
 * a residue in them. We're trying not to bias (too much) against 
 * deletions when we select representative sequences.
 */
static int
set_preference_conscover(const ESL_MSA *msa, const int *conscols, int ncons, double *sortwgt)
{
  int idx, apos, lpos, rpos, j;

  for (idx = 0; idx < msa->nseq; idx++)
    {
      for (lpos = 1;         lpos <= msa->alen; lpos++) if (esl_abc_XIsResidue(msa->abc, msa->ax[idx][lpos])) break;
      for (rpos = msa->alen; rpos >= 1;         rpos--) if (esl_abc_XIsResidue(msa->abc, msa->ax[idx][rpos])) break;

      sortwgt[idx] = 0.;
      for (j = 0; j < ncons && conscols[j] <= rpos; j++)
	{
	  apos = conscols[j];
	  if (apos < lpos) continue;
	  sortwgt[idx] += 1.;
	}
    }
  return eslOK;
}

/* Preference-setting function where we assign random preference.
 */
static int
set_preference_randomly(const ESL_MSAWEIGHT_CFG *cfg, int nseq, double *sortwgt)
{
  ESL_RAND64 *rng = (cfg? esl_rand64_Create(cfg->seed) : esl_rand64_Create(eslMSAWEIGHT_RNGSEED));
  int         idx;

  for (idx = 0; idx < nseq; idx++)
    sortwgt[idx] = esl_rand64_double(rng);
  
  esl_rand64_Destroy(rng);
  return eslOK;
}

/* Preference-setting function that favors the earlier sequence
 * in the alignment; same as the rule used for text mode alignments.
 */
static int
set_preference_origorder(int nseq, double *sortwgt)
{
  int idx;

  for (idx = 0; idx < nseq; idx++)
    sortwgt[idx] = (double) (nseq - idx); // sets them to nseq..1
  return eslOK;
}


/* msaweight_IDFilter_txt()
 * %id filtering for text-mode MSAs.
 */
static int
msaweight_IDFilter_txt(const ESL_MSA *msa, double maxid, ESL_MSA **ret_newmsa)
{
  int     *list   = NULL;               /* array of seqs in new msa */
  int     *useme  = NULL;               /* TRUE if seq is kept in new msa */
  int      nnew;			/* number of seqs in new alignment */
  double   ident;                       /* pairwise percentage id */
  int      i,j;                         /* seqs counters*/
  int      remove;                      /* TRUE if sq is to be removed */
  int      status;
  
  ESL_DASSERT1(( msa ));
  ESL_DASSERT1(( msa->nseq >= 1 ));
  ESL_DASSERT1(( msa->alen >= 1 ));
  ESL_DASSERT1(( ! (msa->flags & eslMSA_DIGITAL )));

  /* allocate */
  ESL_ALLOC(list,  sizeof(int) * msa->nseq);
  ESL_ALLOC(useme, sizeof(int) * msa->nseq);
  esl_vec_ISet(useme, msa->nseq, 0); /* initialize array */

  /* find which seqs to keep (list) */
  nnew = 0;
  for (i = 0; i < msa->nseq; i++)
    {
      remove = FALSE;
      for (j = 0; j < nnew; j++)
	{
	  if (! (msa->flags & eslMSA_DIGITAL)) {
	    if ((status = esl_dst_CPairId(msa->aseq[i], msa->aseq[list[j]], &ident, NULL, NULL))       != eslOK) goto ERROR;
	  } 
	  else {
	    if ((status = esl_dst_XPairId(msa->abc, msa->ax[i], msa->ax[list[j]], &ident, NULL, NULL)) != eslOK) goto ERROR;
	  }
	  
	  if (ident >= maxid)
	    { 
	      remove = TRUE; 
	      break; 
	    }
	}
      if (remove == FALSE) {
	list[nnew++] = i;
	useme[i]     = TRUE;
      }
    }
  if ((status = esl_msa_SequenceSubset(msa, useme, ret_newmsa)) != eslOK) goto ERROR;
 
  free(list);
  free(useme);
  return eslOK;

 ERROR:
  if (list  != NULL) free(list);
  if (useme != NULL) free(useme);
  return status;
}


/*****************************************************************
 * 5. Benchmark
 *****************************************************************/
#ifdef eslMSAWEIGHT_BENCHMARK
/* gcc -g -Wall -o benchmark -I. -L. -DeslMSAWEIGHT_BENCHMARK esl_msaweight.c -leasel -lm
 * ./benchmark <MSA file>
 *
 * Script for benchmarks on Pfam:
 *     ./benchmark --gsc --maxN 4000 /misc/data0/databases/Pfam/Pfam-A.full
 *     ./benchmark --blosum          /misc/data0/databases/Pfam/Pfam-A.full
 *     ./benchmark --pb              /misc/data0/databases/Pfam/Pfam-A.full
 */
#include "easel.h"
#include "esl_getopts.h"
#include "esl_msa.h"
#include "esl_msafile.h"
#include "esl_msaweight.h"
#include "esl_vectorops.h"
#include "esl_stopwatch.h"

#define WGROUP "--blosum,--gsc,--pb"

static ESL_OPTIONS options[] = {
    /* name     type         deflt   env   rng   togs    req      incmpt   help                          docgrp */
  { "-h",       eslARG_NONE, FALSE,  NULL, NULL, NULL,   NULL,      NULL, "show help and usage",             0 },
  { "--blosum", eslARG_NONE, FALSE,  NULL, NULL, WGROUP, NULL,      NULL, "use BLOSUM weights",              0 },
  { "--gsc",    eslARG_NONE,"default",NULL,NULL, WGROUP, NULL,      NULL, "use GSC weights",                 0 },
  { "--pb",     eslARG_NONE, FALSE,  NULL, NULL, WGROUP, NULL,      NULL, "use position-based weights",      0 },
  { "--id",     eslARG_REAL, "0.62", NULL,"0<=x<=1",NULL,"--blosum",NULL, "id threshold for --blosum",       0 },  
  { "--maxN",   eslARG_INT,    "0",  NULL,"n>=0",  NULL,  NULL,     NULL, "skip alignments w/ > <n> seqs",   0 },
  {  0, 0, 0, 0, 0, 0, 0, 0, 0, 0 },
};

static char usage[] = "Usage: ./benchmark [-options] <msa_file>";

int 
main(int argc, char **argv)
{
  ESL_STOPWATCH *w;
  ESL_GETOPTS   *go;
  char          *msafile;
  ESL_MSAFILE   *afp;
  ESL_MSA       *msa;
  int            do_gsc;
  int            do_pb;
  int            do_blosum;
  int            maxN;
  double         maxid;
  double         cpu;
  int            status;

  /* Process command line
   */
  go = esl_getopts_Create(options);
  if (esl_opt_ProcessCmdline(go, argc, argv) != eslOK) esl_fatal("failed to parse cmd line: %s", go->errbuf);
  if (esl_opt_VerifyConfig(go)               != eslOK) esl_fatal("failed to parse cmd line: %s", go->errbuf);
  if (esl_opt_GetBoolean(go, "-h") == TRUE) {
    puts(usage); 
    puts("\n  where options are:");
    esl_opt_DisplayHelp(stdout, go, 0, 2, 80); /* 0=all docgroups; 2=indentation; 80=width */
    return 0;
  }
  do_blosum = esl_opt_GetBoolean(go, "--blosum");
  do_gsc    = esl_opt_GetBoolean(go, "--gsc");
  do_pb     = esl_opt_GetBoolean(go, "--pb");
  maxid     = esl_opt_GetReal   (go, "--id");
  maxN      = esl_opt_GetInteger(go, "--maxN");
  if (esl_opt_ArgNumber(go) != 1) {
    puts("Incorrect number of command line arguments.");
    puts(usage);
    return 1;
  }
  if ((msafile = esl_opt_GetArg(go, 1)) == NULL) esl_fatal("failed to parse cmd line: %s", go->errbuf);
  esl_getopts_Destroy(go);

  w = esl_stopwatch_Create();

  /* Weight one or more alignments from input file
   */
  if ((status = esl_msafile_Open(NULL, msafile, NULL, eslMSAFILE_UNKNOWN, NULL, &afp)) != eslOK)
    esl_msafile_OpenFailure(afp, status);

  while ( (status = esl_msafile_Read(afp, &msa)) != eslEOF) 
    {
      if (status != eslOK) esl_msafile_ReadFailure(afp, status);
      if (maxN > 0 && msa->nseq > maxN) { esl_msa_Destroy(msa); continue; }

      esl_stopwatch_Start(w);

      if      (do_gsc) 	  esl_msaweight_GSC(msa);
      else if (do_pb) 	  esl_msaweight_PB(msa);
      else if (do_blosum) esl_msaweight_BLOSUM(msa, maxid);

      esl_stopwatch_Stop(w);
      cpu = w->user;
      printf("%-20s %6d  %6d  %.3f\n", msa->name, msa->alen, msa->nseq, cpu);
      esl_msa_Destroy(msa);
    } 
  esl_msafile_Close(afp);

  esl_stopwatch_Destroy(w);
  return eslOK;
}
#endif /* eslMSAWEIGHT_BENCHMARK */
/*-------------------- end, benchmark  --------------------------*/


/*****************************************************************
 * 6. Statistics driver
 *****************************************************************/
#ifdef eslMSAWEIGHT_STATS
/* gcc -g -Wall -o stats -I. -L. -DeslMSAWEIGHT_STATS esl_msaweight.c -leasel -lm
 * ./stats <MSA file>
 *
 * Script for weight statistics on Pfam:
 *     ./stats --gsc --maxN 4000 /misc/data0/databases/Pfam/Pfam-A.full
 *     ./stats --blosum          /misc/data0/databases/Pfam/Pfam-A.full
 *     ./stats --pb              /misc/data0/databases/Pfam/Pfam-A.full
 */
#include "easel.h"
#include "esl_getopts.h"
#include "esl_msa.h"
#include "esl_msafile.h"
#include "esl_msaweight.h"
#include "esl_vectorops.h"

#define WGROUP "--blosum,--gsc,--pb"

static ESL_OPTIONS options[] = {
    /* name     type         deflt   env   rng   togs    req      incmpt   help                          docgrp */
  { "-h",       eslARG_NONE, FALSE,  NULL, NULL, NULL,   NULL,      NULL, "show help and usage",             0 },
  { "--blosum", eslARG_NONE, FALSE,  NULL, NULL, WGROUP, NULL,      NULL, "use BLOSUM weights",              0 },
  { "--gsc",    eslARG_NONE,"default",NULL,NULL, WGROUP, NULL,      NULL, "use GSC weights",                 0 },
  { "--pb",     eslARG_NONE, FALSE,  NULL, NULL, WGROUP, NULL,      NULL, "use position-based weights",      0 },
  { "--id",     eslARG_REAL, "0.62", NULL,"0<=x<=1",NULL,"--blosum",NULL, "id threshold for --blosum",       0 },  
  { "--maxN",   eslARG_INT,    "0",  NULL,"n>=0",  NULL,  NULL,     NULL, "skip alignments w/ > <n> seqs",   0 },
  {  0, 0, 0, 0, 0, 0, 0, 0, 0, 0 },
};

static char usage[] = "Usage: ./stats [-options] <msa_file>";

int 
main(int argc, char **argv)
{
  ESL_GETOPTS  *go;
  char         *msafile;
  ESL_MSAFILE  *afp;
  ESL_MSA      *msa;
  int           do_gsc;
  int           do_pb;
  int           do_blosum;
  int           maxN;
  double        maxid;
  int           nsmall, nbig;
  int           i;
  int           status;

  /* Process command line  */
  go = esl_getopts_Create(options);
  if (esl_opt_ProcessCmdline(go, argc, argv) != eslOK) esl_fatal("%s", go->errbuf);
  if (esl_opt_VerifyConfig(go)               != eslOK) esl_fatal("%s", go->errbuf);
  if (esl_opt_GetBoolean(go, "-h") == TRUE){
    puts(usage); 
    puts("\n  where options are:");
    esl_opt_DisplayHelp(stdout, go, 0, 2, 80); /* 0=all docgroups; 2=indentation; 80=width */
    return 0;
  }
  do_blosum = esl_opt_GetBoolean(go, "--blosum");
  do_gsc    = esl_opt_GetBoolean(go, "--gsc");
  do_pb     = esl_opt_GetBoolean(go, "--pb");
  maxid     = esl_opt_GetReal   (go, "--id");
  maxN      = esl_opt_GetInteger(go, "--maxN");
  if (esl_opt_ArgNumber(go) != 1) {
    puts("Incorrect number of command line arguments.");
    puts(usage);
    return 1;
  }
  if ((msafile = esl_opt_GetArg(go, 1)) == NULL) esl_fatal("%s", go->errbuf);
  esl_getopts_Destroy(go);

  /* Weight one or more alignments from input file
   */
  if ((status = esl_msafile_Open(NULL, msafile, NULL, eslMSAFILE_UNKNOWN, NULL, &afp)) != eslOK)
    esl_msafile_OpenFailure(afp, status);

  while ( (status = esl_msafile_Read(afp, &msa)) != eslEOF)
    {
      if (status != eslOK) esl_msafile_ReadFailure(afp, status);
      if (maxN > 0 && msa->nseq > maxN) { esl_msa_Destroy(msa); continue; }

      if      (do_gsc) 	  esl_msaweight_GSC(msa);
      else if (do_pb) 	  esl_msaweight_PB(msa);
      else if (do_blosum) esl_msaweight_BLOSUM(msa, maxid);

      for (nsmall = 0, nbig = 0, i = 0; i < msa->nseq; i++) {
	if (msa->wgt[i] < 0.2) nsmall++;
	if (msa->wgt[i] > 5.0) nbig++;
      }

      printf("%-20s  %5d %5d %8.4f  %8.4f  %5d  %5d\n", 
	     msa->name, 
	     msa->nseq, 
	     msa->alen,
	     esl_vec_DMin(msa->wgt, msa->nseq),
	     esl_vec_DMax(msa->wgt, msa->nseq),
	     nsmall,
	     nbig);
      esl_msa_Destroy(msa);
    } 
  esl_msafile_Close(afp);
  return eslOK;
}
#endif /* eslMSAWEIGHT_STATS */
/*---------------- end, statistics driver  ----------------------*/


/*****************************************************************
 * 7. Unit tests
 *****************************************************************/
#ifdef eslMSAWEIGHT_TESTDRIVE

#include "esl_msafile.h"

/* GSC weighting test on text-mode alignment <msa>, where we expect
 * the weights to be <expect[0]..expect[nseq-1]>. 
 * 
 * If <abc> is non-NULL, digitize alignment and run test again in
 * digital alignment mode.
 * 
 * On failure, caller utest provides <msg> as the error msg to print.
 */
static void
do_GSC(ESL_ALPHABET *abc, ESL_MSA *msa, double *expect, char *msg)
{
  /* text mode */
  if (esl_msaweight_GSC(msa)                               != eslOK) esl_fatal(msg);
  if (esl_vec_DCompare(msa->wgt, expect, msa->nseq, 0.001) != eslOK) esl_fatal(msg);
  
  /* digital mode */
  if (abc)
    {
      if (esl_msa_Digitize(abc, msa, NULL)                     != eslOK) esl_fatal(msg);
      if (esl_msaweight_GSC(msa)                               != eslOK) esl_fatal(msg);
      if (esl_vec_DCompare(msa->wgt, expect, msa->nseq, 0.001) != eslOK) esl_fatal(msg);
      if (esl_msa_Textize(msa)                                 != eslOK) esl_fatal(msg);
    }
}

/* As above, but for default PB weights */
static void
do_PB(ESL_ALPHABET *abc, ESL_MSA *msa, double *expect, char *msg)
{
  if (esl_msaweight_PB(msa)                                != eslOK) esl_fatal(msg);
  if (esl_vec_DCompare(msa->wgt, expect, msa->nseq, 0.001) != eslOK) esl_fatal(msg);
  
  if (abc)
    {
      if (esl_msa_Digitize(abc, msa, NULL)                     != eslOK) esl_fatal(msg);
      if (esl_msaweight_PB(msa)                                != eslOK) esl_fatal(msg);
      if (esl_vec_DCompare(msa->wgt, expect, msa->nseq, 0.001) != eslOK) esl_fatal(msg);
      if (esl_msa_Textize(msa)                                 != eslOK) esl_fatal(msg);
    }
}

/* As above, but for BLOSUM weights with fractional identity threshold <maxid> */
static void
do_BLOSUM(ESL_ALPHABET *abc, ESL_MSA *msa, double maxid, double *expect, char *msg)
{
  if (esl_msaweight_BLOSUM(msa, maxid)                     != eslOK) esl_fatal(msg);
  if (esl_vec_DCompare(msa->wgt, expect, msa->nseq, 0.001) != eslOK) esl_fatal(msg);
  
  if (abc)
    {
      if (esl_msa_Digitize(abc, msa, NULL)                     != eslOK) esl_fatal(msg);
      if (esl_msaweight_BLOSUM(msa, maxid)                     != eslOK) esl_fatal(msg);
      if (esl_vec_DCompare(msa->wgt, expect, msa->nseq, 0.001) != eslOK) esl_fatal(msg);
      if (esl_msa_Textize(msa)                                 != eslOK) esl_fatal(msg);
    }
}

/* utest_wgt_identical_seqs
 * For all identical sequences, weights are uniform, all 1.0.
 */
static void
utest_identical_seqs(void)
{
  char          msg[]      = "identical_seqs test failed";
  ESL_MSA      *msa        = esl_msa_CreateFromString("# STOCKHOLM 1.0\n\nseq1 AAAAA\nseq2 AAAAA\nseq3 AAAAA\nseq4 AAAAA\nseq5 AAAAA\n//\n", eslMSAFILE_STOCKHOLM);
  ESL_ALPHABET *aa_abc     = esl_alphabet_Create(eslAMINO);
  ESL_ALPHABET *nt_abc     = esl_alphabet_Create(eslDNA);
  double        uniform[5] = { 1.0, 1.0, 1.0, 1.0, 1.0 };

  do_GSC   (aa_abc, msa,       uniform, msg);
  do_GSC   (nt_abc, msa,       uniform, msg);
  do_PB    (aa_abc, msa,       uniform, msg);
  do_PB    (nt_abc, msa,       uniform, msg);
  do_BLOSUM(aa_abc, msa, 0.62, uniform, msg);
  do_BLOSUM(nt_abc, msa, 0.62, uniform, msg);

  esl_alphabet_Destroy(nt_abc);
  esl_alphabet_Destroy(aa_abc);
  esl_msa_Destroy(msa);
}

/* The "contrived" example of [Henikoff94b].
 * "Correct" solution is 1==2, 3==4, 5==2x others.
 * PB, GSC, BLOSUM weights all agree.
 */
static void
utest_henikoff_contrived(void)
{
  char          msg[]      = "henikoff_contrived test failed";
  ESL_MSA      *msa        = esl_msa_CreateFromString("# STOCKHOLM 1.0\n\nseq1 AAAAA\nseq2 AAAAA\nseq3 CCCCC\nseq4 CCCCC\nseq5 TTTTT\n//\n", eslMSAFILE_STOCKHOLM);
  ESL_ALPHABET *aa_abc     = esl_alphabet_Create(eslAMINO);
  ESL_ALPHABET *nt_abc     = esl_alphabet_Create(eslDNA);
  double        ewgt[5]  = { 0.833333, 0.833333, 0.833333, 0.833333, 1.66667 }; 

  do_GSC   (aa_abc, msa,       ewgt, msg);
  do_GSC   (nt_abc, msa,       ewgt, msg);
  do_PB    (aa_abc, msa,       ewgt, msg);
  do_PB    (nt_abc, msa,       ewgt, msg);
  do_BLOSUM(aa_abc, msa, 0.62, ewgt, msg);
  do_BLOSUM(nt_abc, msa, 0.62, ewgt, msg);

  esl_alphabet_Destroy(nt_abc);
  esl_alphabet_Destroy(aa_abc);
  esl_msa_Destroy(msa);
}

/* The "nitrogenase segments" example of [Henikoff94b].
 * PB, GSC, BLOSUM wgts differ on this example.
 */
static void
utest_nitrogenase(void)
{
  char          msg[]   = "nitrogenase test failed";
  ESL_MSA      *msa     = esl_msa_CreateFromString("# STOCKHOLM 1.0\n\nNIFE_CLOPA GYVGS\nNIFD_AZOVI GFDGF\nNIFD_BRAJA GYDGF\nNIFK_ANASP GYQGG\n//\n", eslMSAFILE_STOCKHOLM);
  ESL_ALPHABET *aa_abc  = esl_alphabet_Create(eslAMINO);
  double        egsc[4] = { 1.125000, 0.875000, 0.875000, 1.125000 };
  double        epb[4]  = { 1.066667, 1.066667, 0.800000, 1.066667 };
  double        eblo[4] = { 1.333333, 0.666667, 0.666667, 1.333333 };

  do_GSC   (aa_abc, msa,       egsc, msg);
  do_PB    (aa_abc, msa,       epb,  msg);
  do_BLOSUM(aa_abc, msa, 0.62, eblo, msg);

  esl_alphabet_Destroy(aa_abc);
  esl_msa_Destroy(msa);
}

/* gerstein4 test:
 * alignment that makes the same distances as Figure 4 from [Gerstein94].
 */
static void
utest_gerstein4(void)
{
  char          msg[]   = "gerstein4 test failed";
  ESL_MSA      *msa     = esl_msa_CreateFromString("# STOCKHOLM 1.0\n\nA  AAAAAAAAAA\nB  TTAAAAAAAA\nC  ATAAAACCCC\nD  GGGAAGGGGG\n//\n", eslMSAFILE_STOCKHOLM);
  ESL_ALPHABET *aa_abc  = esl_alphabet_Create(eslAMINO);
  ESL_ALPHABET *nt_abc  = esl_alphabet_Create(eslDNA);
  double        egsc[4] = { 0.760870, 0.760870, 1.086957, 1.391304 };
  double        epb[4]  = { 0.800000, 0.800000, 1.000000, 1.400000 };
  double        eblo[4] = { 0.666667, 0.666667, 1.333333, 1.333333 };
  double        uni[4]  = { 1.0, 1.0, 1.0, 1.0 };
 
  do_GSC   (aa_abc, msa,       egsc, msg);
  do_GSC   (nt_abc, msa,       egsc, msg);
  do_PB    (aa_abc, msa,       epb,  msg);
  do_PB    (nt_abc, msa,       epb,  msg);
  do_BLOSUM(aa_abc, msa, 0.62, eblo, msg);
  do_BLOSUM(nt_abc, msa, 0.62, eblo, msg);

  /* BLOSUM weights have the peculiar property of going flat at maxid=0.0
   * (when everyone clusters) or maxid=1.0 (nobody clusters). Test that here.
   */
  do_BLOSUM(aa_abc, msa, 0.0,  uni, msg);
  do_BLOSUM(aa_abc, msa, 1.0,  uni, msg);

  esl_alphabet_Destroy(nt_abc);
  esl_alphabet_Destroy(aa_abc);
  esl_msa_Destroy(msa);
}

/* pathologs test
 * A gappy alignment where no seqs overlap, and weighting methods
 * have to resort to uniform weights.
 */
static void
utest_pathologs(void)
{
  char          msg[]   = "pathologs test failed";
  ESL_MSA      *msa     = esl_msa_CreateFromString("# STOCKHOLM 1.0\n\nA  A----\nB  -C---\nC  --G--\nD  ---T-\nE  ----T\n//\n", eslMSAFILE_STOCKHOLM);
  ESL_ALPHABET *aa_abc  = esl_alphabet_Create(eslAMINO);
  ESL_ALPHABET *nt_abc  = esl_alphabet_Create(eslDNA);
  double        uni[5]  = { 1.0, 1.0, 1.0, 1.0, 1.0 };
 
  do_GSC   (aa_abc, msa,       uni, msg);
  do_GSC   (nt_abc, msa,       uni, msg);
  do_PB    (aa_abc, msa,       uni, msg);
  do_PB    (nt_abc, msa,       uni, msg);
  do_BLOSUM(aa_abc, msa, 0.62, uni, msg);
  do_BLOSUM(nt_abc, msa, 0.62, uni, msg);

  esl_alphabet_Destroy(nt_abc);
  esl_alphabet_Destroy(aa_abc);
  esl_msa_Destroy(msa);
}


/* Simple test of the %id filter.
 * seq1 and seq2 are 100% identical, but seq1 is shorter.
 * seq2 is preferred in the default conscover rule;
 * seq1 is preferred in the origorder rule;
 * either seq1 or seq2 will be selected with the random rule.
 */
static void
utest_idfilter(void)
{
  char msg[] = "idfilter test failed";
  ESL_MSAWEIGHT_CFG *cfg  = esl_msaweight_cfg_Create();
  ESL_ALPHABET      *abc  = esl_alphabet_Create(eslAMINO);
  ESL_MSA           *msa  = esl_msa_CreateFromString("# STOCKHOLM 1.0\n\nseq1  ..AAAAAAAA\nseq2  AAAAAAAAAA\nseq3  CCCCCCCCCC\nseq4  GGGGGGGGGG\n//\n", eslMSAFILE_STOCKHOLM);
  ESL_MSA           *msa2 = NULL;

  /* Default text mode rule is origorder */
  if (esl_msaweight_IDFilter(msa, 1.0, &msa2)           != eslOK) esl_fatal(msg);
  if (msa2->nseq != 3 || strcmp(msa2->sqname[0], "seq1") != 0)     esl_fatal(msg);
  esl_msa_Destroy(msa2);

  /* Default digital mode rule is conscover */
  if (esl_msa_Digitize(abc, msa, NULL)                  != eslOK) esl_fatal(msg);
  if (esl_msaweight_IDFilter(msa, 1.0, &msa2)           != eslOK) esl_fatal(msg);
  if (msa2->nseq != 3 || strcmp(msa2->sqname[0], "seq2") != 0)     esl_fatal(msg);
  esl_msa_Destroy(msa2);

  /* Ditto with _adv too */
  if (esl_msaweight_IDFilter_adv(cfg, msa, 1.0, &msa2)  != eslOK) esl_fatal(msg);
  if (msa2->nseq != 3 || strcmp(msa2->sqname[0], "seq2") != 0)     esl_fatal(msg);
  esl_msa_Destroy(msa2);
  
  /* Custom setting _adv to origorder */
  cfg->filterpref = eslMSAWEIGHT_FILT_ORIGORDER;
  if (esl_msaweight_IDFilter_adv(cfg, msa, 1.0, &msa2)  != eslOK) esl_fatal(msg);
  if (msa2->nseq != 3 || strcmp(msa2->sqname[0], "seq1") != 0)     esl_fatal(msg);
  esl_msa_Destroy(msa2);

  /* Custom setting _adv to randorder */
  cfg->filterpref = eslMSAWEIGHT_FILT_RANDOM;
  if (esl_msaweight_IDFilter_adv(cfg, msa, 1.0, &msa2)  != eslOK) esl_fatal(msg);
  if (msa2->nseq != 3)                                            esl_fatal(msg);
  if (strcmp(msa2->sqname[0], "seq1") != 0 && strcmp(msa2->sqname[0], "seq2") != 0) esl_fatal(msg);
  esl_msa_Destroy(msa2);
   
  esl_msaweight_cfg_Destroy(cfg);
  esl_alphabet_Destroy(abc);
  esl_msa_Destroy(msa);
}
  
#endif /*eslMSAWEIGHT_TESTDRIVE*/
/*-------------------- end, unit tests  -------------------------*/


/*****************************************************************
 * 8. Test driver
 *****************************************************************/
#ifdef eslMSAWEIGHT_TESTDRIVE

#include "easel.h"
#include "esl_getopts.h"
#include "esl_msa.h"
#include "esl_msafile.h"
#include "esl_msaweight.h"

static ESL_OPTIONS options[] = {
  /* name           type      default  env  range toggles reqs incomp  help                                       docgroup*/
  { "-h",        eslARG_NONE,   FALSE,  NULL, NULL,  NULL,  NULL, NULL, "show brief help on version and usage",             0 },
  {  0, 0, 0, 0, 0, 0, 0, 0, 0, 0 },
};
static char usage[]  = "[-options]";
static char banner[] = "test driver for msaweight module";

int
main(int argc, char **argv)
{
  ESL_GETOPTS  *go   = esl_getopts_CreateDefaultApp(options, 0, argc, argv, banner, usage);
  
  fprintf(stderr, "## %s\n", argv[0]);

  utest_identical_seqs();
  utest_henikoff_contrived();
  utest_nitrogenase();
  utest_gerstein4();
  utest_pathologs();

  utest_idfilter();

  fprintf(stderr, "#  status = ok\n");

  esl_getopts_Destroy(go);
  exit(0);
}
#endif /*eslMSAWEIGHT_TESTDRIVE*/
/*-------------------- end, test driver  -------------------------*/


/*****************************************************************
 * 9. Example
 *****************************************************************/
#ifdef eslMSAWEIGHT_EXAMPLE

#include "easel.h"
#include "esl_getopts.h"
#include "esl_msa.h"
#include "esl_msafile.h"
#include "esl_msaweight.h"

static ESL_OPTIONS options[] = {
  /* name             type          default                           env  range       toggles reqs incomp             help                                                    docgroup*/
  { "-h",            eslARG_NONE,   FALSE,                            NULL, NULL,       NULL,  NULL, NULL,            "show brief help on version and usage",                      1 },
  { "--informat",    eslARG_STRING, NULL,                             NULL, NULL,       NULL,  NULL, NULL,            "specify the input MSA file is in format <s>",               1 }, 
  { "--dna",         eslARG_NONE,   FALSE,                            NULL, NULL,       NULL,  NULL, NULL,            "use DNA alphabet",                                          1 },
  { "--rna",         eslARG_NONE,   FALSE,                            NULL, NULL,       NULL,  NULL, NULL,            "use RNA alphabet",                                          1 },
  { "--amino",       eslARG_NONE,   FALSE,                            NULL, NULL,       NULL,  NULL, NULL,            "use protein alphabet",                                      1 },

  { "--ignore-rf",   eslARG_NONE,   eslMSAWEIGHT_IGNORE_RF,           NULL, NULL,       NULL,  NULL, NULL,            "ignore any RF line; always determine our own consensus",    2 },
  { "--fragthresh",  eslARG_REAL,   ESL_STR(eslMSAWEIGHT_FRAGTHRESH), NULL, "0<=x<=1",  NULL,  NULL, NULL,            "seq is fragment if aspan/alen < fragthresh",                2 },	// 0.0 = no fragments; 1.0 = everything is a frag except 100% full-span aseq 
  { "--symfrac",     eslARG_REAL,   ESL_STR(eslMSAWEIGHT_SYMFRAC),    NULL, "0<=x<=1",  NULL,  NULL, NULL,            "col is consensus if nres/(nres+ngap) >= symfrac",           2 },	// 0.0 = all cols are consensus; 1.0 = only 100% all-residue cols are consensus

  { "--no-sampling", eslARG_NONE,   FALSE,                            NULL, NULL,       NULL,  NULL, NULL,            "never use subsampling to determine consensus",              3 },
  { "--nsamp",       eslARG_INT,    ESL_STR(eslMSAWEIGHT_NSAMP),      NULL, "n>=0",     NULL,  NULL, "--no-sampling", "number of seqs to sample (if using sampling)",              3 },
  { "--sampthresh",  eslARG_INT,    ESL_STR(eslMSAWEIGHT_SAMPTHRESH), NULL, "n>=0",     NULL,  NULL, "--no-sampling", "switch to using sampling when nseq > nsamp",                3 },
  { "--maxfrag",     eslARG_INT,    ESL_STR(eslMSAWEIGHT_MAXFRAG),    NULL, "n>=0",     NULL,  NULL, "--no-sampling", "if sample has > maxfrag fragments, don't use sample",       3 },
  { "-s",            eslARG_INT,    ESL_STR(eslMSAWEIGHT_RNGSEED),    NULL, "n>=0",     NULL,  NULL, NULL,            "set random number seed to <n>",                             3 },

  {  0, 0, 0, 0, 0, 0, 0, 0, 0, 0 },
};

static char usage[]  = "[-options] <msafile>";
static char banner[] = "esl_msaweight example";

int
main(int argc, char **argv)
{
  ESL_GETOPTS  *go           = esl_getopts_Create(options);
  char         *msafile      = NULL;
  int           infmt        = eslMSAFILE_UNKNOWN;
  ESL_MSAWEIGHT_CFG *cfg     = esl_msaweight_cfg_Create();
  ESL_MSAWEIGHT_DAT *dat     = esl_msaweight_dat_Create();
  ESL_ALPHABET *abc          = NULL;
  ESL_MSAFILE  *afp          = NULL;
  ESL_MSA      *msa          = NULL;
  int           nali         = 0;
  int           idx;
  int           status;

  /* Process command line and options
   */
  if (esl_opt_ProcessCmdline(go, argc, argv) != eslOK ||
      esl_opt_VerifyConfig(go)               != eslOK)
    esl_fatal("Failed to parse command line: %s\n", go->errbuf);
  if (esl_opt_GetBoolean(go, "-h") == TRUE)
    {
      esl_banner(stdout, argv[0], banner);
      esl_usage (stdout, argv[0], usage);
      puts("\noptions:");
      esl_opt_DisplayHelp(stdout, go, 1, 2, 80); /* 1=docgroup; 2=indentation; 80=width */
      puts("\noptions for deriving consensus:");
      esl_opt_DisplayHelp(stdout, go, 2, 2, 80); /* 1=docgroup; 2=indentation; 80=width */
      puts("\noptions for deriving consensus by sampling (on deep MSAs):");
      esl_opt_DisplayHelp(stdout, go, 3, 2, 80); /* 1=docgroup; 2=indentation; 80=width */
      return 0;
    }

  if (esl_opt_ArgNumber(go) != 1) esl_fatal("Incorrect number of command line arguments.\n%s\n", usage);
  msafile = esl_opt_GetArg(go, 1);

  if      (esl_opt_GetBoolean(go, "--rna"))   abc = esl_alphabet_Create(eslRNA);
  else if (esl_opt_GetBoolean(go, "--dna"))   abc = esl_alphabet_Create(eslDNA);
  else if (esl_opt_GetBoolean(go, "--amino")) abc = esl_alphabet_Create(eslAMINO); 

  if (esl_opt_IsOn(go, "--informat") &&
      (infmt = esl_msafile_EncodeFormat(esl_opt_GetString(go, "--informat"))) == eslMSAFILE_UNKNOWN)
    esl_fatal("%s is not a valid MSA file format for --informat", esl_opt_GetString(go, "--informat"));

  cfg->fragthresh =  esl_opt_GetReal   (go, "--fragthresh");
  cfg->symfrac    =  esl_opt_GetReal   (go, "--symfrac");
  cfg->ignore_rf  =  esl_opt_GetBoolean(go, "--ignore-rf");
  cfg->allow_samp = !esl_opt_GetBoolean(go, "--no-sampling");
  cfg->sampthresh =  esl_opt_GetInteger(go, "--sampthresh");
  cfg->nsamp      =  esl_opt_GetInteger(go, "--nsamp");
  cfg->maxfrag    =  esl_opt_GetInteger(go, "--maxfrag");
  cfg->seed       =  esl_opt_GetInteger(go, "-s");

  if ((status = esl_msafile_Open(&abc, msafile, NULL, infmt, NULL, &afp)) != eslOK)
    esl_msafile_OpenFailure(afp, status);
  
  while ((status = esl_msafile_Read(afp, &msa)) == eslOK)
    {
      nali++;

      if ((status = esl_msaweight_PB_adv(cfg, msa, dat)) != eslOK)
	esl_fatal("weighting failed");

      for (idx = 0; idx < msa->nseq; idx++)
	printf("%-25s %.4f\n", msa->sqname[idx], msa->wgt[idx]);


      if      (dat->cons_by_rf)     printf("# consensus by:             RF annotation\n");
      else if (dat->cons_by_sample) printf("# consensus by:             subsampling\n");
      else if (dat->cons_by_all)    printf("# consensus by:             standard rules\n");
      else if (dat->cons_allcols)   printf("# consensus by:             all columns\n");

      if (dat->rejected_sample)     printf("# (attempted sampling but rejected, too many frags\n");
      printf("# sampling allowed?         %s\n", cfg->allow_samp ? "yes" : "NO");

      printf("# fragthresh:               %.4f\n", cfg->fragthresh);
      printf("# symfrac:                  %.4f\n", cfg->symfrac);
      if (dat->cons_by_sample)
	{
	  printf("# Info on sampling:\n");
	  printf("#    RNG seed:     %" PRIu64 "\n", dat->seed);
	  printf("#    Sample size:  %d\n", cfg->nsamp);
	  printf("#    Fragments:    %d  (<= maxfrag of %d)\n", dat->samp_nfrag, cfg->maxfrag);
	}

      printf("# number of consensus cols: %d out of %d\n", dat->ncons,     (int) msa->alen);
      printf("# number of fragments:      %d out of %d\n", dat->all_nfrag, msa->nseq);

      esl_msa_Destroy(msa);
    }
  if (nali == 0 || status != eslEOF) esl_msafile_ReadFailure(afp, status); /* a convenience, like esl_msafile_OpenFailure() */

  esl_msaweight_cfg_Destroy(cfg);
  esl_msaweight_dat_Destroy(dat);
  esl_alphabet_Destroy(abc);
  esl_msafile_Close(afp);
  esl_getopts_Destroy(go);
  exit(0);
}
#endif /*eslMSAWEIGHT_EXAMPLE*/
```
