## supplemental_material for "RNA structure prediction using positive and negative evolutionary information": esl_msaweight.tex

```
The \eslmod{msaweight} module implements different \emph{ad hoc}
sequence weighting algorithms, for compensating for overrepresentation
in multiple sequence alignments.

A multiple alignment often includes similar, even identical copies of
sequences; the same sequence is often deposited in the databases more
than once, and sequences from several closely related species are
usually available. Thus relying on raw residue frequencies observed in
multiple alignments is a flawed strategy, just as Wittgenstein
wouldn't trust a consensus of two copies of his morning paper.
 
The functions in the \eslmod{msaweight} API are summarized in
Table~\ref{tbl:msa_api}. 

% TODO: Should implement more algorithms.

\begin{table}[hbp]
\begin{center}
{\small
\begin{tabular}{|ll|}\hline
\hyperlink{func:esl_msaweight_GSC()}{\ccode{esl\_msaweight\_GSC()}} & GSC weights.\\
\hyperlink{func:esl_msaweight_PB()}{\ccode{esl\_msaweight\_PB()}} & PB (position-based) weights.\\
\hyperlink{func:esl_msaweight_BLOSUM()}{\ccode{esl\_msaweight\_BLOSUM()}} & BLOSUM weights.\\
\hline
\end{tabular}
}
\end{center}
\caption{Functions in the \eslmod{msaweight} API. Requires the Easel core
and phylogeny modules.}
\label{tbl:msaweight_api}
\end{table}

\subsection{Example of using the msaweight API}

An example of reading in a multiple alignment and calculating weights
for its sequences using the GSC algorithm:

\input{cexcerpts/msaweight_example}

The new weights are stored internally in the \ccode{ESL\_MSA} object,
and (as the example shows) can be accessed in its array
\ccode{msa->wgt[0..nseq-1]}.

\subsection{Pros and cons of different algorithms}

% TODO: Computational complexity

% TODO: Figures showing time, memory for varying N, L.

% TODO: Eventually, benchmarks on HMMER: are these methods actually
% different?
```
