## supplemental_material for "RNA structure prediction using positive and negative evolutionary information": esl_normal.h

```
/* Statistical routines for normal distributions
 * 
 * SRE, Tue Nov 21 14:29:02 2006 [Janelia]
 */
#ifndef eslNORMAL_INCLUDED
#define eslNORMAL_INCLUDED
#include "esl_config.h"

extern double esl_normal_pdf   (double x, double mu, double sigma);
extern double esl_normal_logpdf(double x, double mu, double sigma);
extern double esl_normal_cdf   (double x, double mu, double sigma);
extern double esl_normal_surv  (double x, double mu, double sigma);

extern double esl_normal_generic_pdf (double x, void *params);
extern double esl_normal_generic_cdf (double x, void *params);
extern double esl_normal_generic_surv(double x, void *params);

#endif /*eslNORMAL_INCLUDED*/
```
