## supplemental_material for "RNA structure prediction using positive and negative evolutionary information": esl_paml.c

```
/* PAML interface.
 * 
 *   Ziheng Yang, "Phylogenetic Analysis by Maximum Likelihood"  [Yang97]
 *   http://abacus.gene.ucl.ac.uk/software/paml.html
 */
#include "esl_config.h"

#include <stdio.h>
#include <stdlib.h>
#include <string.h>

#include "easel.h"
#include "esl_alphabet.h"
#include "esl_vectorops.h"
#include "esl_dmatrix.h"
#include "esl_fileparser.h"
#include "esl_paml.h"

/* Function:  esl_paml_ReadE()
 * Incept:    SRE, Fri Jul  9 09:27:24 2004 [St. Louis]
 *
 * Purpose:   Read an amino acid rate matrix in PAML format from stream
 *            <fp>. Return it in two pieces: the symmetric E
 *            exchangeability matrix in <E>, and the stationary
 *            probability vector $\pi$ in <pi>.
 *            Caller provides the memory for both <E> and <pi>.  <E>
 *            is a $20 \times 20$ matrix allocated as
 *            <esl_dmatrix_Create(20, 20)>. <pi> is an array with
 *            space for at least 20 doubles.
 *            
 *            The <E> matrix is symmetric for off-diagonal elements:
 *            $E_{ij} = E_{ij}$ for $i \neq j$.  The on-diagonal
 *            elements $E_{ii}$ are not valid and should not be
 *            accessed.  (They are set to zero.)

 *            The rate matrix will later be obtained from <E>
 *            and <pi> as 
 *                $Q_{ij} = E_{ij} \pi_j$ for $i \neq j$ 
 *            and
 *                $Q_{ii} = -\sum_{j \neq i} Q_{ij}$ 
 *            then scaled to units of one
 *            substitution/site; see <esl_ratemx_E2Q()> and
 *            <esl_ratemx_ScaleTo()>.
 *
 *            Data file format: First 190 numbers are a
 *            lower-triangular matrix E of amino acid
 *            exchangeabilities $E_{ij}$. Next 20 numbers are the
 *            amino acid frequencies $\pi_i$. Remainder of the
 *            datafile is ignored.
 *            
 *            The alphabet order in the matrix and the frequency
 *            vector is assumed to be "ARNDCQEGHILKMFPSTWYV"
 *            (alphabetical by three-letter code), which appears to be
 *            PAML's default order. This is transformed to Easel's
 *            "ACDEFGHIKLMNPQRSTVWY" (alphabetical by one-letter code)
 *            in the $E_{ij}$ and $\pi_i$ that are returned.
 *            
 * Args:      fp   - open datafile for reading.
 *            E    - RETURN: E matrix of amino acid exchangeabilities e_ij,
 *                     symmetric (E_ij = E_ji),
 *                     in Easel amino acid alphabet order A..Y.
 *                     Caller provides appropriately allocated space.
 *            pi   - RETURN: \pi_i vector of amino acid frequencies,
 *                    in Easel amino acid alphabet order A..Y.
 *                    Caller provides appropriately allocated space.
 *
 * Returns:   <eslOK> on success.
 *            Returns <eslEOF> on premature end of file (parse failed), in which
 *            case the contents of <E> and <pi> are undefined.
 *            
 * Throws:    <eslEMEM> on internal allocation failure,
 *            and the contents of <E> and <pi> are undefined.
 *
 * Xref:      STL8/p.56.
 */
int
esl_paml_ReadE(FILE *fp, ESL_DMATRIX *E, double *pi)
{
  int             status;
  ESL_FILEPARSER *efp = NULL;
  char           *tok;
  int             i,j;
  char           *pamlorder = "ARNDCQEGHILKMFPSTWYV";
  char           *eslorder  = "ACDEFGHIKLMNPQRSTVWY";
  int             perm[20];

  if ((status =  esl_dmatrix_SetZero(E))                 != eslOK) goto ERROR;
  esl_vec_DSet(pi, 20, 0.);

  if ((efp =    esl_fileparser_Create(fp))               == NULL)  goto ERROR;
  if ((status = esl_fileparser_SetCommentChar(efp, '#')) != eslOK) goto ERROR;

  /* Construct the alphabet permutation we need.
   * perm[i] -> original row/column i goes to row/column perm[i]
   */
   for (i = 0; i < 20; i++)
     perm[i] = (int) (strchr(eslorder, pamlorder[i]) - eslorder);

   /* Read the s_ij matrix data in, permuting as we go. */

   for (i = 1; i < 20; i++)
    for (j = 0; j < i; j++)
      {
	if ((status = esl_fileparser_GetToken(efp, &tok, NULL)) != eslOK) goto ERROR;
	E->mx[perm[i]][perm[j]] = atof(tok);
	E->mx[perm[j]][perm[i]] = E->mx[perm[i]][perm[j]];
      }

   /* Read the pi_i vector in, permuting as we read. */
  for (i = 0; i < 20; i++)
    {
      if ((status = esl_fileparser_GetToken(efp, &tok, NULL)) != eslOK) goto ERROR;
      pi[perm[i]] = atof(tok);
    }

  esl_fileparser_Destroy(efp);
  return eslOK;

 ERROR:
  if (efp != NULL) esl_fileparser_Destroy(efp);
  return status;
}


/*****************************************************************
 * Utility: reformat a PAML file to a static vector
 *****************************************************************/
#ifdef eslPAML_UTILITY1

/* gcc -g -Wall -o utility -I. -L. -DeslPAML_UTILITY1 esl_paml.c -leasel -lm
 */
#include "easel.h"
#include "esl_dmatrix.h"
#include "esl_paml.h"

int 
main(int argc, char **argv)
{
  char        *filename = argv[1];
  FILE        *fp       = NULL;
  ESL_DMATRIX *E        = NULL;
  double      *pi       = NULL;
  int          i,j,n;

  E = esl_dmatrix_Create(20, 20);
  pi = malloc(20 * sizeof(double));
  if ((fp = fopen(filename, "r")) == NULL) esl_fatal("open failed");
  if (esl_paml_ReadE(fp, E, pi) != eslOK)  esl_fatal("parse failed");

  n = 1;
  for (i = 1; i < 20; i++)
    for (j = 0; j < i; j++)
      {
	printf("%8.6f, ", E->mx[i][j]);
	if (n++ == 10) { puts(""); n=1; }
      }
  
  puts("");

  n = 1;
  for (i = 0; i < 20; i++)
    {
      printf("%8.6f, ", pi[i]);
      if (n++ == 10) { puts(""); n=1; }
    }
  
  fclose(fp);
  free(pi);
  esl_dmatrix_Destroy(E);
  return 0;
}

#endif /*eslPAML_UTILITY1*/
```
