## supplemental_material for "RNA structure prediction using positive and negative evolutionary information": esl_paml.h

```
/* PAML interface
 *
 *   "Phylogenetic Analysis by Maximum Likelihood"
 *   Ziheng Yang
 *   http://abacus.gene.ucl.ac.uk/software/paml.html
 *   [Yang97]
 * 
 *           incept: SRE, Tue Jul 13 13:20:08 2004 [St. Louis]
 * upgrade to Easel: SRE, Thu Mar  8 13:26:20 2007 [Janelia]
 */
#ifndef eslPAML_INCLUDED
#define eslPAML_INCLUDED
#include "esl_config.h"

#include <stdio.h>

#include "esl_dmatrix.h"

extern int esl_paml_ReadE(FILE *fp, ESL_DMATRIX *E, double *pi);


#endif /*eslPAML_INCLUDED*/
```
