## supplemental_material for "RNA structure prediction using positive and negative evolutionary information": esl_recorder.h

```
/* Saving history in a line-based input stream.
 * 
 * SRE, Mon Dec 28 09:51:51 2009 [Zaragoza]
 */
#ifndef eslRECORDER_INCLUDED
#define eslRECORDER_INCLUDED
#include "esl_config.h"

#include <stdio.h>
#ifdef HAVE_SYS_TYPES_H
#include <sys/types.h>
#endif


/* Object: ESL_RECORDER
 * 
 * A history of a line-based input stream.
 * Allows (limited) rewinding in nonrewindable input streams;
 * also allows block-based parsing (as opposed to line-based).
 *
 * The history is kept in a rolling array of string ptrs. The
 * bookkeeping involved in indexing this array can be confusing.
 * 
 * Lines in the file are numbered 0..N-1. 
 * (N isn't known; we'll be reading sequentially.)
 * Lines in the recorder are 0..nalloc-1.
 *
 * The recorder keeps track of how many lines it has read so far, in
 * <nread>.
 * 
 * The recorder can be backed up to any previous line. It sets <ncurr>
 * to be the number of lines it *appears* to have read so far;
 * that is, the next line it will return to the caller, upon a call
 * to esl_recorder_Read(), is line <ncurr>. 
 * 
 * A window of MIN(nread, nalloc) lines is stored;
 * consisting of line numbers MAX(baseline, nread-nalloc) .. nread-1).
 * 
 * A line n in the file (0..n..N-1) corresponds to
 * an index i in the recorder by these transforms:
 *    i = (n-baseline) % nalloc
 *    n = i + MAX(baseline, nread-nalloc)
 *    
 * Normally the baseline for the modulo calculation is just 0.    
 *
 * The line array is circularly permuted (out of order) when
 * (nread-baseline) / nalloc != 0.
 */
typedef struct {
  FILE    *fp;		/* stream that we're reading line by line           */

  char   **line;	/* lines from input, line[0..nalloc-1]              */
  int      nalloc;	/* max number of lines remembered                   */
  int     *lalloc;	/* alloc for each line[0..nalloc-1][0..lalloc[i]-1] */
  off_t   *offset;	/* disk offsets to starts of each line              */

  int      nread;       /* max # of lines read from file in any pass [1..]  */
  int      ncurr;       /* # of lines into file in current pass      [1..]  */

  int      baseline;	/* line origin for n<->i transform [0..]            */
  int      markline;	/* line origin for start of current block [-1;0..]  */
} ESL_RECORDER;


extern ESL_RECORDER *esl_recorder_Create    (FILE *fp, int maxlines);
extern int           esl_recorder_ResizeTo  (ESL_RECORDER *rc, int new_maxlines);
extern int           esl_recorder_GetFirst  (ESL_RECORDER *rc);
extern int           esl_recorder_GetLast   (ESL_RECORDER *rc);
extern int           esl_recorder_GetCurrent(ESL_RECORDER *rc);
extern int           esl_recorder_GetNext   (ESL_RECORDER *rc);
extern void          esl_recorder_Destroy   (ESL_RECORDER *rc);

extern int           esl_recorder_Read(ESL_RECORDER *rc, char **opt_line);
extern int           esl_recorder_Position(ESL_RECORDER *rc, int linenumber);
extern int           esl_recorder_MarkBlock(ESL_RECORDER *rc, int markline);
extern int           esl_recorder_UnmarkBlock(ESL_RECORDER *rc);
extern int           esl_recorder_GetBlock(ESL_RECORDER *rc, char ***opt_lines, int **opt_lalloc, off_t **opt_offset, int *opt_nlines);

#endif /*eslRECORDER_INCLUDED*/
```
