## supplemental_material for "RNA structure prediction using positive and negative evolutionary information": esl_regexp.c

```
/* regexp.c
 * Regular expression matching on strings.
 *
 *****************************************************************
 * This is a wrapper around a modified version of Henry Spencer's
 * regex library. Spencer's copyright notice appears below, after my
 * wrappers, prefacing the section that includes his code. I believe
 * you can obtain the original code from:
 *    ftp://ftp.zoo.toronto.edu/pub/bookregex.tar.Z 
 * Thanks, Henry!
 *
 * My modifications are generally limited to converting error handling
 * to Easel conventions, internalizing Spencer's code as all
 * static to this module, and some cosmetic changes to names
 * for namespace protection reasons. I am responsible for any
 * errors that I've introduced into Spencer's code.
 *
 *****************************************************************
 * nomenclature note:
 *    A "machine" is a persistent ESL_REGEXP object, which contains
 *    an NDFA for a pattern, but the NDFA may change throughout
 *    the life of the machine.
 *    
 *    An "NDFA" (nondeterministic finite automaton) refers to
 *    an internal esl__regexp structure, which is Spencer's 
 *    compiled pattern-program. We try to compile an NDFA once per
 *    pattern.
 *    
 *    A "pattern" refers to actual regular expression we're trying
 *    to match, represented as an ASCII string.
 *    
 *****************************************************************
 * error handling note: (xref STL9/p2)
 *    We expect that the input pattern may be provided by the user,
 *    and so a very common error will be an invalid regular expression
 *    syntax. There are 9 types of syntax errors caught by the
 *    regcomp() code and its friends. All of them generate an
 *    eslESYNTAX error, with a terse message. Under the default
 *    error handler this message will be printed and the code will halt.
 *    If you do not want invalid input regex syntax to halt your application,
 *    you can install a custom error handler that can handle
 *    the eslESYNTAX errors as you wish.
 *****************************************************************
 * TODO:
 *  - would be great to have an esl_regexp_Sample(), which sampled
 *    strings from a regexp. We could use this in unit tests that 
 *    need to stress edge cases (generating strings with unusual
 *    but legal characters, for example). We would probably want
 *    to implement some artificial limits on repeat operators,
 *    to keep length of sampled seq reasonable.
 */
#include "esl_config.h"

#include <stdio.h>
#include <stdlib.h>
#include <string.h>
#include <ctype.h>

#include "easel.h"
#include "esl_regexp.h"

/* Forward declarations of Spencer's API as static, internalized in my module.
 */
static esl__regexp *regcomp(const char *exp);
static int          regexec(register esl__regexp *prog, const char *str);
/* his regsub() is present but unused, ifdef'd out to silence compilers; uncomment to reactivate */
/* static int          regsub(const esl__regexp *rp, const char *source, char *dest); */
#ifdef DEBUG
static void         regdump(esl__regexp *r);
#endif


/*****************************************************************
 * Easel's regexp API
 *****************************************************************/

/* Function:  esl_regexp_Create()
 * Incept:    SRE, Fri Jan  7 10:55:48 2005 [St. Louis]
 *
 * Purpose:   Creates a new <ESL_REGEXP> machine.
 *
 * Throws:    NULL on allocation failure.
 *
 * Xref:      STL9/p1
 */
ESL_REGEXP *
esl_regexp_Create(void)
{
  int status;
  ESL_REGEXP *machine = NULL;

  ESL_ALLOC(machine, sizeof(ESL_REGEXP));
  machine->ndfa = NULL;
  return machine;

 ERROR:
  return NULL;
}


/* Function:  esl_regexp_Destroy()
 * Incept:    SRE, Fri Jan  7 11:12:20 2005 [St. Louis]
 *
 * Purpose:   Destroy a machine created by <esl_regexp_Create()>.
 *
 * Returns:   void.
 */
void
esl_regexp_Destroy(ESL_REGEXP *machine)
{
  /* Spencer's clever alloc for the NDFA allows us to free it w/ free()  */
  if (machine->ndfa != NULL) free(machine->ndfa); 
  free(machine);
  return;
}


/* Function:  esl_regexp_Match()
 * Incept:    SRE, Fri Jan  7 11:24:02 2005 [St. Louis]
 *
 * Purpose:   Determine if string <s> matches the regular expression <pattern>,
 *            using a <machine>.
 *
 * Returns:   <eslOK> if <pattern> matches <s>; <eslEOD> if it doesn't.
 *            
 * Throws:    <eslEINVAL> if the <pattern> couldn't be compiled for any reason.
 *            Throws <eslEINCONCEIVABLE> or <eslECORRUPT> if something
 *            went wrong in the search phase.
 *            (At the failure point, an error was generated with an appropriate
 *            code and message; an <ESL_SYNTAX> code, for example, may have
 *            been generated to indicate that the <pattern> is an invalid syntax.)
 */
int
esl_regexp_Match(ESL_REGEXP *machine, const char *pattern, const char *s)
{
  if (machine->ndfa != NULL) { free(machine->ndfa); machine->ndfa = NULL; }
  if ((machine->ndfa = regcomp(pattern)) == NULL) return eslEINVAL;
  return regexec(machine->ndfa, s);
}


/* Function:  esl_regexp_Compile()
 * Incept:    SRE, Sat Jan  8 09:56:21 2005 [St. Louis]
 *
 * Purpose:   Precompile an NDFA for <pattern> and store it in 
 *            a <machine>, in preparation for using the same
 *            pattern for multiple searches (see
 *            <esl_regexp_MultipleMatches()>).
 *
 * Returns:   <eslOK> on success.
 *
 * Throws:    <eslEINVAL> if compilation fails.
 */
int
esl_regexp_Compile(ESL_REGEXP *machine, const char *pattern)
{
  if (machine->ndfa != NULL) { free(machine->ndfa); machine->ndfa = NULL; }
  if ((machine->ndfa = regcomp(pattern)) == NULL) return eslEINVAL;
  return eslOK;
}


/* Function:  esl_regexp_MultipleMatches()
 * Incept:    SRE, Sat Jan  8 10:01:27 2005 [St. Louis]
 *
 * Purpose:   Given a <machine> that contains a precompiled NDFA (see
 *            <esl_regexp_Compile()>, search it against a <string>.
 *            pointed to by <sptr>. When a match is found, returns
 *            <eslOK>, and resets <sptr> to point at the next character
 *            after the matched substring. (This may be 
 *            trailing NUL byte if the matched substring is at the
 *            very end of the string.)  If no match is found in the
 *            string, returns <eslEOD>.
 *            
 *            Because <sptr> is changed, the caller should
 *            initialize and use a temporary pointer into the string
 *            to be searched, not the caller's own pointer to the
 *            target string.
 *
 * Example:   
 *            s = string;
 *            while (esl_regexp_MultipleMatches(m, &s) == eslOK)
 *                // process one match at a time//;
 *
 * Throws:    <eslEINCONCEIVABLE> or <eslECORRUPT> if something goes awry internally
 *            during the search.
 */
int
esl_regexp_MultipleMatches(ESL_REGEXP *machine, char **sptr)
{
  int status;

  status = regexec(machine->ndfa, *sptr);  
  if (status == eslOK) 
    *sptr = machine->ndfa->endp[0]; /* endp points exactly where we want. */
  else 
    *sptr = NULL;
  return status;
}


/* Function:  esl_regexp_SubmatchDup()
 * Incept:    SRE, Sat Jan  8 11:12:29 2005 [St. Louis]
 *
 * Purpose:   Given a <machine> that has just got done matching 
 *            some pattern against a target string, 
 *            retrieve a substring that matched the pattern
 *            or one of the ()'d parts of it. <elem> indicates
 *            which submatch to retrieve. <elem> 0 is the complete
 *            match;  1..15 (assuming the default <ESL_REGEXP_NSUB>=16)
 *            are up to 15 ()'d submatches in the pattern.
 *
 * Returns:   ptr to an allocated, NUL-terminated string containing
 *            the matched part of the string. Caller is responsible
 *            for free'ing this string.
 *      
 * Throws:    NULL on any internal failure.
 */
char *
esl_regexp_SubmatchDup(ESL_REGEXP *machine, int elem)
{
  char *s;
  int   len;
  int   status;

  if (elem >= ESL_REGEXP_NSUB || elem < 0) 
    ESL_XEXCEPTION(eslEINVAL, "bad elem arg");
  if (machine->ndfa->startp[elem] == NULL || machine->ndfa->endp[elem] == NULL)
    ESL_XEXCEPTION(eslEINVAL, "no such submatch recorded");

  len = machine->ndfa->endp[elem] - machine->ndfa->startp[elem];
  ESL_ALLOC(s, sizeof(char) * (len+1));
  strncpy(s, machine->ndfa->startp[elem], len);
  s[len] = '\0';
  return s;

 ERROR:
  return NULL;
}

/* Function:  esl_regexp_SubmatchCopy()
 * Incept:    SRE, Sat Jan  8 11:12:29 2005 [St. Louis]
 *
 * Purpose:   Given a <machine> that has just got done matching some
 *            pattern against a target string, copy a substring that
 *            matched the pattern or one of the ()'d parts of it into
 *            a provided <buffer> with <nc> chars of space allocated.
 *            <elem> indicates which submatch to retrieve. <elem> 0 is
 *            the complete match; 1..15 (assuming the default
 *            <ESL_REGEXP_NSUB>=16) are up to 15 ()'d submatches in
 *            the pattern.
 *
 * Returns:   <eslOK> on success, and buffer contains the NUL-terminated
 *            substring. 
 *      
 * Throws:    <eslEINVAL> on any of several possible internal failures,
 *            including the <buffer> being too small to contain the 
 *            substring.
 */
int
esl_regexp_SubmatchCopy(ESL_REGEXP *machine, int elem, char *buffer, int nc)
{
  int   len;
  int   status;

  if (elem >= ESL_REGEXP_NSUB || elem < 0) 
    ESL_XEXCEPTION(eslEINVAL, "bad elem arg");
  if (machine->ndfa->startp[elem] == NULL || machine->ndfa->endp[elem] == NULL)
    ESL_XEXCEPTION(eslEINVAL, "no such submatch recorded");

  len = machine->ndfa->endp[elem] - machine->ndfa->startp[elem];
  if (len >= nc) 
    ESL_XEXCEPTION(eslEINVAL, "buffer too small to hold submatch");

  strncpy(buffer, machine->ndfa->startp[elem], len);
  buffer[len] = '\0';
  return eslOK;

 ERROR:
  buffer[0] = '\0';
  return status;
}


/* Function:  esl_regexp_SubmatchCoords()
 * Incept:    SRE, Sat Jan  8 11:46:11 2005 [St. Louis]
 *
 * Purpose:   Given a <machine> that has just got done matching some
 *            pattern against a target string, find the start/end
 *            coordinates of the substring that matched the
 *            pattern or one of the ()'d parts of it, relative to
 *            a pointer <origin> on the target string. Return the result
 *            through the ptrs <ret_start> and <ret_end>.  <elem>
 *            indicates which submatch to retrieve. <elem> 0 is the
 *            complete match; 1..15 (assuming the default
 *            <ESL_REGEXP_NSUB> = 16) are up to 15 ()'d submatches in
 *            the pattern.
 *            
 *            The coordinates given in zero-offset convention relative
 *            to an <origin>. <origin> will usually be a pointer to
 *            the complete target string, in which case the coords
 *            would be [0..L-1]. However, one can extract coords
 *            relative to any other <origin> in the target string,
 *            even including an <origin> downstream of the match, so
 *            relative coords can be negative, ranging from -(L-1) to
 *            (L-1).
 *            
 *            Coords will be correct even if the match was
 *            found by a <esl_regexp_MultipleMatches()> call against
 *            a temp pointer into the target string.
 *
 * Returns:   <eslOK> on success, and <ret_start> and <ret_end>
 *            are set to the start/end coordinates of the submatch.
 *
 * Throws:    <eslEINVAL> on internal failures.
 *            The function is incapable of detecting a case in
 *            where <origin> is not in the same string that the
 *            <machine> matched like it should be. If a caller does
 *            this, the function may appear to succeed, but start and end  
 *            coords will be garbage.
 */
int
esl_regexp_SubmatchCoords(ESL_REGEXP *machine, char *origin, int elem, 
			  int *ret_start, int *ret_end)
{
  int status;

  if (elem >= ESL_REGEXP_NSUB || elem < 0) 
    ESL_XEXCEPTION(eslEINVAL, "bad elem arg");
  if (machine->ndfa->startp[elem] == NULL || machine->ndfa->endp[elem] == NULL)
    ESL_XEXCEPTION(eslEINVAL, "no such submatch recorded");

  *ret_start = machine->ndfa->startp[elem] - origin;
  *ret_end   = machine->ndfa->endp[elem]   - origin - 1;
  return eslOK;

 ERROR:
  *ret_start = 0;
  *ret_end   = 0;
  return status;
}


/* Function:  esl_regexp_ParseCoordString()
 *
 * Purpose:   Given a string <cstring> of the format required for a
 *            range (<from>..<to>, e.g. 10..23  or 39-91) parse out
 *            the start and end, and return them within the variables
 *            <ret_start> and <ret_end>.
 *
 * Returns:   <eslOK> on success, and <ret_start> and <ret_end>
 *            are set to the start/end coordinates of the parse.
 *
 * Throws:    <eslESYNTAX> if a regexp match is not made, and
 *            <eslFAIL> if the start or end values are not parsed.
 */
int
esl_regexp_ParseCoordString(const char *cstring, uint32_t *ret_start, uint32_t *ret_end)
{
  ESL_REGEXP *re = esl_regexp_Create();
  char        tok1[32];
  char        tok2[32];
  int         status;

  if (esl_regexp_Match(re, "^(\\d+)\\D+(\\d*)$", cstring) != eslOK) { status = eslESYNTAX; goto ERROR; }
  if (esl_regexp_SubmatchCopy(re, 1, tok1, 32)            != eslOK) { status = eslFAIL;    goto ERROR; }
  if (esl_regexp_SubmatchCopy(re, 2, tok2, 32)            != eslOK) { status = eslFAIL;    goto ERROR; }

  *ret_start = atol(tok1);
  *ret_end   = (tok2[0] == '\0') ? 0 : atol(tok2);

  esl_regexp_Destroy(re);
  return eslOK;

 ERROR:
  esl_regexp_Destroy(re);
  return status;
}


/*=================== end of the exposed API ==========================================*/


/**************************************************************************************
 * This next big chunk of code is:
 * Copyright (c) 1986, 1993, 1995 by University of Toronto.
 * Written by Henry Spencer.  Not derived from licensed software.
 *
 * Permission is granted to anyone to use this software for any
 * purpose on any computer system, and to redistribute it in any way,
 * subject to the following restrictions:
 *
 * 1. The author is not responsible for the consequences of use of
 * 	this software, no matter how awful, even if they arise
 * 	from defects in it.
 *
 * 2. The origin of this software must not be misrepresented, either
 * 	by explicit claim or by omission.
 * 
 * 3. Altered versions must be plainly marked as such, and must not
 * 	be misrepresented (by explicit claim or omission) as being
 *	the original software.
 *
 * 4. This notice must not be removed or altered.
 */

/*
 * regcomp and regexec -- regsub and regerror are elsewhere
 */

/*
 * The first byte of the regexp internal "program" is actually this magic
 * number; the start node begins in the second byte.
 */
#define	REGMAGIC	0234

/*
 * The "internal use only" fields in regexp.h are present to pass info from
 * compile to execute that permits the execute phase to run lots faster on
 * simple cases.  They are:
 *
 * regstart	char that must begin a match; '\0' if none obvious
 * reganch	is the match anchored (at beginning-of-line only)?
 * regmust	string (pointer into program) that match must include, or NULL
 * regmlen	length of regmust string
 *
 * Regstart and reganch permit very fast decisions on suitable starting points
 * for a match, cutting down the work a lot.  Regmust permits fast rejection
 * of lines that cannot possibly match.  The regmust tests are costly enough
 * that regcomp() supplies a regmust only if the r.e. contains something
 * potentially expensive (at present, the only such thing detected is * or +
 * at the start of the r.e., which can involve a lot of backup).  Regmlen is
 * supplied because the test in regexec() needs it and regcomp() is computing
 * it anyway.
 */

/*
 * Structure for regexp "program".  This is essentially a linear encoding
 * of a nondeterministic finite-state machine (aka syntax charts or
 * "railroad normal form" in parsing technology).  Each node is an opcode
 * plus a "next" pointer, possibly plus an operand.  "Next" pointers of
 * all nodes except BRANCH implement concatenation; a "next" pointer with
 * a BRANCH on both ends of it is connecting two alternatives.  (Here we
 * have one of the subtle syntax dependencies:  an individual BRANCH (as
 * opposed to a collection of them) is never concatenated with anything
 * because of operator precedence.)  The operand of some types of node is
 * a literal string; for others, it is a node leading into a sub-FSM.  In
 * particular, the operand of a BRANCH node is the first node of the branch.
 * (NB this is *not* a tree structure:  the tail of the branch connects
 * to the thing following the set of BRANCHes.)  The opcodes are:
 */

/* definition	number	opnd?	meaning */
#define	END	0	/* no	End of program. */
#define	BOL	1	/* no	Match beginning of line. */
#define	EOL	2	/* no	Match end of line. */
#define	ANY	3	/* no	Match any character. */
#define	ANYOF	4	/* str	Match any of these. */
#define	ANYBUT	5	/* str	Match any but one of these. */
#define	BRANCH	6	/* node	Match this, or the next..\&. */
#define	BACK	7	/* no	"next" ptr points backward. */
#define	EXACTLY	8	/* str	Match this string. */
#define	NOTHING	9	/* no	Match empty string. */
#define	STAR	10	/* node	Match this 0 or more times. */
#define	PLUS	11	/* node	Match this 1 or more times. */
#define	OPEN	20	/* no	Sub-RE starts here. */
			/*	OPEN+1 is number 1, etc. */
#define	CLOSE	30	/* no	Analogous to OPEN. */

/*
 * Opcode notes:
 *
 * BRANCH	The set of branches constituting a single choice are hooked
 *		together with their "next" pointers, since precedence prevents
 *		anything being concatenated to any individual branch.  The
 *		"next" pointer of the last BRANCH in a choice points to the
 *		thing following the whole choice.  This is also where the
 *		final "next" pointer of each individual branch points; each
 *		branch starts with the operand node of a BRANCH node.
 *
 * BACK		Normal "next" pointers all implicitly point forward; BACK
 *		exists to make loop structures possible.
 *
 * STAR,PLUS	'?', and complex '*' and '+', are implemented as circular
 *		BRANCH structures using BACK.  Simple cases (one character
 *		per match) are implemented with STAR and PLUS for speed
 *		and to minimize recursive plunges.
 *
 * OPEN,CLOSE	...are numbered at compile time.
 */

/*
 * A node is one char of opcode followed by two chars of "next" pointer.
 * "Next" pointers are stored as two 8-bit pieces, high order first.  The
 * value is a positive offset from the opcode of the node containing it.
 * An operand, if any, simply follows the node.  (Note that much of the
 * code generation knows about this implicit relationship.)
 *
 * Using two bytes for the "next" pointer is vast overkill for most things,
 * but allows patterns to get big without disasters.
 */
#define	OP(p)		(*(p))
#define	NEXT(p)		(((*((p)+1)&0177)<<8) + (*((p)+2)&0377))
#define	OPERAND(p)	((p) + 3)

/*
 * Utility definitions.
 */
#define	ISREPN(c)	((c) == '*' || (c) == '+' || (c) == '?')
#define	META		"^$.[()|?+*\\"

/*
 * Flags to be passed up and down.
 */
#define	HASWIDTH	01	/* Known never to match null string. */
#define	SIMPLE		02	/* Simple enough to be STAR/PLUS operand. */
#define	SPSTART		04	/* Starts with * or +. */
#define	WORST		0	/* Worst case. */

/*
 * Work-variable struct for regcomp().
 */
struct comp {
	char *regparse;		/* Input-scan pointer. */
	int regnpar;		/* () count. */
	char *regcode;		/* Code-emit pointer; &regdummy = don't. */
	char regdummy[3];	/* NOTHING, 0 next ptr */
	long regsize;		/* Code size. */
};
#define	EMITTING(cp)	((cp)->regcode != (cp)->regdummy)

/*
 * Forward declarations for regcomp()'s friends.
 */
static char *reg(struct comp *cp, int paren, int *flagp);
static char *regbranch(struct comp *cp, int *flagp);
static char *regpiece(struct comp *cp, int *flagp);
static char *regatom(struct comp *cp, int *flagp);
static char *regnode(register struct comp *cp, char op);
static char *regnext(char *node);
static void regc(struct comp *cp, unsigned char c);
static void reginsert(struct comp *cp, char op, char *opnd);
static void regtail(struct comp *cp, char *p, char *val);
static void regoptail(struct comp *cp, char *p, char *val);
static char *regescape(struct comp *cp, char c);

/*
 - regcomp - compile a regular expression into internal code
 *
 * We can't allocate space until we know how big the compiled form will be,
 * but we can't compile it (and thus know how big it is) until we've got a
 * place to put the code.  So we cheat:  we compile it twice, once with code
 * generation turned off and size counting turned on, and once "for real".
 * This also means that we don't allocate space until we are sure that the
 * thing really will compile successfully, and we never have to move the
 * code and thus invalidate pointers into it.  (Note that it has to be in
 * one piece because free() must be able to free it all.)
 *
 * Beware that the optimization-preparation code in here knows about some
 * of the structure of the compiled regexp.
 * 
 * Returns valid ptr on success.
 * Throws NULL on internal errors, or if <exp> is invalid.
 *  
 * Regular expressions with invalid syntax will fail to compile somewhere,
 * generating an eslESYNTAX error with a terse but useful message.
 * 
 */
static esl__regexp *
regcomp(const char *exp)
{
        int status;
	register esl__regexp *r = NULL;
	register char *scan;
	int flags;
	struct comp co;

	if (exp == NULL) ESL_XEXCEPTION(eslEINVAL, "NULL argument to regcomp");

	/* First pass: determine size, legality. */
	co.regparse = (char *)exp;
	co.regnpar = 1;
	co.regsize = 0L;
	co.regdummy[0] = NOTHING;
	co.regdummy[1] = co.regdummy[2] = 0;
	co.regcode = co.regdummy;
	regc(&co, REGMAGIC);
	if (reg(&co, 0, &flags) == NULL) goto ERROR;

	/* Small enough for pointer-storage convention? */
	if (co.regsize >= 0x7fffL)	/* Probably could be 0xffffL. */
	  ESL_XEXCEPTION(eslEMEM, "regexp too big");

	/* Allocate space. */
	ESL_ALLOC(r, sizeof(esl__regexp) + (size_t)co.regsize);

	/* Second pass: emit code. */
	co.regparse = (char *)exp;
	co.regnpar = 1;
	co.regcode = r->program;
	regc(&co, REGMAGIC);
	if (reg(&co, 0, &flags) == NULL) goto ERROR;

	/* Dig out information for optimizations. */
	r->regstart = '\0';		/* Worst-case defaults. */
	r->reganch = 0;
	r->regmust = NULL;
	r->regmlen = 0;
	scan = r->program+1;		/* First BRANCH. */
	if (OP(regnext(scan)) == END) {	/* Only one top-level choice. */
		scan = OPERAND(scan);

		/* Starting-point info. */
		if (OP(scan) == EXACTLY)
			r->regstart = *OPERAND(scan);
		else if (OP(scan) == BOL)
			r->reganch = 1;

		/*
		 * If there's something expensive in the r.e., find the
		 * longest literal string that must appear and make it the
		 * regmust.  Resolve ties in favor of later strings, since
		 * the regstart check works with the beginning of the r.e.
		 * and avoiding duplication strengthens checking.  Not a
		 * strong reason, but sufficient in the absence of others.
		 */
		if (flags&SPSTART) {
			register char *longest = NULL;
			register size_t len = 0;

			for (; scan != NULL; scan = regnext(scan))
				if (OP(scan) == EXACTLY && strlen(OPERAND(scan)) >= len) {
					longest = OPERAND(scan);
					len = strlen(OPERAND(scan));
				}
			r->regmust = longest;
			r->regmlen = (int)len;
		}
	}

	return(r);

 ERROR:
	if (r != NULL) free(r);
	return NULL;
}

/*
 - reg - regular expression, i.e. main body or parenthesized thing
 *
 * Caller must absorb opening parenthesis.
 *
 * Combining parenthesis handling with the base level of regular expression
 * is a trifle forced, but the need to tie the tails of the branches to what
 * follows makes it hard to avoid.
 */
static char *
reg(register struct comp *cp, int paren, int *flagp)
{
  register char *ret = NULL;   /* SRE: NULL init added to silence gcc */
  register char *br;
  register char *ender;
  register int parno = 0;	/* SRE: init added to silence gcc */
  int   flags;
  int   status;

  *flagp = HASWIDTH;	/* Tentatively. */

  if (paren) {
		/* Make an OPEN node. */
    if (cp->regnpar >= ESL_REGEXP_NSUB) 
	ESL_XEXCEPTION(eslESYNTAX, "too many ()");
    parno = cp->regnpar;
    cp->regnpar++;
    ret = regnode(cp, OPEN+parno);
  }

  /* Pick up the branches, linking them together. */
  br = regbranch(cp, &flags);
  if (br == NULL)
    return(NULL);
  if (paren)
    regtail(cp, ret, br);	/* OPEN -> first. */
  else
    ret = br;
  *flagp &= ~(~flags&HASWIDTH);	/* Clear bit if bit 0. */
  *flagp |= flags&SPSTART;
  while (*cp->regparse == '|') {
    cp->regparse++;
    br = regbranch(cp, &flags);
    if (br == NULL)
      return(NULL);
    regtail(cp, ret, br);	/* BRANCH -> BRANCH. */
    *flagp &= ~(~flags&HASWIDTH);
    *flagp |= flags&SPSTART;
  }

  /* Make a closing node, and hook it on the end. */
  ender = regnode(cp, (paren) ? CLOSE+parno : END);
  regtail(cp, ret, ender);

  /* Hook the tails of the branches to the closing node. */
  for (br = ret; br != NULL; br = regnext(br))
    regoptail(cp, br, ender);

  /* Check for proper termination. */
  if (paren && *cp->regparse++ != ')') {
    ESL_XEXCEPTION(eslESYNTAX, "unterminated ()");
  } else if (!paren && *cp->regparse != '\0') {
    if (*cp->regparse == ')') {
      ESL_XEXCEPTION(eslESYNTAX, "unmatched ()");
    } else
      ESL_XEXCEPTION(eslECORRUPT, "internal error: junk on end");
    /* NOTREACHED */
  }
  return(ret);

 ERROR:
  return (status == eslOK ? ret : NULL);  // fake out: status always non-OK here, this is solely to use <status> and silence compiler warning
}

/*
 - regbranch - one alternative of an | operator
 *
 * Implements the concatenation operator.
 */
static char *
regbranch(register struct comp *cp, int *flagp)
{
	register char *ret;
	register char *chain;
	register char *latest;
	int flags;
	register int c;

	*flagp = WORST;				/* Tentatively. */

	ret = regnode(cp, BRANCH);
	chain = NULL;
	while ((c = *cp->regparse) != '\0' && c != '|' && c != ')') {
		latest = regpiece(cp, &flags);
		if (latest == NULL)
			return(NULL);
		*flagp |= flags&HASWIDTH;
		if (chain == NULL)		/* First piece. */
			*flagp |= flags&SPSTART;
		else
			regtail(cp, chain, latest);
		chain = latest;
	}
	if (chain == NULL)			/* Loop ran zero times. */
		(void) regnode(cp, NOTHING);

	return(ret);
}

/*
 - regpiece - something followed by possible [*+?]
 *
 * Note that the branching code sequences used for ? and the general cases
 * of * and + are somewhat optimized:  they use the same NOTHING node as
 * both the endmarker for their branch list and the body of the last branch.
 * It might seem that this node could be dispensed with entirely, but the
 * endmarker role is not redundant.
 * 
 * Returns valid ptr on success.
 * Throws NULL on errors.
 */
static char *
regpiece(register struct comp *cp, int *flagp)
{
	register char *ret;
	register char op;
	register char *next;
	int flags;
        int status;

	ret = regatom(cp, &flags);
	if (ret == NULL)
		return(NULL);

	op = *cp->regparse;
	if (!ISREPN(op)) {
		*flagp = flags;
		return(ret);
	}

	if (!(flags&HASWIDTH) && op != '?')
	  ESL_XEXCEPTION(eslESYNTAX, "*+ operand could be empty");
	switch (op) {
	case '*':	*flagp = WORST|SPSTART;			break;
	case '+':	*flagp = WORST|SPSTART|HASWIDTH;	break;
	case '?':	*flagp = WORST;				break;
	}

	if (op == '*' && (flags&SIMPLE))
		reginsert(cp, STAR, ret);
	else if (op == '*') {
		/* Emit x* as (x&|), where & means "self". */
		reginsert(cp, BRANCH, ret);		/* Either x */
		regoptail(cp, ret, regnode(cp, BACK));	/* and loop */
		regoptail(cp, ret, ret);		/* back */
		regtail(cp, ret, regnode(cp, BRANCH));	/* or */
		regtail(cp, ret, regnode(cp, NOTHING));	/* null. */
	} else if (op == '+' && (flags&SIMPLE))
		reginsert(cp, PLUS, ret);
	else if (op == '+') {
		/* Emit x+ as x(&|), where & means "self". */
		next = regnode(cp, BRANCH);		/* Either */
		regtail(cp, ret, next);
		regtail(cp, regnode(cp, BACK), ret);	/* loop back */
		regtail(cp, next, regnode(cp, BRANCH));	/* or */
		regtail(cp, ret, regnode(cp, NOTHING));	/* null. */
	} else if (op == '?') {
		/* Emit x? as (x|) */
		reginsert(cp, BRANCH, ret);		/* Either x */
		regtail(cp, ret, regnode(cp, BRANCH));	/* or */
		next = regnode(cp, NOTHING);		/* null. */
		regtail(cp, ret, next);
		regoptail(cp, ret, next);
	}
	cp->regparse++;
	if (ISREPN(*cp->regparse))
	  ESL_XEXCEPTION(eslESYNTAX, "nested *?+");

	return(ret);

 ERROR:
	return (status == eslOK ? ret : NULL);  // status is not OK; this construction serves solely to silence compiler warning about unused <status>
}

/*
 - regatom - the lowest level
 *
 * Optimization:  gobbles an entire sequence of ordinary characters so that
 * it can turn them into a single node, which is smaller to store and
 * faster to run.  Backslashed characters are exceptions, each becoming a
 * separate node; the code is simpler that way and it's not worth fixing.
 * 
 * Returns valid ptr on success.
 * Throws  NULL on an error. 
 */
static char *
regatom(register struct comp *cp, int *flagp)
{
  register char *ret = NULL;
  int flags;
  int status;

  *flagp = WORST;		/* Tentatively. */

  switch (*cp->regparse++) {
  case '^':
    ret = regnode(cp, BOL);
    break;
  case '$':
    ret = regnode(cp, EOL);
    break;
  case '.':
    ret = regnode(cp, ANY);
    *flagp |= HASWIDTH|SIMPLE;
    break;
  case '[': {
    register int range;
    register int rangeend;
    register int c;

    if (*cp->regparse == '^') {	/* Complement of range. */
      ret = regnode(cp, ANYBUT);
      cp->regparse++;
    } else
      ret = regnode(cp, ANYOF);
    if ((c = *cp->regparse) == ']' || c == '-') {
      regc(cp, c);
      cp->regparse++;
    }
    while ((c = *cp->regparse++) != '\0' && c != ']') {
      /* SRE: inserted code for \t, \n, \r, \f here:
       *   c is the \, and cp->regparse is an alphanumeric.
       */
      if (c == '\\') {
	c = *cp->regparse++;
	switch (c) {
	case 'f': regc(cp, '\f'); break;
	case 'n': regc(cp, '\n'); break;
	case 'r': regc(cp, '\r'); break;
	case 't': regc(cp, '\t'); break;
	case '\\': regc(cp, '\\'); break;
	default: 
	  ESL_XEXCEPTION(eslESYNTAX, "Invalid \\ escape inside range operator");
	  break;
	}
      }/*end SRE*/
      else if (c != '-')
	regc(cp, c);
      else if ((c = *cp->regparse) == ']' || c == '\0')
	regc(cp, '-');
      else {
	range = (unsigned char)*(cp->regparse-2);
	rangeend = (unsigned char)c;
	if (range > rangeend)
	  ESL_XEXCEPTION(eslESYNTAX, "invalid [] range");
	for (range++; range <= rangeend; range++)
	  regc(cp, range);
	cp->regparse++;
      }
    }
    regc(cp, '\0');
    if (c != ']')
      ESL_XEXCEPTION(eslESYNTAX, "unmatched []");
    *flagp |= HASWIDTH|SIMPLE;
    break;
  }
  case '(':
    ret = reg(cp, 1, &flags);
    if (ret == NULL)
      return NULL;
    *flagp |= flags&(HASWIDTH|SPSTART);
    break;

  case '\0':
  case '|':
  case ')':
    /* supposed to be caught earlier */
    ESL_XEXCEPTION(eslECORRUPT, "internal error: \\0|) unexpected");
    /*NOTREACHED*/
    break;

  case '?':
  case '+':
  case '*':
    ESL_XEXCEPTION(eslESYNTAX, "?+* follows nothing");
    /*NOTREACHED*/
    break;

  case '\\':
    if (*cp->regparse == '\0')
      ESL_XEXCEPTION(eslESYNTAX, "trailing \\");

    if (! isalnum(*cp->regparse)) {
      ret = regnode(cp, EXACTLY); /* SRE: original Spencer code */
      regc(cp, *cp->regparse++);
      regc(cp, '\0');
    } else {			/* SRE: my dropped in escape-code handling */
      ret = regescape(cp, *cp->regparse);
    }
    *flagp |= HASWIDTH|SIMPLE;
    break;

  default: {
    register size_t len;
    register char ender;

    cp->regparse--;
    len = strcspn(cp->regparse, META);
    if (len == 0)
      ESL_XEXCEPTION(eslECORRUPT, "strcspn 0");
    ender = *(cp->regparse+len);
    if (len > 1 && ISREPN(ender))
      len--;		/* Back off clear of ?+* operand. */
    *flagp |= HASWIDTH;
    if (len == 1)
      *flagp |= SIMPLE;
    ret = regnode(cp, EXACTLY);
    for (; len > 0; len--)
      regc(cp, *cp->regparse++);
    regc(cp, '\0');
    break;
  }
  }
  return(ret);
  
 ERROR:
  return (status == eslOK ? ret : NULL);  // status is not OK. Construction serves to silence compiler warning about unused <status>.
}

/*
 - regnode - emit a node
 */
static char *			/* Location. */
regnode(register struct comp *cp, char op)
{
  register char *const ret = cp->regcode;
  register char *ptr;

  if (!EMITTING(cp)) {
    cp->regsize += 3;
    return(ret);
  }

  ptr = ret;
  *ptr++ = op;
  *ptr++ = '\0';   /* Null next pointer. */
  *ptr++ = '\0';
  cp->regcode = ptr;
  
  return(ret);
}

/*
 - regc - emit (if appropriate) a byte of code
 */
static void
regc(register struct comp *cp, unsigned char b)
{
  if (EMITTING(cp))
    *cp->regcode++ = b;
  else
    cp->regsize++;
}

/*
 - reginsert - insert an operator in front of already-emitted operand
 *
 * Means relocating the operand.
 */
static void
reginsert(register struct comp *cp, char op, char *opnd)
{
  register char *place;

  if (!EMITTING(cp)) {
    cp->regsize += 3;
    return;
  }

  (void) memmove(opnd+3, opnd, (size_t)(cp->regcode - opnd));
  cp->regcode += 3;

  place = opnd;		/* Op node, where operand used to be. */
  *place++ = op;
  *place++ = '\0';
  *place++ = '\0';
  return;
}

/*
 - regtail - set the next-pointer at the end of a node chain
 */
static void
regtail(register struct comp *cp, char *p, char *val)
{
  register char *scan;
  register char *temp;
  register int offset;

  if (!EMITTING(cp))
    return;

  /* Find last node. */
  for (scan = p; (temp = regnext(scan)) != NULL; scan = temp)
    continue;

  offset = (OP(scan) == BACK) ? scan - val : val - scan;
  *(scan+1) = (offset>>8)&0177;
  *(scan+2) = offset&0377;
  return;
}

/*
 - regoptail - regtail on operand of first argument; nop if operandless
 */
static void
regoptail(register struct comp *cp, char *p, char *val)
{
  /* "Operandless" and "op != BRANCH" are synonymous in practice. */
  if (!EMITTING(cp) || OP(p) != BRANCH)
    return;
  regtail(cp, OPERAND(p), val);
  return;
}

/*
 * regexec and friends
 */

/*
 * Work-variable struct for regexec().
 */
struct exec {
	char *reginput;		/* String-input pointer. */
	char *regbol;		/* Beginning of input, for ^ check. */
	char **regstartp;	/* Pointer to startp array. */
	char **regendp;		/* Ditto for endp. */
};

/*
 * Forwards.
 */
static int regtry(struct exec *ep, esl__regexp *rp, char *string);
static int regmatch(struct exec *ep, char *prog);
static int regrepeat(struct exec *ep, char *node, size_t *ret_count);
#ifdef DEBUG
static int regnarrate = 0;
static char *regprop(char *op);
#endif

/*
 - regexec - match a regexp against a string
 *
 * Returns <eslOK> on match; <eslEOD> for no match.
 * Throws  <eslEINCONCEIVABLE>,<eslECORRUPT> on internal errors.
 */
static int
regexec(register esl__regexp *prog, const char *str)
{
  register char *string = (char *)str;	/* avert const poisoning */
  register char *s;
  struct exec ex;
  int code;

	/* Be paranoid. */
	if (prog == NULL || string == NULL) 
	  ESL_EXCEPTION(eslEINCONCEIVABLE, "NULL argument to regexec");

	/* Check validity of program. */
	if ((unsigned char)*prog->program != REGMAGIC) 
	  ESL_EXCEPTION(eslECORRUPT, "corrupted regexp");

	/* If there is a "must appear" string, look for it. */
	if (prog->regmust != NULL && strstr(string, prog->regmust) == NULL)
	  return eslEOD;

	/* Mark beginning of line for ^ . */
	ex.regbol = string;
	ex.regstartp = prog->startp;
	ex.regendp = prog->endp;

	/* Simplest case:  anchored match need be tried only once. */
	if (prog->reganch)
		return(regtry(&ex, prog, string));

	/* Messy cases:  unanchored match. */
	if (prog->regstart != '\0') {
		/* We know what char it must start with. */
		for (s = string; s != NULL; s = strchr(s+1, prog->regstart))
		  if ((code = regtry(&ex, prog, s)) != eslEOD)
		    return code;	/* match, or throwing an error up */
		return eslEOD;	        /* no match in string */
	} else {
		/* We don't -- general case. */
		for (s = string; *s != '\0'; s++)
		  if ((code = regtry(&ex, prog, s)) != eslEOD)
		    return code; /* match, or throw an error up */
		return eslEOD;  /* reached end of string, no match */
	}
	/* NOTREACHED */
}

/*
 - regtry - try match at specific point
 * 
 * Returns <eslOK> on success, <eslEOD> failure.
 * Throws  <ESL_CORRUPT>,<eslEINCONCEIVABLE> on internal errors.
 */
static int			
regtry(register struct exec *ep, esl__regexp *prog, char *string)
{
	register int i;
	register char **stp;
	register char **enp;
	int             code;

	ep->reginput = string;

	stp = prog->startp;
	enp = prog->endp;
	for (i = ESL_REGEXP_NSUB; i > 0; i--) {
		*stp++ = NULL;
		*enp++ = NULL;
	}
	if ((code = regmatch(ep, prog->program + 1)) == eslOK) {
		prog->startp[0] = string;
		prog->endp[0] = ep->reginput;
		return eslOK;
	} else
		return code;	/* eslEOD for normal non-match; or other thrown codes */
}

/*
 - regmatch - main matching routine
 *
 * Conceptually the strategy is simple:  check to see whether the current
 * node matches, call self recursively to see whether the rest matches,
 * and then act accordingly.  In practice we make some effort to avoid
 * recursion, in particular by going through "ordinary" nodes (that don't
 * need to know whether the rest of the match failed) by a loop instead of
 * by recursion.
 * 
 * Returns <eslOK> on success, <eslEOD> on failure.
 * Throws  <eslECORRUPT>,<eslEINCONCEIVABLE> on internal errors.
 */
static int	
regmatch(register struct exec *ep, char *prog)
{
	register char *scan;	/* Current node. */
	char *next;		/* Next node. */
	int code;		/* error code */

#ifdef DEBUG
	if (prog != NULL && regnarrate)
		fprintf(stderr, "%s(\n", regprop(prog));
#endif
	for (scan = prog; scan != NULL; scan = next) {
#ifdef DEBUG
		if (regnarrate)
			fprintf(stderr, "%s...\n", regprop(scan));
#endif
		next = regnext(scan);

		switch (OP(scan)) {
		case BOL:
			if (ep->reginput != ep->regbol)
				return eslEOD;
			break;
		case EOL:
			if (*ep->reginput != '\0')
				return eslEOD;
			break;
		case ANY:
			if (*ep->reginput == '\0')
				return eslEOD;
			ep->reginput++;
			break;
		case EXACTLY: {
			register size_t len;
			register char *const opnd = OPERAND(scan);

			/* Inline the first character, for speed. */
			if (*opnd != *ep->reginput)
				return eslEOD;
			len = strlen(opnd);
			if (len > 1 && strncmp(opnd, ep->reginput, len) != 0)
				return eslEOD;
			ep->reginput += len;
			break;
			}
		case ANYOF:
			if (*ep->reginput == '\0' ||
					strchr(OPERAND(scan), *ep->reginput) == NULL)
				return eslEOD;
			ep->reginput++;
			break;
		case ANYBUT:
			if (*ep->reginput == '\0' ||
					strchr(OPERAND(scan), *ep->reginput) != NULL)
				return eslEOD;
			ep->reginput++;
			break;
		case NOTHING:
			break;
		case BACK:
			break;
		case OPEN+1: case OPEN+2: case OPEN+3:
		case OPEN+4: case OPEN+5: case OPEN+6:
		case OPEN+7: case OPEN+8: case OPEN+9: {
			register const int no = OP(scan) - OPEN;
			register char *const input = ep->reginput;

			if ((code = regmatch(ep, next)) == eslOK) {
				/*
				 * Don't set startp if some later
				 * invocation of the same parentheses
				 * already has.
				 */
				if (ep->regstartp[no] == NULL)
					ep->regstartp[no] = input;
				return eslOK;
			} else
				return code; /* usually eslEOD, except on error */
		        /*NOTREACHED*/
			break;
		        }
		case CLOSE+1: case CLOSE+2: case CLOSE+3:
		case CLOSE+4: case CLOSE+5: case CLOSE+6:
		case CLOSE+7: case CLOSE+8: case CLOSE+9: {
			register const int no = OP(scan) - CLOSE;
			register char *const input = ep->reginput;

			if ((code = regmatch(ep, next)) == eslOK) {
				/*
				 * Don't set endp if some later
				 * invocation of the same parentheses
				 * already has.
				 */
				if (ep->regendp[no] == NULL)
					ep->regendp[no] = input;
				return eslOK;
			} else
				return code; /* usually eslEOD, except on error */
			/*NOTREACHED*/
			break;
		        }
		case BRANCH: {
			register char *const save = ep->reginput;

			if (OP(next) != BRANCH)		/* No choice. */
				next = OPERAND(scan);	/* Avoid recursion. */
			else {
				while (OP(scan) == BRANCH) {
				  if ((code = regmatch(ep, OPERAND(scan))) != eslEOD)
 				            return code; /* usually eslOK, but also a thrown error*/
					ep->reginput = save;
					scan = regnext(scan);
				}
				return eslEOD;
				/*NOTREACHED*/
			}
			break;
			}
		case STAR: case PLUS: {
			register const char nextch =
				(OP(next) == EXACTLY) ? *OPERAND(next) : '\0';
			register char *const save = ep->reginput;
			register const size_t min = (OP(scan) == STAR) ? 0 : 1;
			size_t no;

			if (regrepeat(ep, OPERAND(scan), &no) != eslOK) return eslEINCONCEIVABLE;
			for (++no; no > min; no--) {
				ep->reginput = save + no - 1;
				/* If it could work, try it. */
				if (nextch == '\0' || *ep->reginput == nextch)
					if (regmatch(ep, next) == eslOK)
						return eslOK;
			}
			return eslEOD;
			/*NOTREACHED*/
			break;
			}
		case END:
			return eslOK;	/* Success! */
			break;
		default:
		  ESL_EXCEPTION(eslECORRUPT, "regexp corruption");
		  /*NOTREACHED*/
		  break;
		}
	}

	/*
	 * We get here only if there's trouble -- normally "case END" is
	 * the terminating point.
	 */
	ESL_EXCEPTION(eslECORRUPT, "corrupted pointers");
}

/*
 - regrepeat - report how many times something simple would match, 
 *             via <ret_result>
 * Returns <eslOK> on success.
 * Throws  <eslEINCONCEIVABLE> - if node isn't a repeating one.
 */
static int
regrepeat(register struct exec *ep, char *node, size_t *ret_count)
{
	register size_t count;
	register char *scan;
	register char ch;

	switch (OP(node)) {
	case ANY:
	        *ret_count = strlen(ep->reginput);
		return eslOK;
	case EXACTLY:
		ch = *OPERAND(node);
		count = 0;
		for (scan = ep->reginput; *scan == ch; scan++)
			count++;
		*ret_count = count;
		return eslOK;
	        /*NOTREACHED*/
		break;
	case ANYOF:
		*ret_count = strspn(ep->reginput, OPERAND(node));
		return eslOK;
	        /*NOTREACHED*/
		break;
	case ANYBUT:
	        *ret_count = strcspn(ep->reginput, OPERAND(node));
		return eslOK;
	        /*NOTREACHED*/
		break;
	default:		/* Oh dear.  Called inappropriately. */
	        ESL_EXCEPTION(eslEINCONCEIVABLE, "bad call of regrepeat");
 	        /*NOTREACHED*/
		break;
	}
        /* NOTREACHED */
	return eslEINCONCEIVABLE;
}

/*
 - regnext - dig the "next" pointer out of a node
 */
static char *
regnext(register char *p)
{
  register const int offset = NEXT(p);

  if (offset == 0)
    return(NULL);

  return((OP(p) == BACK) ? p-offset : p+offset);
}

#ifdef DEBUG
/*
 - regdump - dump a regexp onto stdout in vaguely comprehensible form
 */
static void
regdump(esl__regexp *r)
{
	register char *s;
	register char op = EXACTLY;	/* Arbitrary non-END op. */
	register char *next;


	s = r->program + 1;
	while (op != END) {	/* While that wasn't END last time... */
		op = OP(s);
		printf("%2d%s", s-r->program, regprop(s));	/* Where, what. */
		next = regnext(s);
		if (next == NULL)		/* Next ptr. */
			printf("(0)");
		else 
			printf("(%d)", (s-r->program)+(next-s));
		s += 3;
		if (op == ANYOF || op == ANYBUT || op == EXACTLY) {
			/* Literal string, where present. */
			while (*s != '\0') {
				putchar(*s);
				s++;
			}
			s++;
		}
		putchar('\n');
	}

	/* Header fields of interest. */
	if (r->regstart != '\0')
		printf("start `%c' ", r->regstart);
	if (r->reganch)
		printf("anchored ");
	if (r->regmust != NULL)
		printf("must have \"%s\"", r->regmust);
	printf("\n");
}

/*
 - regprop - printable representation of opcode
 */
static char *
regprop(char *op)
{
	register char *p;
	static char buf[50];

	(void) strcpy(buf, ":");

	switch (OP(op)) {
	case BOL:
		p = "BOL";
		break;
	case EOL:
		p = "EOL";
		break;
	case ANY:
		p = "ANY";
		break;
	case ANYOF:
		p = "ANYOF";
		break;
	case ANYBUT:
		p = "ANYBUT";
		break;
	case BRANCH:
		p = "BRANCH";
		break;
	case EXACTLY:
		p = "EXACTLY";
		break;
	case NOTHING:
		p = "NOTHING";
		break;
	case BACK:
		p = "BACK";
		break;
	case END:
		p = "END";
		break;
	case OPEN+1:
	case OPEN+2:
	case OPEN+3:
	case OPEN+4:
	case OPEN+5:
	case OPEN+6:
	case OPEN+7:
	case OPEN+8:
	case OPEN+9:
		sprintf(buf+strlen(buf), "OPEN%d", OP(op)-OPEN);
		p = NULL;
		break;
	case CLOSE+1:
	case CLOSE+2:
	case CLOSE+3:
	case CLOSE+4:
	case CLOSE+5:
	case CLOSE+6:
	case CLOSE+7:
	case CLOSE+8:
	case CLOSE+9:
		sprintf(buf+strlen(buf), "CLOSE%d", OP(op)-CLOSE);
		p = NULL;
		break;
	case STAR:
		p = "STAR";
		break;
	case PLUS:
		p = "PLUS";
		break;
	default:
 	        p = "[corrupted!]";
	        break;
	}
	if (p != NULL)
		(void) strcat(buf, p);
	return(buf);
}
#endif /*DEBUG*/


      /* SRE: regsub() currently disabled; it is useful, but currently
       * unused. ifdef'ing it out silences zealous compiler warnings */
#if 0
/*
 - regsub - perform substitutions after a regexp match
 *
 * Returns <eslOK> on success.
 * Throws  <eslEINCONCEIVABLE>, <eslECORRUPT> on internal errors.
 */
static int
regsub(const esl__regexp *rp, const char *source, char *dest)
{
	register esl__regexp * const prog = (esl__regexp *)rp;
	register char *src = (char *)source;
	register char *dst = dest;
	register char c;
	register int no;
	register size_t len;

	if (prog == NULL || source == NULL || dest == NULL) 
	  ESL_EXCEPTION(eslEINCONCEIVABLE, "NULL parameter to regsub");

	if ((unsigned char)*(prog->program) != REGMAGIC) 
	  ESL_EXCEPTION(eslECORRUPT, "damaged regexp");

	while ((c = *src++) != '\0') {
		if (c == '&')
			no = 0;
		else if (c == '\\' && isdigit((int) (*src)))
			no = *src++ - '0';
		else
			no = -1;

		if (no < 0) {	/* Ordinary character. */
			if (c == '\\' && (*src == '\\' || *src == '&'))
				c = *src++;
			*dst++ = c;
		} else if (prog->startp[no] != NULL && prog->endp[no] != NULL &&
					prog->endp[no] > prog->startp[no]) {
			len = prog->endp[no] - prog->startp[no];
			(void) strncpy(dst, prog->startp[no], len);
			dst += len;
			if (*(dst-1) == '\0') 	/* strncpy hit NUL. */
			  ESL_EXCEPTION(eslECORRUPT, "damaged match string");
		}
	}
	*dst++ = '\0';
	return eslOK;
}
#endif /* regsub() currently disabled */
/*============= end of Spencer's copyrighted regexp code =============================*/

/* Spencer's code originally handled a backslashed alphanum
 * like \t as t: in regatom(), the logic was:
 *     ret = regnode(cp, EXACTLY);
 *     regc(cp, *cp->regparse++);
 *     regc(cp, '\0');
 * Here we provide a drop-in replacement for these lines.
 * We create an EXACTLY node for escapes, and a ANYBUT
 * or ANYOF node for character classes. Then
 * instead of pushing the char *cp->regparse onto the machine
 * and incrementing cp->regparse, we interpret an alphanumeric
 * character as an escape code, push one or more appropriate
 * chars onto the machine, and advance regparse,
 * before returning control to Spencer.
 *
 * that is: cp->regparse points to c when we come in,
 * and it's an alphanumeric following a \. On return,
 * we've advanced cp->regparse by one. 
 */
static char *
regescape(struct comp *cp, char c)
{
  char *ret = NULL;
  char  x;
  int   status;

  switch (c) {
    /* escapes: */
  case 'f': ret = regnode(cp, EXACTLY); regc(cp, '\f'); break;
  case 'n': ret = regnode(cp, EXACTLY); regc(cp, '\n'); break;
  case 'r': ret = regnode(cp, EXACTLY); regc(cp, '\r'); break;
  case 't': ret = regnode(cp, EXACTLY); regc(cp, '\t'); break;

    /* character classes: */
  case 'd': 
    ret = regnode(cp, ANYOF);
    for (x = '0'; x <= '9'; x++) 
      regc(cp, x);
    break;

  case 'D':
    ret = regnode(cp, ANYBUT);
    for (x = '0'; x <= '9'; x++) regc(cp, x);
    break;

  case 'w':
    ret = regnode(cp, ANYOF);
    for (x = '0'; x <= '9'; x++) regc(cp, x);
    for (x = 'a'; x <= 'z'; x++) regc(cp, x);
    for (x = 'A'; x <= 'Z'; x++) regc(cp, x);
    regc(cp, '_');
    break;

  case 'W':
    ret = regnode(cp, ANYBUT);
    for (x = '0'; x <= '9'; x++) regc(cp, x);
    for (x = 'a'; x <= 'z'; x++) regc(cp, x);
    for (x = 'A'; x <= 'Z'; x++) regc(cp, x);
    regc(cp, '_');
    break;

  case 's':
    ret = regnode(cp, ANYOF);
    regc(cp, ' ');
    regc(cp, '\t');
    regc(cp, '\n');
    regc(cp, '\r');
    regc(cp, '\f');
    break;

  case 'S':
    ret = regnode(cp, ANYBUT);
    regc(cp, ' ');
    regc(cp, '\t');
    regc(cp, '\n');
    regc(cp, '\r');
    regc(cp, '\f');
    break;

  default:
    ESL_XEXCEPTION(eslESYNTAX, "invalid \\ escape code");
    /*NOTREACHED*/
    break;
  }

  regc(cp, '\0');
  cp->regparse++;
  return ret;

 ERROR:
  return (status == eslOK ? ret : NULL);  // status is not OK; construction serves to silence compiler warning about unused <status>
}


/*****************************************************************
 * 3 code examples, and the test driver 
 *****************************************************************/

#ifdef eslREGEXP_EXAMPLE
/* Single match example.
 * Find first match of <pattern> in <string>; 
 * print coords of complete match.
 *
 * gcc -g -Wall -o example1 -I. -DeslREGEXP_EXAMPLE1 regexp.c easel.c
 * ./example1 <pattern> <string>
 */

#include <stdio.h> /* for printf() */
#include "easel.h"
#include "esl_regexp.h"

int
main(int argc, char **argv)
{
  ESL_REGEXP *m;  
  char       *pattern;
  char       *string;
  int         status;
  int         i,j;

  pattern = argv[1];
  string  = argv[2];

  m = esl_regexp_Create();

  status = esl_regexp_Match(m, pattern, string);

  if (status == eslOK) 
    {
      esl_regexp_SubmatchCoords(m, string, 0, &i, &j);
      printf("Pattern matches string at positions %d..%d\n", i+1, j+1);
    }
  else if (status == eslEOD)
    {
      printf("Pattern does not match in string.\n");
    }

  esl_regexp_Destroy(m);
  exit(0);
}
#endif /* eslREGEXP_EXAMPLE*/


#ifdef eslREGEXP_EXAMPLE2
/* Multiple match example.
 * Matches <pattern> against <string> multiple times, until
 * no more matches are found.
 * 
 * gcc -g -Wall -o example2 -I. -DeslREGEXP_EXAMPLE2 regexp.c easel.c
 * ./example2 <pattern> <string>
 */

#include <stdio.h> /* for printf() */
#include "easel.h"
#include "esl_regexp.h"

int
main(int argc, char **argv)
{
  char       *pattern;
  char       *string;
  ESL_REGEXP *m;
  int         status;
  int         i,j;
  char       *s;
  char        buf[256];
  int         n = 0;

  pattern = argv[1];
  string  = argv[2];

  m = esl_regexp_Create();

  esl_regexp_Compile(m, pattern);
  s = string;
  while ((status = esl_regexp_MultipleMatches(m, &s)) == eslOK)
    {
      n++;
      esl_regexp_SubmatchCoords(m, string, 0, &i, &j);
      esl_regexp_SubmatchCopy(m, 0, buf, 256);

      printf("Match #%d: positions %d..%d   sequence: %s\n", n, i+1, j+1, buf);      
    }
  
  esl_regexp_Destroy(m);
  exit(0);
}
#endif /* eslREGEXP_EXAMPLE2 */


#ifdef eslREGEXP_EXAMPLE3 

/* Token parsing example.
 * Match a <pattern> that contains <ntok> ()-tokens
 * against <string>; parse out the submatches to each () token.
 * 
 * gcc -g -Wall -o example3 -I. -DeslREGEXP_EXAMPLE3 regexp.c easel.c
 * ./example3 <pattern> <string> <ntok>
 */
#include <stdlib.h> /* for atoi()   */
#include <stdio.h>  /* for printf() */
#include "easel.h"
#include "esl_regexp.h"

int
main(int argc, char **argv)
{
  char        *pattern;
  char        *string;
  int          ntok;
  ESL_REGEXP  *m;		
  int          status;
  int          i,j;
  char        *token;
  int          n;

  pattern = argv[1];
  string  = argv[2];
  ntok    = atoi(argv[3]);

  m = esl_regexp_Create();

  status = esl_regexp_Match(m, pattern, string);
  if (status == eslOK) 
    { 
      for (n = 1; n <= ntok; n++) 
	{
	  esl_regexp_SubmatchCoords(m, string, n, &i, &j);
	  token = esl_regexp_SubmatchDup(m, n);
	  printf("token #%d: %d..%d, %s\n", n, i+1, j+1, token);
	  free(token);
	}
    }
  esl_regexp_Destroy(m);
  exit(0);
}
#endif /*eslREGEXP_EXAMPLE3*/

#ifdef eslREGEXP_TESTDRIVE
/* A test driver exercises every function in the
 * external API at least once, and tries to uncover
 * obvious problems. 
 *
 * gcc -g -Wall -o test -I. -DeslREGEXP_TESTDRIVE regexp.c easel.c
 * ./test
 */
int
main(void)
{
  ESL_REGEXP *m; 
  char       *pattern;
  char       *string;
  char       *s;
  char        buf[64];
  int         status;
  int         i,j;
  int         n;
  
  m = esl_regexp_Create();
  string  = "aaafoobarfoooobazfo..aaa";

  /* simple matching test.
   */
  pattern = "foo";
  if (esl_regexp_Match(m, pattern, string) != eslOK) abort();
  esl_regexp_SubmatchCoords(m, string, 0, &i, &j);
  if (i != 3 || j != 5) abort();
  s = esl_regexp_SubmatchDup(m, 0);
  if (strcmp(s, "foo") != 0) abort();
  free(s);
  esl_regexp_SubmatchCopy(m, 0, buf, 64);
  if (strcmp(buf, "foo") != 0) abort();

  /* test all the metacharacters in one pattern;
   * and token 2 extraction grabs "oobaz" 13..17
   */
  pattern = "^aaaa*(foo|bar|baz)+([aboz]+).o\\.[^a-z]aaa?$";
  if (esl_regexp_Match(m, pattern, string) != eslOK) abort();
  esl_regexp_SubmatchCoords(m, string, 2, &i, &j);
  if (i != 12 || j != 16) abort();
  s = esl_regexp_SubmatchDup(m, 2);
  if (strcmp(s, "oobaz") != 0) abort();
  free(s);

  /* test multiple matching:
   * this pattern hits five times in the sequence, w/
   * variations on foo.
   */
  pattern = "bar|foo*|baz";
  esl_regexp_Compile(m, pattern);
  s = string;
  n = 0;
  while ((status = esl_regexp_MultipleMatches(m, &s)) == eslOK)
    {
      n++;
      esl_regexp_SubmatchCopy(m, 0, buf, 64);
      if ((n == 1 && strcmp(buf, "foo")   != 0) ||
	  (n == 2 && strcmp(buf, "bar")   != 0) ||
	  (n == 3 && strcmp(buf, "foooo") != 0) ||
	  (n == 4 && strcmp(buf, "baz")   != 0) ||
	  (n == 5 && strcmp(buf, "fo")    != 0))
	abort();
    }
  if (n != 5) abort();
  esl_regexp_Destroy(m);
  exit(0);
}
#endif /* test driver */
/*============= end of test driver and example code =============================*/
```
