## supplemental_material for "RNA structure prediction using positive and negative evolutionary information": esl_sq.tex

```
The \eslmod{sq} module provides \Easel's object for single biological
sequences: an \ccode{ESL\_SQ}.

Sequence objects invariably become complicated, even though their
designer intends them to be simple. There's many things we want to do
with a sequence, and useful features naturally accrete over time. If a
library isn't careful to balance creeping featuritis against having an
easy way to start using the object in simple applications, then the
sequence object - possibly the most fundamental object of a
biosequence library - can become a barrier to anyone else actually
using the library. All those useful features won't matter much if you
can't figure out how to turn your sequence data into an object, or get
it back out. \Easel\ expects you to have your own preferred way of
dealing with sequence data that's not necessarily \Easel's way, so it
provides simple ways to create sequence objects from elemental (C
string) data, and simple ways to get elemental C strings back out.
This lets you minimize your exposure to \Easel's more complicated
capabilities if you like.

The most basic use of an \ccode{ESL\_SQ} object is to hold one
complete sequence, simply as a plain C string. A sequence may also
have a name, an accession, and a description line.  This is called a
\esldef{text mode} sequence. In text mode, \Easel\ doesn't know
whether the sequence is DNA, RNA, protein, or something else; it's
just an ASCII character string. This limits some of \Easel's more
powerful abilities, such as the ability to check the sequence for
errors, or to automatically deal with degenerate residue codes; but
it's a simple mode that's easy to start using.

Alternatively, a sequence may be in \esldef{digital mode}. In digital
mode, sequences are predigested and encoded into \Easel's internal
format, which makes many sequence routines more robust, efficient, and
powerful.

In addition to storing a complete sequence, an \ccode{ESL\_SQ} is
designed to be used in three other situations:

\begin{itemize}
\item to hold a \esldef{subsequence} of a larger source sequence. The
  object maintains source and coordinate information necessary for
  crossreferencing the subsequence's coordinate system to the original
  source coordinate system.

\item to hold a \esldef{window} of a larger source sequence. This is
  like a subsequence, but is more specifically intended for reading a
  sequence from a file in overlapping windows. This avoids having to
  suck an entire chromosome (for example) into memory at any one
  time. The stored subsequence is composed of two segments, a
  \esldef{previous context} that gets saved from the previous window,
  and a \esldef{new window} of fresh residues. The size of both the
  context and the window are configurable at the time each new window
  is read.

\item to hold only \esldef{information} about a sequence, such as its
  name, its length, and its position in a file, excluding the sequence
  (and optional secondary structure annotation) itself. This is handy
  for example when indexing a sequence file, when we'd rather not read
  any (possibly prohibitively large) sequence into memory until after
  we've mapped out how big it is.
\end{itemize}

To keep all this straight, the object contains a bunch of internal
bookkeeping data.

Sequence objects are growable and reusable, for efficiency in memory
allocation. If you're going to go through many different sequences
sequentially, you would typically just allocate a single
\ccode{ESL\_SQ} object and \ccode{esl\_sq\_Reuse()} it for each new
sequence, rather than creating and destroying a lot of objects.

A sequence object can also store an optional secondary structure
annotation line for the sequence, one character per residue.

An interface to the \ccode{ESL\_MSA} multiple alignment object
provides the ability to extract single unaligned sequences from a
multiple alignment.

You would often use the \eslmod{sq} module in conjunction with
\eslmod{sqio}, which provides the ability to read and write
\ccode{ESL\_SQ} objects from and to files.

Table~\ref{tbl:sq_api} lists the functions in the \eslmod{sq} API.


% Table generated by autodoc -t esl_sq.c (so don't edit here, edit esl_sq.c:)
\input{apitables/esl_sq_api}


\subsection{Example of getting data in and out of an \ccodeincmd{ESL\_SQ}}

The easiest way to create a new \ccode{ESL\_SQ} object is with the
\ccode{esl\_sq\_CreateFrom()} function, which just takes character
strings for a sequence and its name (and also, optionally, an
accession, description, and/or secondary structure annotation string).

You can also build up (and/or change and manipulate) the contents of
an \ccode{ESL\_SQ} object by accessing the name, accession,
description, sequence, and structure annotation line more directly.

This code shows examples of both approaches:

\input{cexcerpts/sq_example}

A few things to notice about that code:

\begin{itemize}
\item Every sequence has a name and a sequence. If we didn't want to
  add the optional accession, description, or structure annotation
  line, we'd pass \ccode{NULL} for those arguments to
  \ccode{esl\_sq\_CreateFrom()}.

\item An RNA secondary structure annotation line is shown here as part
  of the example, but it's really sort of a more advanced
  feature. It's good to know it's there (see the \eslmod{wuss} module
  for more information about how \Easel\ annotates RNA structure) but
  you can ignore it if you're getting started.

\item The \ccode{esl\_sq\_Set*} functions use the same syntax as C's
  \ccode{*printf()} family, which gives you a flexible way to create 
  new sequence names, accessions, and descriptions automatically.

\item The sequence in \ccode{sq->seq} is just a C string. (Here it's a
  copy of the \ccode{testseq} string.) That has a couple of
  implications. One is that it's a verbatim copy of what you provided;
  \Easel\ doesn't know (or care) whether it's DNA or protein sequence,
  upper case or lower case, or if it contains illegal non-sequence
  characters. With a text mode sequence, that's \emph{your} problem!
  For more robustness and defined biosequence alphabets, read on below
  about digital mode sequences. The second implication is that, as a C
  string, the \ccode{n} residues are indexed \ccode{0..sq->n-1}, not
  \ccode{1..sq->n}.

\item If you're going to directly copy a sequence of length \ccode{n}
  into a \ccode{sq->seq} field, note the \ccode{esl\_sq\_GrowTo()}
  call, which makes sure the sequence object is allocated with enough
  space for \ccode{n} residues; and don't forget to set \ccode{sq->n}.

\item The structure annotation \ccode{sq->ss} is also a C string,
  indexed identically to \ccode{sq->seq}, but it's optional, and isn't
  allocated by default; \ccode{esl\_sq\_GrowTo()} calls will only
  reallocate for the structure annotation string after it's been
  allocated at least once.  Hence the \ccode{esl\_strdup} call in the
  example, which duplicates (allocates and copies) the annotation into
  \ccode{sq->ss}.
\end{itemize}


To get simple character strings back out of an \ccode{ESL\_SQ} object,
you're encouraged to peek inside the object. (Yeah, I know, object
oriented design says that there should be methods for this,
independent of the object's implementation; but I balance that against
simplicity, and here, simplicity wins.) The object is defined and
documented in \ccode{esl\_sq.h}. It contains various information; the
stuff you need to know is:

\input{cexcerpts/sq_sq}

Ignore the \ccode{dsq} field for now; we're about to get to it, when
we talk about digital mode sequences.

The \ccode{ESL\_SQ} object itself doesn't particularly care about the
contents of the annotation text fields, so long as they're C strings, and so
long as \ccode{n} is the length of the \ccode{seq} (and optional
\ccode{ss}, if it's non-\ccode{NULL}) strings. However, sequence file
formats do impose some expectations on the annotation strings, and it
would be a Good Idea to adhere to them:

\begin{sreitems} {\emcode{desc}}
\item [\emcode{name}] A sequence name is almost always expected to be
  a single ``word'' (no whitespace), like \ccode{SNRPA\_HUMAN}. 

\item [\emcode{acc}] An accession is also usually expected to be a
  single ``word'' with no whitespace, like \ccode{P09012}. Database
  accessions only make sense if you know what database they're for, so
  when sequences might be from different databases, you'll sometimes
  see accessions prefixed with a code indicating the source database,
  as in something like \ccode{UniProt:P09012}. Again, \Easel\ itself
  isn't enforcing the format of this string, so your application is
  free to create its own accession/version/database format as needed.

\item [\emcode{desc}] A description line is something like \ccode{U1
small nuclear ribonucleoprotein A (U1 snRNP protein A) (U1A protein)
(U1-A).}; a one-line summary of what the sequence is. You can expect
the description line to show up in the tabular output of sequence
analysis applications, so ideally you want it to be short and sweet
(so it fits on one line with a name, accession, score, coords, and
other information from an analysis app). You also don't want the
description line to end in a newline (\verb+\n+) character, or the
description line will introduce unexpected line breaks in these
tabular output files.
\end{sreitems}

You can reach into a \ccode{ESL\_SQ} and copy or modify any of these
strings, but don't try to overwrite them with a larger string unless
You Know What You're Doing. Their memory allocations are managed by
the \ccode{ESL\_SQ} object. Instead, use the appropriate
\ccode{esl\_sq\_Set*} function to overwrite an annotation field.

The \eslmod{sq} module isn't much use by itself; it's a building block
for several other modules. For example, one of the main things you'll
want to do with sequences is to read them from a file. For examples
and documentation of sequence input, see the \eslmod{sqio} module.


\subsection{Example of using a digital \ccodeincmd{ESL\_SQ}}

What follows might make more sense if you've read about the
\eslmod{alphabet} module first. \eslmod{alphabet}'s documentation
explains how \Easel uses an internal digital biosequence ``alphabet'',
where residues are encoded as small integers, suitable for direct use
as array indices. But here's an example anyway, of creating and
accessing a digital mode sequence:

\input{cexcerpts/sq_example2}

Things to notice about this code:

\begin{itemize}
\item An \ccode{ESL\_SQ} object has a \ccode{sq->seq} if it's in text
mode, and \ccode{sq->dsq} if its in digital mode. These two fields are
mutually exclusive; one of them is \ccode{NULL}.

\item If you looked at the contents of \ccode{sq->dsq} in either of
  the objects, you'd see that each residue is encoded as a value
  \ccode{0..3}, representing (for an RNA alphabet) the residues
  \ccode{ACGU}. 

\item That representation is defined by the digital RNA alphabet
  \ccode{abc}, which was the first thing we created. 

\item In digital mode, both the sequence residues and the optional
  secondary structure characters are indexed \ccode{1..n}.

\item To make the digital sequence in the first sequence object, we
      created a digital sequence \ccode{dsq} by encoding the
      \ccode{testseq} using \ccode{esl\_abc\_CreateDsq()}; this
      function allocated new memory for \ccode{dsq}, so we have to
      free it. An \ccode{ESL\_DSQ *} is just a special character array;
      it's not a full-fledged \Easel\ object, and so there's no
      conventional \ccode{Create()},\ccode{Destroy()} function pair.

\item In the second sequence object, we used
  \ccode{esl\_abc\_Digitize()} to encode the \ccode{testseq} directly
  into space that the \ccode{sq2} object already had allocated, saving
  us the temporary allocation of another \ccode{dsq}, because we
  created it in digital mode (\ccode{esl\_sq\_CreateDigital()}) and
  made it big enough to hold \ccode{n} digital residues with
  \ccode{esl\_sq\_GrowTo()}. Notice that \ccode{esl\_sq\_GrowTo()} is
  smart enough to know whether to grow the digital or the text mode
  sequence field.

\item By convention, when using digital sequences, we usually keep
  track of (and pass as arguments) both a digital sequence \ccode{dsq}
  and its length \ccode{n}, and we also need to have the digital
  alphabet itself \ccode{abc} available to know what the \ccode{dsq}
  means; with text mode sequences, we usually just pass the string
  pointer. Thus the \ccode{esl\_sq\_CreateDigitalFrom()} function
  takes \ccode{abc}, \ccode{dsq}, and \ccode{n} as arguments, whereas
  the counterpart text mode \ccode{esl\_sq\_CreateDigitalFrom()} only
  took a C string \ccode{seq}. This is solely a convention - digital
  sequences begin and end with a special sentinel character, so we
  could always count the length of a \ccode{dsq} if we had to (using
  \ccode{esl\_abc\_dsqlen()}, for example), much as we can use ANSI
  C's \ccode{strlen()} to count the number of chars in a C string up
  to the sentinel \verb+\0+ \ccode{NUL} character at the end.

\item To get the structure annotation to be indexed \ccode{1..n} for
  consistency with the \ccode{dsq}, even though the annotation string
  is still just an ASCII string, it's offset by one, and the leading
  character is set by convention to a \verb+\0+. Therefore to access
  the whole structure string (for printing, for instance), you want to
  access \ccode{sq->ss+1}. This is a hack, but it's a simple one, so
  long as you don't forget about the convention.

\item Because the original sequence has been encoded, you may not get
  the original sequence back out when you decode the digital values as
  alphabet symbols. \ccode{abc->sym[sq2->dsq[3]]}, for example, takes
  the third digital residue and looks it up in the alphabet's symbol
  table, returning the canonical character it's
  representing. Upper/lower case distinctions are lost, for example;
  digital alphabet symbol tables are uniformly upper case. And this
  example shows another example, where the input \ccode{testseq}
  contains T's, but since the digital alphabet was declared as RNA,
  the symbol table represents those residues as U's when you access
  them.

\item In that respect, a more careful example should have checked the
  return status of the \ccode{esl\_abc\_CreateDsq()} and
  \ccode{esl\_abc\_Digitize()} calls. These have a normal failure
  mode, when the input text sequence contains one or more ASCII
  characters that are unrecognized and therefore invalid in the
  digital alphabet. If this had happened, these functions would have
  returned \ccode{eslEINVAL} instead of \ccode{eslOK}. We can get away
  without checking, however, because the functions just replace any
  invalid character with an ``any'' character (representing \ccode{N}
  for DNA or RNA, \ccode{X} for protein).
\end{itemize}

For more information about how digital sequence alphabets work, see
the \eslmod{alphabet} module.
```
