## supplemental_material for "RNA structure prediction using positive and negative evolutionary information": esl_sqio.h

```
/* sqio: unaligned sequence file i/o.
 * 
 * To do: 
 *   :: esl_sqio_* vs. esl_sqfile_* prefixing is inconsistent,
 *      for historical reasons. Fix.
 *
 *   :: Write tests for bad format detection, making sure that
 *      linenumber report is correct.
 */
#ifndef eslSQIO_INCLUDED
#define eslSQIO_INCLUDED
#include "esl_config.h"

#include <stdio.h>

#include "easel.h"
#include "esl_alphabet.h"
#include "esl_msa.h"
#include "esl_msafile.h"
#include "esl_sq.h"
#include "esl_sqio_ascii.h"
#include "esl_sqio_ncbi.h"

/*::cexcerpt::sq_sqio_data::begin::*/
/* ESL_SQDATA:
 * Data for different sequence formats.
 */
typedef union {
  ESL_SQASCII_DATA ascii;
  ESL_SQNCBI_DATA  ncbi;
} ESL_SQDATA;
/*::cexcerpt::sq_sqio_data::end::*/

/* ESL_SQFILE:
 * An open sequence file for reading.
 */
typedef struct esl_sqio_s {
  char *filename;	      /* Name of file (for diagnostics)           */

  /* In digital mode, we have an alphabet ptr                             */
  int   do_digital;	      /* TRUE if we're reading in digital mode    */
  const ESL_ALPHABET *abc;

  /* Format-specific configuration                                        */
  int     format;	      /* Format code of this file                 */
  ESL_DSQ inmap[128];	      /* an input map, 0..127                     */

  /* function pointers to format specific routines                        */
  int   (*position)        (struct esl_sqio_s *sqfp, off_t offset);
  void  (*close)           (struct esl_sqio_s *sqfp);

  int   (*set_digital)     (struct esl_sqio_s *sqfp, const ESL_ALPHABET *abc);
  int   (*guess_alphabet)  (struct esl_sqio_s *sqfp, int *ret_type);

  int   (*read)            (struct esl_sqio_s *sqfp, ESL_SQ *sq);
  int   (*read_info)       (struct esl_sqio_s *sqfp, ESL_SQ *sq);
  int   (*read_seq)        (struct esl_sqio_s *sqfp, ESL_SQ *sq);
  int   (*read_window)     (struct esl_sqio_s *sqfp, int C, int W, ESL_SQ *sq);
  int   (*echo)            (struct esl_sqio_s *sqfp, const ESL_SQ *sq, FILE *ofp);

  int   (*read_block)      (struct esl_sqio_s *sqfp, ESL_SQ_BLOCK *sqBlock, int max_residues, int max_sequences, int long_target);

  int   (*open_ssi)        (struct esl_sqio_s *sqfp, const char *ssifile_hint);
  int   (*pos_by_key)      (struct esl_sqio_s *sqfp, const char *key);
  int   (*pos_by_number)   (struct esl_sqio_s *sqfp, int which);

  int   (*fetch)           (struct esl_sqio_s *sqfp, const char *key, ESL_SQ *sq);
  int   (*fetch_info)      (struct esl_sqio_s *sqfp, const char *key, ESL_SQ *sq);
  int   (*fetch_subseq)    (struct esl_sqio_s *sqfp, const char *source, int64_t start, int64_t end, ESL_SQ *sq);

  int   (*is_rewindable)   (const struct esl_sqio_s *sqfp);
  const char *(*get_error) (const struct esl_sqio_s *sqfp);

  ESL_SQDATA data;            /* format specific data                     */
} ESL_SQFILE;

/* ESL_SQCACHE:
 * A entire database cached into memory.
 */
typedef struct esl_sqcache_s {
  char               *filename;    /* Name of file (for diagnostics)              */
  int                 format;      /* Format code of this file                    */

  const ESL_ALPHABET *abc;         /* alphabet for database                       */

  uint32_t            seq_count;   /* number of sequences                         */
  uint64_t            res_count;   /* number of residues                          */
  uint32_t            max_seq;     /* longest sequence                            */

  ESL_SQ             *sq_list;     /* list of cached sequences [0 .. seq_count-1] */

  void               *residue_mem; /* memory holding the residues                 */
  void               *header_mem;  /* memory holding the header strings           */

  uint64_t            res_size;    /* size of residue memory allocation           */
  uint64_t            hdr_size;    /* size of header memory allocation            */
} ESL_SQCACHE;

/*::cexcerpt::sq_sqio_format::begin::*/
/* Unaligned file format codes
 * These codes are coordinated with the msa module.
 *   - 0 is an unknown/unassigned format (eslSQFILE_UNKNOWN, eslMSAFILE_UNKNOWN)
 *   - <=100 is reserved for sqio, for unaligned formats
 *   - >100  is reserved for msa, for aligned formats
 */
#define eslSQFILE_UNKNOWN      0
#define eslSQFILE_FASTA        1   // FASTA format
#define eslSQFILE_EMBL         2   // EMBL DNA sequence
#define eslSQFILE_GENBANK      3   // Genbank DNA sequence
#define eslSQFILE_DDBJ         4   // DDBJ (currently identical to GenBank parser)
#define eslSQFILE_UNIPROT      5   // UniProt (currently identical to EMBL parser) 
#define eslSQFILE_NCBI         6   // NCBI blast db, v4, single file
#define eslSQFILE_DAEMON       7   // Farrar format, hmmpgmd queries: fasta + // terminator 
#define eslSQFILE_HMMPGMD      8   // Farrar hmmpgmd database format: fasta + # header 
#define eslSQFILE_FMINDEX      9   // Pressed FM-index format used in HMMER
/*::cexcerpt::sq_sqio_format::end::*/


/* eslREADBUFSIZE is the fixed size of a block to bring in at one time,
 * in character-based (fread()) parsers (like the FASTA parser).
 */
#define eslREADBUFSIZE  4096

extern int  esl_sqfile_Open(const char *seqfile, int fmt, const char *env, ESL_SQFILE **ret_sqfp);
extern void esl_sqfile_Close(ESL_SQFILE *sqfp);

extern int  esl_sqfile_OpenDigital(const ESL_ALPHABET *abc, const char *filename, int format, const char *env, ESL_SQFILE **ret_sqfp);
extern int  esl_sqfile_SetDigital(ESL_SQFILE *sqfp, const ESL_ALPHABET *abc);
extern int  esl_sqfile_GuessAlphabet(ESL_SQFILE *sqfp, int *ret_type);

extern int   esl_sqio_Read        (ESL_SQFILE *sqfp, ESL_SQ *sq);
extern int   esl_sqio_ReadInfo    (ESL_SQFILE *sqfp, ESL_SQ *sq);
extern int   esl_sqio_ReadWindow  (ESL_SQFILE *sqfp, int C, int W, ESL_SQ *sq);
extern int   esl_sqio_ReadSequence(ESL_SQFILE *sqfp, ESL_SQ *sq);
extern int   esl_sqio_ReadBlock   (ESL_SQFILE *sqfp, ESL_SQ_BLOCK *sqBlock, int max_residues, int max_sequences, int long_target);
extern int   esl_sqio_Parse       (char *buffer, int size, ESL_SQ *s, int format);

extern int   esl_sqio_Write       (FILE *fp, ESL_SQ *s, int format, int update);
extern int   esl_sqio_Echo        (ESL_SQFILE *sqfp, const ESL_SQ *sq, FILE *ofp);

const char  *esl_sqfile_GetErrorBuf(const ESL_SQFILE *sqfp);
extern int   esl_sqfile_IsRewindable(const ESL_SQFILE *sqfp);
extern int   esl_sqio_IsAlignment(int fmt);
extern int   esl_sqio_EncodeFormat(char *fmtstring);
extern char *esl_sqio_DecodeFormat(int fmt);
extern int   esl_sqfile_Position(ESL_SQFILE *sqfp, off_t offset);
extern int   esl_sqio_Ignore(ESL_SQFILE *sqfp, const char *ignoredchars);
extern int   esl_sqio_AcceptAs(ESL_SQFILE *sqfp, char *xchars, char readas);

extern int   esl_sqfile_OpenSSI         (ESL_SQFILE *sqfp, const char *ssifile_hint);
extern int   esl_sqfile_PositionByKey   (ESL_SQFILE *sqfp, const char *key);
extern int   esl_sqfile_PositionByNumber(ESL_SQFILE *sqfp, int which);

extern int   esl_sqio_Fetch      (ESL_SQFILE *sqfp, const char *key, ESL_SQ *sq);
extern int   esl_sqio_FetchInfo  (ESL_SQFILE *sqfp, const char *key, ESL_SQ *sq);
extern int   esl_sqio_FetchSubseq(ESL_SQFILE *sqfp, const char *source, int64_t start, int64_t end, ESL_SQ *sq);

extern int   esl_sqfile_Cache(const ESL_ALPHABET *abc, const char *seqfile, int fmt, const char *env, ESL_SQCACHE **ret_sqcache);
extern void  esl_sqfile_Free(ESL_SQCACHE *sqcache);

#endif /*eslSQIO_INCLUDED*/
```
