## supplemental_material for "RNA structure prediction using positive and negative evolutionary information": esl_sse.c

```
/* Vectorized routines for Intel/AMD processors, using Streaming SIMD Extensions (SSE).
 * 
 * Contents:           
 *     1. SIMD logf(), expf()
 *     2. Utilities for ps vectors (4 floats in a __m128)
 *     3. Benchmark
 *     4. Unit tests
 *     5. Test driver
 *     6. Example
 *     
 *****************************************************************
 *
 * This code is conditionally compiled, only when <eslENABLE_SSE> or
 * <eslENABLE_SSE4> was set in <esl_config.h> by the configure script,
 * and that will only happen on x86 platforms. When neither
 * <eslENABLE_SSE> nor <eslENABLE_SSE4> are set, we include some dummy
 * code to silence compiler and ranlib warnings about empty
 * translation units and no symbols, and dummy drivers that do nothing
 * but declare success.
 *
 *****************************************************************
 * Credits:
 *
 * The logf() and expf() routines are derivatives of routines by
 * Julien Pommier [http://gruntthepeon.free.fr/ssemath/]. Those
 * routines were in turn based on serial implementations in the Cephes
 * math library by Stephen Moshier [Moshier89;
 * http://www.moshier.net/#Cephes]. Thanks and credit to both Moshier
 * and Pommier for their clear code. Additional copyright and license
 * information is appended at the end of the file.
 */
#include "esl_config.h"
#if defined(eslENABLE_SSE) || defined(eslENABLE_SSE4)

#include <stdlib.h>
#include <stdio.h>
#include <math.h>
#include <float.h>

#include <x86intrin.h>

#include "easel.h"
#include "esl_sse.h"


/*****************************************************************
 * 1. SSE SIMD logf(), expf()
 *****************************************************************/ 

/* Function:  esl_sse_logf()
 * Synopsis:  <r[z] = log x[z]>
 * Incept:    SRE, Fri Dec 14 11:32:54 2007 [Janelia]
 *
 * Purpose:   Given a vector <x> containing four floats, returns a
 *            vector <r> in which each element <r[z] = logf(x[z])>.
 *            
 *            Valid in the domain $x_z > 0$ for normalized IEEE754
 *            $x_z$.
 *
 *            For <x> $< 0$, including -0, returns <NaN>. For <x> $==
 *            0$ or subnormal <x>, returns <-inf>. For <x = inf>,
 *            returns <inf>. For <x = NaN>, returns <NaN>. For 
 *            subnormal <x>, returns <-inf>.
 *
 * Xref:      J2/71.
 * 
 * Note:      Derived from an SSE1 implementation by Julian
 *            Pommier. Converted to SSE2 and added handling
 *            of IEEE754 specials.
 */
__m128 
esl_sse_logf(__m128 x) 
{
  static float cephes_p[9] = {  7.0376836292E-2f, -1.1514610310E-1f,  1.1676998740E-1f,
				-1.2420140846E-1f, 1.4249322787E-1f, -1.6668057665E-1f,
				2.0000714765E-1f, -2.4999993993E-1f,  3.3333331174E-1f };
  __m128  onev = _mm_set1_ps(1.0f);          /* all elem = 1.0 */
  __m128  v0p5 = _mm_set1_ps(0.5f);          /* all elem = 0.5 */
  __m128i vneg = _mm_set1_epi32(0x80000000); /* all elem have IEEE sign bit up */
  __m128i vexp = _mm_set1_epi32(0x7f800000); /* all elem have IEEE exponent bits up */
  __m128i ei;
  __m128  e;
  __m128  invalid_mask, zero_mask, inf_mask;            /* masks used to handle special IEEE754 inputs */
  __m128  mask;
  __m128  origx;
  __m128  tmp;
  __m128  y;
  __m128  z;

  /* first, split x apart: x = frexpf(x, &e); */
  ei           = _mm_srli_epi32( _mm_castps_si128(x), 23);	                                        /* shift right 23: IEEE754 floats: ei = biased exponents     */
  invalid_mask = _mm_castsi128_ps ( _mm_cmpeq_epi32( _mm_and_si128(_mm_castps_si128(x), vneg), vneg));  /* mask any elem that's negative; these become NaN           */
  zero_mask    = _mm_castsi128_ps ( _mm_cmpeq_epi32(ei, _mm_setzero_si128()));                          /* mask any elem zero or subnormal; these become -inf        */
  inf_mask     = _mm_castsi128_ps ( _mm_cmpeq_epi32( _mm_and_si128(_mm_castps_si128(x), vexp), vexp));  /* mask any elem inf or NaN; log(inf)=inf, log(NaN)=NaN      */
  origx        = x;			                                                                /* store original x, used for log(inf) = inf, log(NaN) = NaN */

  x  = _mm_and_ps(x, _mm_castsi128_ps(_mm_set1_epi32(~0x7f800000))); /* x now the stored 23 bits of the 24-bit significand        */
  x  = _mm_or_ps (x, v0p5);                                          /* sets hidden bit b[0]                                      */

  ei = _mm_sub_epi32(ei, _mm_set1_epi32(126));                       /* -127 (ei now signed base-2 exponent); then +1             */
  e  = _mm_cvtepi32_ps(ei);

  /* now, calculate the log */
  mask = _mm_cmplt_ps(x, _mm_set1_ps(0.707106781186547524f)); /* avoid conditional branches.           */
  tmp  = _mm_and_ps(x, mask);	                              /* tmp contains x values < 0.707, else 0 */
  x    = _mm_sub_ps(x, onev);
  e    = _mm_sub_ps(e, _mm_and_ps(onev, mask));
  x    = _mm_add_ps(x, tmp);
  z    = _mm_mul_ps(x,x);

  y =               _mm_set1_ps(cephes_p[0]);    y = _mm_mul_ps(y, x); 
  y = _mm_add_ps(y, _mm_set1_ps(cephes_p[1]));   y = _mm_mul_ps(y, x);    
  y = _mm_add_ps(y, _mm_set1_ps(cephes_p[2]));   y = _mm_mul_ps(y, x);   
  y = _mm_add_ps(y, _mm_set1_ps(cephes_p[3]));   y = _mm_mul_ps(y, x);   
  y = _mm_add_ps(y, _mm_set1_ps(cephes_p[4]));   y = _mm_mul_ps(y, x);    
  y = _mm_add_ps(y, _mm_set1_ps(cephes_p[5]));   y = _mm_mul_ps(y, x);   
  y = _mm_add_ps(y, _mm_set1_ps(cephes_p[6]));   y = _mm_mul_ps(y, x); 
  y = _mm_add_ps(y, _mm_set1_ps(cephes_p[7]));   y = _mm_mul_ps(y, x);  
  y = _mm_add_ps(y, _mm_set1_ps(cephes_p[8]));   y = _mm_mul_ps(y, x);
  y = _mm_mul_ps(y, z);

  tmp = _mm_mul_ps(e, _mm_set1_ps(-2.12194440e-4f));
  y   = _mm_add_ps(y, tmp);

  tmp = _mm_mul_ps(z, v0p5);
  y   = _mm_sub_ps(y, tmp);

  tmp = _mm_mul_ps(e, _mm_set1_ps(0.693359375f));
  x = _mm_add_ps(x, y);
  x = _mm_add_ps(x, tmp);

  /* IEEE754 cleanup: */
  x = esl_sse_select_ps(x, origx,                     inf_mask);  /* log(inf)=inf; log(NaN)      = NaN  */
  x = _mm_or_ps(x, invalid_mask);                                 /* log(x<0, including -0,-inf) = NaN  */
  x = esl_sse_select_ps(x, _mm_set1_ps(-eslINFINITY), zero_mask); /* x zero or subnormal         = -inf */
  return x;
}

/* Function:  esl_sse_expf()
 * Synopsis:  <r[z] = exp x[z]>
 * Incept:    SRE, Fri Dec 14 14:46:27 2007 [Janelia]
 *
 * Purpose:   Given a vector <x> containing four floats, returns a
 *            vector <r> in which each element <r[z] = expf(x[z])>.
 *            
 *            Valid for all IEEE754 floats $x_z$.
 *            
 * Xref:      J2/71
 *            J10/62: bugfix, minlogf/maxlogf range was too wide; 
 *                    (k+127) must be >=0 and <=255, so (k+127)<<23
 *                    is a valid IEEE754 float, without touching 
 *                    the sign bit. Pommier had this right in the
 *                    first place, and I didn't understand.
 * 
 * Note:      Derived from an SSE1 implementation by Julian
 *            Pommier. Converted to SSE2.
 *            
 *            Note on maxlogf/minlogf, which are close to but not
 *            exactly 127.5/log2 [J10/63]. We need -127<=k<=128, so
 *            k+127 is 0..255, a valid IEEE754 8-bit exponent
 *            (0..255), so the bit pattern (k+127)<<23 is IEEE754
 *            single-precision for 2^k.  If k=-127, we get IEEE754 0.
 *            If k=128, we get IEEE754 +inf.  If k<-127, k+127 is
 *            negative and we get screwed up.  If k>128, k+127
 *            overflows the 8-bit exponent and sets the sign bit.  So
 *            for x' (base 2) < -127.5 we must definitely return e^x ~
 *            0; for x' < 126.5 we're going to calculate 0 anyway
 *            (because k=floor(-126.5-epsilon+0.5) = -127).  So any
 *            minlogf between -126.5 log2 ... -127.5 log2 will suffice
 *            as the cutoff. Ditto for 126.5 log2 .. 127.5log2.
 *            That's 87.68312 .. 88.3762655.  I think Pommier's
 *            thinking is, you don't want to get to close to the
 *            edges, lest fp roundoff error screw you (he may have
 *            consider 1 ulp carefully, I can't tell), but otherwise
 *            you may as well put your bounds close to the outer edge;
 *            so 
 *              maxlogf =  127.5 log(2) - epsilon 
 *              minlogf = -127.5 log(2) + epsilon 
 *            for an epsilon that happen to be ~ 3e-6.
 */
__m128 
esl_sse_expf(__m128 x) 
{
  static float cephes_p[6] = { 1.9875691500E-4f, 1.3981999507E-3f, 8.3334519073E-3f, 
			       4.1665795894E-2f, 1.6666665459E-1f, 5.0000001201E-1f };
  static float cephes_c[2] = { 0.693359375f,    -2.12194440e-4f };
  static float maxlogf     =  88.3762626647949f;  /* 127.5 log(2) - epsilon. above this, 0.5+x/log2 gives k>128 and breaks 2^k "float" construction, because (k+127)<<23 must be a valid IEEE754 exponent 0..255 */
  static float minlogf     = -88.3762626647949f;  /*-127.5 log(2) + epsilon. below this, 0.5+x/log2 gives k<-127 and breaks 2^k, see above */
  __m128i k;
  __m128  mask, tmp, fx, z, y, minmask, maxmask;
  
  /* handle out-of-range and special conditions */
  maxmask = _mm_cmpgt_ps(x, _mm_set1_ps(maxlogf));
  minmask = _mm_cmple_ps(x, _mm_set1_ps(minlogf));

  /* range reduction: exp(x) = 2^k e^f = exp(f + k log 2); k = floorf(0.5 + x / log2): */
  fx = _mm_mul_ps(x,  _mm_set1_ps(eslCONST_LOG2R));
  fx = _mm_add_ps(fx, _mm_set1_ps(0.5f));

  /* floorf() with SSE:  */
  k    = _mm_cvttps_epi32(fx);	              /* cast to int with truncation                  */
  tmp  = _mm_cvtepi32_ps(k);	              /* cast back to float                           */
  mask = _mm_cmpgt_ps(tmp, fx);               /* if it increased (i.e. if it was negative...) */
  mask = _mm_and_ps(mask, _mm_set1_ps(1.0f)); /* ...without a conditional branch...           */
  fx   = _mm_sub_ps(tmp, mask);	              /* then subtract one.                           */
  k    = _mm_cvttps_epi32(fx);	              /* k is now ready for the 2^k part.             */
  
  /* polynomial approx for e^f for f in range [-0.5, 0.5] */
  tmp = _mm_mul_ps(fx, _mm_set1_ps(cephes_c[0]));
  z   = _mm_mul_ps(fx, _mm_set1_ps(cephes_c[1]));
  x   = _mm_sub_ps(x, tmp);
  x   = _mm_sub_ps(x, z);
  z   = _mm_mul_ps(x, x);
  
  y =               _mm_set1_ps(cephes_p[0]);    y = _mm_mul_ps(y, x);
  y = _mm_add_ps(y, _mm_set1_ps(cephes_p[1]));   y = _mm_mul_ps(y, x);
  y = _mm_add_ps(y, _mm_set1_ps(cephes_p[2]));   y = _mm_mul_ps(y, x);
  y = _mm_add_ps(y, _mm_set1_ps(cephes_p[3]));   y = _mm_mul_ps(y, x);
  y = _mm_add_ps(y, _mm_set1_ps(cephes_p[4]));   y = _mm_mul_ps(y, x);
  y = _mm_add_ps(y, _mm_set1_ps(cephes_p[5]));   y = _mm_mul_ps(y, z);
  y = _mm_add_ps(y, x);
  y = _mm_add_ps(y, _mm_set1_ps(1.0f));

  /* build 2^k by hand, by creating a IEEE754 float */
  k  = _mm_add_epi32(k, _mm_set1_epi32(127));
  k  = _mm_slli_epi32(k, 23);
  fx = _mm_castsi128_ps(k);
  
  /* put 2^k e^f together (fx = 2^k,  y = e^f) and we're done */
  y = _mm_mul_ps(y, fx);	

  /* special/range cleanup */
  y = esl_sse_select_ps(y, _mm_set1_ps(eslINFINITY), maxmask); /* exp(x) = inf for x > log(2^128)  */
  y = esl_sse_select_ps(y, _mm_set1_ps(0.0f),        minmask); /* exp(x) = 0   for x < log(2^-149) */
  return y;
}


/*****************************************************************
 * 2. Utilities for ps vectors (4 floats in a __m128)
 *****************************************************************/ 

void
esl_sse_dump_ps(FILE *fp, __m128 v)
{
  float *p = (float *)&v;
  fprintf(fp, "[%13.8g, %13.8g, %13.8g, %13.8g]", p[0], p[1], p[2], p[3]);
}


/*****************************************************************
 * 3. Benchmark
 *****************************************************************/
#ifdef eslSSE_BENCHMARK

#include "esl_config.h"

#include <stdio.h>
#include <math.h>

#include "easel.h"
#include "esl_getopts.h"
#include "esl_stopwatch.h"

static ESL_OPTIONS options[] = {
  /* name           type      default  env  range toggles reqs incomp  help                                       docgroup*/
  { "-h",        eslARG_NONE,   FALSE,  NULL, NULL,  NULL,  NULL, NULL, "show brief help on version and usage",             0 },
  { "-N",        eslARG_INT,"10000000", NULL, NULL,  NULL,  NULL, NULL, "number of trials",                                 0 },
  {  0, 0, 0, 0, 0, 0, 0, 0, 0, 0 },
};
static char usage[]  = "[-options]";
static char banner[] = "benchmark driver for sse module";

int
main(int argc, char **argv)
{
  ESL_GETOPTS    *go      = esl_getopts_CreateDefaultApp(options, 0, argc, argv, banner, usage);
  ESL_STOPWATCH  *w       = esl_stopwatch_Create();
  int             N       = esl_opt_GetInteger(go, "-N");
  float           origx   = 2.0;
  float           x       = origx;
  __m128          xv      = _mm_set1_ps(x);
  int             i;

  /* First, serial time. */
  esl_stopwatch_Start(w);
  for (i = 0; i < N; i++) { x = logf(x); x = expf(x); }
  esl_stopwatch_Stop(w);
  esl_stopwatch_Display(stdout, w, "# serial CPU time: ");
 
  /* Vector time */
  esl_stopwatch_Start(w);
  for (i = 0; i < N; i++) { xv = esl_sse_logf(xv); xv = esl_sse_expf(xv); }
  esl_stopwatch_Stop(w);
  esl_stopwatch_Display(stdout, w, "# vector CPU time: ");

  /* If you don't do something with x and xv, the compiler may optimize them away */
  printf("%g  => many scalar logf,expf cycles => %g\n", origx, x);
  printf("%g  => many vector logf,expf cycles => ", origx);
  esl_sse_dump_ps(stdout, xv); printf("\n");

  esl_stopwatch_Destroy(w);
  esl_getopts_Destroy(go);
  return 0;
}

#endif /*eslSSE_BENCHMARK*/


/*****************************************************************
 * 4. Unit tests
 *****************************************************************/
#ifdef eslSSE_TESTDRIVE

#include "esl_getopts.h"
#include "esl_random.h"

/* utest_logf():  Test range/domain of logf */
static void
utest_logf(ESL_GETOPTS *go)
{
  __m128 x;			       /* test input  */
  union { __m128 v; float x[4]; } r;   /* test output */
  
  /* Test IEEE754 specials: 
   *    log(-inf) = NaN     log(x<0)  = NaN  log(-0)   = NaN
   *    log(0)    = -inf    log(inf)  = inf  log(NaN)  = NaN
   */
  x   = _mm_set_ps(0.0, -0.0, -1.0, -eslINFINITY); /* set_ps() is in order 3 2 1 0 */
  r.v =  esl_sse_logf(x); 
  if (esl_opt_GetBoolean(go, "-v")) {
    printf("logf");
    esl_sse_dump_ps(stdout, x);    printf(" ==> ");
    esl_sse_dump_ps(stdout, r.v);  printf("\n");
  }
  if (! isnan(r.x[0]))                 esl_fatal("logf(-inf) should be NaN");
  if (! isnan(r.x[1]))                 esl_fatal("logf(-1)   should be NaN");
  if (! isnan(r.x[2]))                 esl_fatal("logf(-0)   should be NaN");
  if (! (r.x[3] < 0 && isinf(r.x[3]))) esl_fatal("logf(0)    should be -inf");

  x   = _mm_set_ps(FLT_MAX, FLT_MIN, eslNaN, eslINFINITY);
  r.v = esl_sse_logf(x);
  if (esl_opt_GetBoolean(go, "-v")) {
    printf("logf");
    esl_sse_dump_ps(stdout, x);    printf(" ==> ");
    esl_sse_dump_ps(stdout, r.v);  printf("\n");
  }
  if (! isinf(r.x[0]))  esl_fatal("logf(inf)  should be inf");
  if (! isnan(r.x[1]))  esl_fatal("logf(NaN)  should be NaN");

}

/* utest_expf():  Test range/domain of expf */
static void
utest_expf(ESL_GETOPTS *go)
{
  __m128 x;			       /* test input  */
  union { __m128 v; float x[4]; } r;   /* test output */
  
  /* exp(-inf) = 0    exp(-0)  = 1   exp(0) = 1  exp(inf) = inf   exp(NaN)  = NaN */
  x = _mm_set_ps(eslINFINITY, 0.0, -0.0, -eslINFINITY); /* set_ps() is in order 3 2 1 0 */
  r.v =  esl_sse_expf(x); 
  if (esl_opt_GetBoolean(go, "-v")) {
    printf("expf");
    esl_sse_dump_ps(stdout, x);    printf(" ==> ");
    esl_sse_dump_ps(stdout, r.v);  printf("\n");
  }
  if (r.x[0] != 0.0f)   esl_fatal("expf(-inf) should be 0");
  if (r.x[1] != 1.0f)   esl_fatal("expf(-0)   should be 1");
  if (r.x[2] != 1.0f)   esl_fatal("expf(0)    should be 1");
  if (! isinf(r.x[3]))  esl_fatal("expf(inf)  should be inf");

  /* exp(NaN) = NaN    exp(large)  = inf   exp(-large) = 0  exp(1) = exp(1) */
  x = _mm_set_ps(1.0f, -666.0f, 666.0f, eslNaN); /* set_ps() is in order 3 2 1 0 */
  r.v =  esl_sse_expf(x); 
  if (esl_opt_GetBoolean(go, "-v")) {
    printf("expf");
    esl_sse_dump_ps(stdout, x);    printf(" ==> ");
    esl_sse_dump_ps(stdout, r.v);  printf("\n");
  }
  if (! isnan(r.x[0]))  esl_fatal("expf(NaN)      should be NaN");
  if (! isinf(r.x[1]))  esl_fatal("expf(large x)  should be inf");
  if (r.x[2] != 0.0f)   esl_fatal("expf(-large x) should be 0");

  /* Make sure we are correct around the problematic ~minlogf boundary:
   *  (1) e^x for x < -127.5 log2 + epsilon is 0, because that's our minlogf barrier.
   *  (2) e^x for  -127.5 log2 < x < -126.5 log2 is 0 too, but is actually calculated
   *  (3) e^x for  -126.5 log2 < x should be finite (and close to FLT_MIN)
   *
   *  minlogf = -127.5 log(2) + epsilon = -88.3762626647949;
   *        and -126.5 log(2)           = -87.68311834
   *  so for
   *     (1): expf(-88.3763)  => 0
   *     (2): expf(-88.3762)  => 0
   *     (3): expf(-87.6832)   => 0
   *     (4): expf(-87.6831)   => <FLT_MIN (subnormal) : ~8.31e-39 (may become 0 in flush-to-zero mode for subnormals)
   */
  x   = _mm_set_ps(-88.3763, -88.3762, -87.6832, -87.6831);
  r.v = esl_sse_expf(x); 
  if (esl_opt_GetBoolean(go, "-v")) {
    printf("expf");
    esl_sse_dump_ps(stdout, x);    printf(" ==> ");
    esl_sse_dump_ps(stdout, r.v);  printf("\n");
  }
  if ( r.x[0] >= FLT_MIN) esl_fatal("expf( -126.5 log2 + eps) should be around FLT_MIN");
  if ( r.x[1] != 0.0f)    esl_fatal("expf( -126.5 log2 - eps) should be 0.0 (by calculation)");
  if ( r.x[2] != 0.0f)    esl_fatal("expf( -127.5 log2 + eps) should be 0.0 (by calculation)");
  if ( r.x[3] != 0.0f)    esl_fatal("expf( -127.5 log2 - eps) should be 0.0 (by min bound): %g", r.x[0]);
}

/* utest_odds():  test accuracy of logf, expf on odds ratios,
 * our main intended use.
 */
static void
utest_odds(ESL_GETOPTS *go, ESL_RANDOMNESS *r)
{
  int    N            = esl_opt_GetInteger(go, "-N");
  int    verbose      = esl_opt_GetBoolean(go, "-v");
  int    very_verbose = esl_opt_GetBoolean(go, "--vv");
  int    i;
  float  p1, p2, odds;
  union { __m128 v; float x[4]; } r1;   
  union { __m128 v; float x[4]; } r2;   
  float  scalar_r1, scalar_r2;
  double  err1, maxerr1 = 0.0, avgerr1 = 0.0; /* errors on logf() */
  double  err2, maxerr2 = 0.0, avgerr2 = 0.0; /* errors on expf() */

  for (i = 0; i < N; i++)
    {
      p1    = esl_rnd_UniformPositive(r);
      p2    = esl_rnd_UniformPositive(r);
      odds  = p1 / p2;

      if (odds == 0.0) esl_fatal("whoa, odds ratio can't be 0!\n");

      r1.v      = esl_sse_logf(_mm_set1_ps(odds));  /* r1.x[z] = log(p1/p2) */
      scalar_r1 = log(odds);

      err1       = (r1.x[0] == 0. && scalar_r1 == 0.) ? 0.0 : 2 * fabs(r1.x[0] - scalar_r1) / fabs(r1.x[0] + scalar_r1);
      if (err1 > maxerr1) maxerr1 = err1;
      avgerr1   += err1 / (float) N;
      if (isnan(avgerr1)) esl_fatal("whoa, what?\n");

      r2.v      = esl_sse_expf(r1.v);        /* and back to odds */
      scalar_r2 = exp(r1.x[0]);

      err2       = (r2.x[0] == 0. && scalar_r2 == 0.) ? 0.0 : 2 * fabs(r2.x[0] - scalar_r2) / fabs(r2.x[0] + scalar_r2);
      if (err2 > maxerr2) maxerr2 = err2;
      avgerr2   += err2 / (float) N;

      if (very_verbose) 
	printf("%13.7g  %13.7g  %13.7g  %13.7g  %13.7g  %13.7g  %13.7g\n", odds, scalar_r1, r1.x[0], scalar_r2, r2.x[0], err1, err2);
    }

  if (verbose) {
    printf("Average [max] logf() relative error in %d odds trials:  %13.8g  [%13.8g]\n", N, avgerr1, maxerr1);
    printf("Average [max] expf() relative error in %d odds trials:  %13.8g  [%13.8g]\n", N, avgerr2, maxerr2);
    printf("(random seed : %" PRIu32 ")\n", esl_randomness_GetSeed(r));
  }

  if (avgerr1 > 1e-8) esl_fatal("average error on logf() is intolerable\n");
  if (maxerr1 > 1e-6) esl_fatal("maximum error on logf() is intolerable\n");
  if (avgerr2 > 1e-8) esl_fatal("average error on expf() is intolerable\n");
  if (maxerr2 > 1e-6) esl_fatal("maximum error on expf() is intolerable\n");
}


static void
utest_hmax_epu8(ESL_RANDOMNESS *rng)
{
  union { __m128i v; uint8_t x[16]; } u;
  uint8_t r1, r2;
  int     i,z;

  for (i = 0; i < 100; i++)
    {
      r1 = 0;
      for (z = 0; z < 16; z++) 
        {
          u.x[z] = (uint8_t) (esl_rnd_Roll(rng, 256));  // 0..255
          if (u.x[z] > r1) r1 = u.x[z];
        }
      r2 = esl_sse_hmax_epu8(u.v);
      if (r1 != r2) esl_fatal("hmax_epu8 utest failed");
    }
}

static void
utest_hmax_epi8(ESL_RANDOMNESS *rng)
{
#ifdef eslENABLE_SSE4    // no-op if eslENABLE_SSE only
  union { __m128i v; int8_t x[16]; } u;
  int8_t r1, r2;
  int    i,z;

  for (i = 0; i < 100; i++)
    {
      r1 = -128;
      for (z = 0; z < 16; z++) 
        {
          u.x[z] = (int8_t) (esl_rnd_Roll(rng, 256) - 128);  // -128..127
          if (u.x[z] > r1) r1 = u.x[z];
        }
      r2 = esl_sse_hmax_epi8(u.v);
      if (r1 != r2) esl_fatal("hmax_epi8 utest failed");
    }
#endif // eslENABLE_SSE4
}

static void
utest_hmax_epi16(ESL_RANDOMNESS *rng)
{
  union { __m128i v; int16_t x[8]; } u;
  int16_t r1, r2;
  int     i,z;

  for (i = 0; i < 100; i++)
    {
      r1 = -32768;
      for (z = 0; z < 8; z++) 
        {
          u.x[z] = (int16_t) (esl_rnd_Roll(rng, 65536) - 32768);  // -32768..32767
          if (u.x[z] > r1) r1 = u.x[z];
        }
      r2 = esl_sse_hmax_epi16(u.v);
      if (r1 != r2) esl_fatal("hmax_epi16 utest failed: %d != %d", r1, r2);
    }
}
#endif /*eslSSE_TESTDRIVE*/


/*****************************************************************
 * 5. Test driver
 *****************************************************************/

#ifdef eslSSE_TESTDRIVE

#include "esl_config.h"

#include <stdio.h>
#include <math.h>

#include "easel.h"
#include "esl_getopts.h"
#include "esl_random.h"
#include "esl_sse.h"

static ESL_OPTIONS options[] = {
  /* name           type      default  env  range toggles reqs incomp  help                                       docgroup*/
  { "-h",        eslARG_NONE,   FALSE,  NULL, NULL,  NULL,  NULL, NULL, "show brief help on version and usage",             0 },
  { "-N",        eslARG_INT,  "10000",  NULL, NULL,  NULL,  NULL, NULL, "number of random test points",                     0 },
  { "-s",        eslARG_INT,      "0",  NULL, NULL,  NULL,  NULL, NULL, "set random number seed to <n>",                    0 },
  { "-v",        eslARG_NONE,   FALSE,  NULL, NULL,  NULL,  NULL, NULL, "be verbose: show test report",                     0 },
  { "--vv",      eslARG_NONE,   FALSE,  NULL, NULL,  NULL,  NULL, NULL, "be very verbose: show individual test samples",    0 },
  {  0, 0, 0, 0, 0, 0, 0, 0, 0, 0 },
};
static char usage[]  = "[-options]";
static char banner[] = "test driver for sse module";

int
main(int argc, char **argv)
{
  ESL_GETOPTS    *go  = esl_getopts_CreateDefaultApp(options, 0, argc, argv, banner, usage);
  ESL_RANDOMNESS *rng = esl_randomness_Create(esl_opt_GetInteger(go, "-s"));;

  fprintf(stderr, "## %s\n", argv[0]);
  fprintf(stderr, "#  rng seed = %" PRIu32 "\n", esl_randomness_GetSeed(rng));

  utest_logf(go);
  utest_expf(go);
  utest_odds(go, rng);
  utest_hmax_epu8(rng);
  utest_hmax_epi8(rng);
  utest_hmax_epi16(rng);

  fprintf(stderr, "#  status   = ok\n");

  esl_randomness_Destroy(rng);
  esl_getopts_Destroy(go);
  return 0;
}
#endif /* eslSSE_TESTDRIVE*/


/*****************************************************************
 * 6. Example
 *****************************************************************/

#ifdef eslSSE_EXAMPLE
/*::cexcerpt::sse_example::begin::*/
#include "esl_config.h"

#include <stdio.h>
#include <math.h>

#include "easel.h"
#include "esl_sse.h"

int
main(int argc, char **argv)
{
  float    x;                           /* scalar input */
  __m128   xv;                          /* input vector */
  union { __m128 v; float x[4]; } rv;   /* result vector*/

  x    = 2.0;
  xv   = _mm_set1_ps(x);
  rv.v = esl_sse_logf(xv);
  printf("logf(%f) = %f\n", x, rv.x[0]);
  
  rv.v = esl_sse_expf(xv);
  printf("expf(%f) = %f\n", x, rv.x[0]);

  return 0;
}
/*::cexcerpt::sse_example::end::*/
#endif /*eslSSE_EXAMPLE*/


#else // ! (eslENABLE_SSE || eslENABLE_SSE4)

/* If we don't have SSE compiled in, provide some nothingness to:
 *   a. prevent Mac OS/X ranlib from bitching about .o file that "has no symbols" 
 *   b. prevent compiler from bitching about "empty compilation unit"
 *   c. compile blank drivers and automatically pass the automated tests.
 */
void esl_sse_silence_hack(void) { return; }
#if defined eslSSE_TESTDRIVE || eslSSE_EXAMPLE || eslSSE_BENCHMARK
int main(void) { return 0; }
#endif
#endif // (eslENABLE_SSE || eslENABLE_SSE4) or not


/*****************************************************************
 * additional copyright and license information for this file    
 *****************************************************************
 * In addition to our own copyrights, esl_sse_logf() and esl_sse_expf() are also:
 *  Copyright (C) 2007 Julien Pommier
 *  Copyright (C) 1992 Stephen Moshier 
 *
 * These functions derived from zlib-licensed routines by
 * Julien Pommier, http://gruntthepeon.free.fr/ssemath/. The
 * zlib license:
 *
 *-------------------------------------------------------------------------
 * Copyright (C) 2007  Julien Pommier
 *
 *  This software is provided 'as-is', without any express or implied
 *  warranty.  In no event will the authors be held liable for any damages
 *  arising from the use of this software.
 *
 *  Permission is granted to anyone to use this software for any purpose,
 *  including commercial applications, and to alter it and redistribute it
 *  freely, subject to the following restrictions:
 *
 *  1. The origin of this software must not be misrepresented; you must not
 *     claim that you wrote the original software. If you use this software
 *     in a product, an acknowledgment in the product documentation would be
 *     appreciated but is not required.
 *  2. Altered source versions must be plainly marked as such, and must not be
 *     misrepresented as being the original software.
 *  3. This notice may not be removed or altered from any source distribution.
 *
 *-------------------------------------------------------------------------
 *
 * In turn, Pommier had derived the logf() and expf() functions from
 * serial versions in the Cephes math library. According to its
 * readme, Cephes is "copyrighted by the author" and "may be used
 * freely but it comes with no support or guarantee."  Cephes is
 * available in NETLIB [http://www.netlib.org/cephes/]. NETLIB is
 * widely considered to be a free scientific code repository, though
 * the copyright and license status of many parts, including Cephes,
 * is ill-defined. We have attached Moshier's copyright,
 * to credit his original contribution. Thanks to both Pommier and
 * Moshier for their clear code.
 */
```
