## supplemental_material for "RNA structure prediction using positive and negative evolutionary information": esl_ssi.h

```
/* Simple sequence indices: 
 * Fast sequence record lookup in large files by keywords, such
 * as names or accessions.
 */
#ifndef eslSSI_INCLUDED
#define eslSSI_INCLUDED
#include "esl_config.h"

#ifdef HAVE_SYS_TYPES_H
#include <sys/types.h>
#endif
#ifdef HAVE_STDINT_H	
#include <stdint.h>
#endif
#ifdef HAVE_INTTYPES_H
#include <inttypes.h>
#endif

#define eslSSI_MAXFILES 32767	     /* 2^15-1 */
#define eslSSI_MAXKEYS  2147483647L  /* 2^31-1 */
#define eslSSI_MAXRAM   256	     /* >256MB indices trigger external sort */

#ifndef HAVE_FSEEKO
#define fseeko fseek
#define ftello ftell
#endif 

/* ESL_SSI
 * Using an existing SSI index file.
 */ 
typedef struct {
  FILE      *fp;              /* open SSI index file                 */
  uint32_t   flags;	      /* optional behavior flags             */
  uint32_t   offsz;	      /* sizeof(off_t)'s in the SSI file     */
  uint16_t   nfiles;          /* number of files = 16 bit int        */
  uint64_t   nprimary;        /* number of primary keys              */
  uint64_t   nsecondary;      /* number of secondary keys            */
  uint32_t   flen;            /* length of filenames (inc '\0')      */
  uint32_t   plen;            /* length of primary keys (inc '\0')   */
  uint32_t   slen;            /* length of secondary keys (inc '\0') */
  uint32_t   frecsize;        /* # bytes in a file record            */
  uint32_t   precsize;        /* # bytes in a primary key record     */
  uint32_t   srecsize;        /* # bytes in a secondary key record   */
  off_t      foffset;         /* disk offset, start of file records  */
  off_t      poffset;         /* disk offset, start of pri key recs  */
  off_t      soffset;         /* disk offset, start of sec key recs  */


  /* File information:  */
  char     **filename;        /* list of file names [0..nfiles-1]    */
  uint32_t  *fileformat;      /* file formats                        */
  uint32_t  *fileflags;	      /* optional per-file behavior flags    */
  uint32_t  *bpl;             /* bytes per line in file              */
  uint32_t  *rpl;             /* residues per line in file           */
} ESL_SSI;

/* Flags for the <ssi->fileflags> bit vectors. */
#define eslSSI_FASTSUBSEQ   (1<<0)    /* we can do fast subseq lookup calculations on this file */


/* ESL_NEWSSI
 * Used to create a new SSI index.
 */
typedef struct {		/* Primary key data: */
  char      *key;               /* key name          */
  uint16_t   fnum;		/* file number       */
  off_t      r_off;		/* record offset     */
  off_t      d_off;		/* data offset       */
  int64_t    len;		/* sequence length   */
} ESL_PKEY;

typedef struct {		/* Secondary key data: */
  char        *key;             /* secondary key name  */
  char        *pkey;            /* primary key name    */ 
} ESL_SKEY;

typedef struct {
  char       *ssifile;		/* name of the SSI file we're creating    */
  FILE       *ssifp;		/* open SSI file being created            */
  int         external;	        /* TRUE if pkeys and skeys are on disk    */
  int         max_ram;	        /* threshold in MB to trigger extern sort */

  char      **filenames;
  uint32_t   *fileformat;
  uint32_t   *bpl;
  uint32_t   *rpl;		
  uint32_t    flen;		/* length of longest filename, inc '\0' */
  uint16_t    nfiles;		/* can store up to 2^15-1 (32767) files */
  
  ESL_PKEY   *pkeys;
  uint32_t    plen;	        /* length of longest pkey, including '\0'    */
  uint64_t    nprimary;		/* can store up to 2^63-1 = 9.2e18 keys      */
  char       *ptmpfile;		/* primary key tmpfile name, for extern sort */
  FILE       *ptmp;	        /* handle on open ptmpfile */

  ESL_SKEY   *skeys;
  uint32_t    slen;        	/* length of longest skey, including '\0' */
  uint64_t    nsecondary;
  char       *stmpfile;		/* secondary key tmpfile name, for extern sort */
  FILE       *stmp;	        /* handle on open ptmpfile */

  char        errbuf[eslERRBUFSIZE];
} ESL_NEWSSI;


#define eslSSI_FCHUNK  16	/* chunk size for file name reallocation */
#define eslSSI_KCHUNK  128	/* and for key reallocation              */


/* 1. Using (reading) SSI indices */
extern int  esl_ssi_Open(const char *filename, ESL_SSI **ret_ssi);
extern void esl_ssi_Close(ESL_SSI *ssi);
extern int  esl_ssi_FindName(ESL_SSI *ssi, const char *key,
			     uint16_t *ret_fh, off_t *ret_roff, off_t *opt_doff, int64_t *opt_L);
extern int  esl_ssi_FindNumber(ESL_SSI *ssi, int64_t nkey,
			       uint16_t *opt_fh, off_t *opt_roff, off_t *opt_doff, int64_t *opt_L, char **opt_pkey);
extern int  esl_ssi_FindSubseq(ESL_SSI *ssi, const char *key, int64_t requested_start,
			       uint16_t *ret_fh, off_t *ret_roff, off_t *ret_doff, int64_t *ret_L, int64_t *ret_actual_start);
extern int  esl_ssi_FileInfo(ESL_SSI *ssi, uint16_t fh, char **ret_filename, int *ret_format);


/* 2. Creating (writing) SSI indices. */
extern int  esl_newssi_Open(const char *ssifile, int allow_overwrite, ESL_NEWSSI **ret_newssi);
extern int  esl_newssi_AddFile  (ESL_NEWSSI *ns, const char *filename, int fmt, uint16_t *ret_fh);
extern int  esl_newssi_SetSubseq(ESL_NEWSSI *ns, uint16_t fh, uint32_t bpl, uint32_t rpl);
extern int  esl_newssi_AddKey   (ESL_NEWSSI *ns, const char *key, uint16_t fh, off_t r_off, off_t d_off, int64_t L);
extern int  esl_newssi_AddAlias (ESL_NEWSSI *ns, const char *alias, const char *key);
extern int  esl_newssi_Write    (ESL_NEWSSI *ns);
extern void esl_newssi_Close    (ESL_NEWSSI *ns);


/* 3. Portable binary i/o. */
extern void     esl_byteswap(char *swap, int nbytes);
extern uint16_t esl_ntoh16(uint16_t netshort);
extern uint32_t esl_ntoh32(uint32_t netlong);
extern uint64_t esl_ntoh64(uint64_t net_int64);
extern uint16_t esl_hton16(uint16_t hostshort);
extern uint32_t esl_hton32(uint32_t hostlong);
extern uint64_t esl_hton64(uint64_t host_int64);
extern int      esl_fread_u16(FILE *fp, uint16_t *ret_result);
extern int      esl_fread_u32(FILE *fp, uint32_t *ret_result);
extern int      esl_fread_u64(FILE *fp, uint64_t *ret_result);
extern int      esl_fread_i16(FILE *fp, int16_t  *ret_result);
extern int      esl_fread_i32(FILE *fp, int32_t  *ret_result);
extern int      esl_fread_i64(FILE *fp, int64_t  *ret_result);
extern int      esl_fwrite_u16(FILE *fp, uint16_t n);
extern int      esl_fwrite_u32(FILE *fp, uint32_t n);
extern int      esl_fwrite_u64(FILE *fp, uint64_t n);
extern int      esl_fwrite_i16(FILE *fp, int16_t  n);
extern int      esl_fwrite_i32(FILE *fp, int32_t  n);
extern int      esl_fwrite_i64(FILE *fp, int64_t  n);
extern int	esl_fread_offset(FILE *fp, int mode, off_t *ret_offset);
extern int      esl_fwrite_offset(FILE *fp, off_t offset);

#endif /* eslSSI_INCLUDED */
```
