## supplemental_material for "RNA structure prediction using positive and negative evolutionary information": esl_stopwatch.c

```
/* Tracking cpu/system/elapsed time used by a process.
 *
 * Credits:
 *   - Thanks to Warren Gish for assistance.
 *   - Includes portable high-resolution timer code 
 *     (C) 2012 David Robert Nadeau, http://NadeauSoftware.com/
 *     Creative Commons Attribution 3.0 Unported License
 *     http://creativecommons.org/licenses/by/3.0/deed.en_US
 */
#include "esl_config.h"

#include "easel.h"
#include "esl_stopwatch.h"

static double stopwatch_getRealTime(void);

/*****************************************************************
 * ESL_STOPWATCH object maintenance
 *****************************************************************/

/* Function:  esl_stopwatch_Create()
 *
 * Purpose:   Creates a new stopwatch.
 *
 * Returns:   ptr to a new <ESL_STOPWATCH> object; caller is
 *            responsible for free'ing it with 
 *            <esl_stopwatch_Destroy()>.
 *
 * Throws:    NULL on allocation failure.
 */
ESL_STOPWATCH *
esl_stopwatch_Create(void)
{
  ESL_STOPWATCH *w = NULL;
  int status;

  ESL_ALLOC(w, sizeof(ESL_STOPWATCH));
  w->elapsed = 0.;
  w->user    = 0.;
  w->sys     = 0.;
  return w;

 ERROR:
  esl_stopwatch_Destroy(w);
  return NULL;
}

/* Function:  esl_stopwatch_Destroy()
 *
 * Purpose:   Frees an <ESL_STOPWATCH>.
 */
void
esl_stopwatch_Destroy(ESL_STOPWATCH *w)
{
  if (w) 
    free(w);
}


/* Function:  esl_stopwatch_Start()
 *
 * Purpose:   Start a stopwatch. This sets the base 
 *            for elapsed, cpu, and system time difference
 *            calculations by subsequent calls to
 *            <esl_stopwatch_Stop()>.
 *
 * Returns:   <eslOK> on success.
 */
int 
esl_stopwatch_Start(ESL_STOPWATCH *w)
{
#if defined HAVE_TIMES && defined eslSTOPWATCH_HIGHRES /* System-dependent highest resolution */
  times(&(w->cpu0));
  w->t0   = stopwatch_getRealTime();
#elif  HAVE_TIMES           /*   ... else fall back to POSIX... */
  w->t0   = times(&(w->cpu0));
#else                       /*   ... else fallback to ANSI C */
  w->t0   = time(NULL);
  w->cpu0 = clock();
#endif

  w->elapsed = 0.;
  w->user    = 0.;
  w->sys     = 0.;
  return eslOK;
}

/* Function:  esl_stopwatch_Stop()
 *
 * Purpose:   Stop a stopwatch. Record and store elapsed,
 *            cpu, and system time difference relative to the
 *            last call to <esl_stopwatch_Start()>.
 *
 * Returns:   <eslOK> on success.
 */
int
esl_stopwatch_Stop(ESL_STOPWATCH *w)
{
#if defined eslSTOPWATCH_HIGHRES && defined HAVE_TIMES
  double     t1;
  struct tms cpu1;
  double     clk_tck;
#elif defined HAVE_TIMES
  clock_t    t1;
  struct tms cpu1;
  double     clk_tck;
#else
  time_t     t1;
  clock_t    cpu1;
#endif


#if defined eslSTOPWATCH_HIGHRES && defined HAVE_TIMES
  t1         = stopwatch_getRealTime();
  w->elapsed = t1 - w->t0;
  clk_tck    =  (double) sysconf(_SC_CLK_TCK);
  times(&cpu1);
  w->user    = (double) (cpu1.tms_utime + cpu1.tms_cutime -
			 w->cpu0.tms_utime - w->cpu0.tms_cutime) / clk_tck;
  w->sys     = (double) (cpu1.tms_stime + cpu1.tms_cstime -
			 w->cpu0.tms_stime - w->cpu0.tms_cstime) / clk_tck;
#elif defined HAVE_TIMES /* POSIX */
  t1         = times(&cpu1);
  clk_tck    = (double) sysconf(_SC_CLK_TCK);
  w->elapsed = (double) (t1 - w->t0) / clk_tck;
  w->user    = (double) (cpu1.tms_utime + cpu1.tms_cutime -
			 w->cpu0.tms_utime - w->cpu0.tms_cutime) / clk_tck;
  w->sys     = (double) (cpu1.tms_stime + cpu1.tms_cstime -
			 w->cpu0.tms_stime - w->cpu0.tms_cstime) / clk_tck;
#else /* fallback to ANSI C */
  t1         = time(NULL);
  cpu1       = clock();
  w->elapsed = difftime(t1, w->t0);
  w->user    = (double) (cpu1- w->cpu0) / (double) CLOCKS_PER_SEC;
  w->sys     = 0.;		/* no way to portably get system time in ANSI C */
#endif

  return eslOK;
}

/* format_time_string()
 * Date:     SRE, Fri Nov 26 15:06:28 1999 [St. Louis]
 *
 * Purpose:  Given a number of seconds, format into
 *           hh:mm:ss.xx in a provided buffer.
 *
 * Args:     buf     - allocated space (128 is plenty!)
 *           sec     - number of seconds
 *           do_frac - TRUE (1) to include hundredths of a sec
 */
static void
format_time_string(char *buf, double sec, int do_frac)
{
  int h, m, s, hs;
  
  h  = (int) (sec / 3600.);
  m  = (int) (sec / 60.) - h * 60;
  s  = (int) (sec) - h * 3600 - m * 60;
  if (do_frac) {
    hs = (int) (sec * 100.) - h * 360000 - m * 6000 - s * 100;
    sprintf(buf, "%02d:%02d:%02d.%02d", h,m,s,hs);
  } else {
    sprintf(buf, "%02d:%02d:%02d", h,m,s);
  }
}

/* Function:  esl_stopwatch_Display()
 *
 * Purpose:   Output a usage summary line from a stopped
 *            stopwatch, showing elapsed, cpu, and system time
 *            between the last calls to 
 *            <esl_stopwatch_Start()> and <esl_stopwatch_Stop()>.
 *            
 *            The string <prefix> will be prepended to the output
 *            line. Use <""> to prepend nothing. If <prefix> is NULL,
 *            a default <"CPU Time: "> prefix is used.
 *           
 *            For <prefix> = <"CPU Time: "> an example output line is:\\
 *            <CPU Time: 142.55u 7.17s 00:02:29.72 Elapsed: 00:02:35>
 *
 * Args:      fp      - output stream
 *            w       - stopped stopwatch
 *            prefix  - output line prefix ("" for nothing)
 *
 * Returns:   <eslOK> on success.
 * 
 * Throws:    <eslEWRITE> on any system write error, such as filled disk.
 */
int 
esl_stopwatch_Display(FILE *fp, ESL_STOPWATCH *w, char *prefix)
{
  char buf[128];	/* (safely holds up to 10^14 years; I'll be dead by then) */
  
  if (prefix == NULL) { if (fputs("CPU Time: ", fp) < 0) ESL_EXCEPTION_SYS(eslEWRITE, "stopwatch display write failed"); }
  else                { if (fputs(prefix, fp)       < 0) ESL_EXCEPTION_SYS(eslEWRITE, "stopwatch display write failed"); }

  format_time_string(buf, w->user+w->sys, TRUE);
#ifdef HAVE_TIMES
  if (fprintf(fp, "%.2fu %.2fs %s ", w->user, w->sys, buf) < 0) ESL_EXCEPTION_SYS(eslEWRITE, "stopwatch display write failed"); 
#else
  if (fprintf(fp, "%.2fu %s ", w->user, buf)               < 0) ESL_EXCEPTION_SYS(eslEWRITE, "stopwatch display write failed"); 
#endif
  format_time_string(buf, w->elapsed, TRUE);
  if (fprintf(fp, "Elapsed: %s\n", buf)                    < 0) ESL_EXCEPTION_SYS(eslEWRITE, "stopwatch display write failed"); 
  return eslOK;
}
  


/* Function:  esl_stopwatch_GetElapsed()
 * Synopsis:  Return the elapsed time in seconds
 * Incept:    SRE, Fri Jan  8 10:10:37 2016
 *
 * Purpose:   After watch <w> is Stop()'ed, calling
 *            <esl_stopwatch_GetElapsed(w)> returns the elapsed time
 *            in seconds.
 * 
 *            The resolution is system-dependent. 
 */
double
esl_stopwatch_GetElapsed(ESL_STOPWATCH *w)
{
  return w->elapsed;
}


/* Function:  esl_stopwatch_Include()
 *
 * Purpose:   Merge the cpu and system times from a slave into
 *            a master stopwatch. Both watches must be
 *            stopped, and should not be stopped again unless
 *            You Know What You're Doing.
 *           
 *            Elapsed time is not merged. Master is assumed
 *            to be keeping track of the wall clock (real) time,
 *            and the slave/worker watch is ignored.
 *           
 *            Useful in at least two cases. One is in 
 *            PVM, where we merge in the stopwatch(es) from separate
 *            process(es) in a cluster. A second is in 
 *            threads, for broken pthreads/times() implementations
 *            that lose track of cpu times used by spawned
 *            threads.
 *
 * Args:      master  - stopwatch that's aggregating times
 *            w       - watch to add to the master.
 *
 * Returns:   <eslOK> on success.
 */
int
esl_stopwatch_Include(ESL_STOPWATCH *master, ESL_STOPWATCH *w)
{
  master->user    += w->user;
  master->sys     += w->sys;
  return eslOK;
}


/*****************************************************************
 * Portable high resolution timing
 *****************************************************************/
#ifdef eslSTOPWATCH_HIGHRES

/* The following code is
 * (C) 2012 David Robert Nadeau, http://NadeauSoftware.com
 * Creative Commons Attribution 3.0 Unported License
 * http://creativecommons.org/licenses/by/3.0/deed.en_US
 *
 * Reference: http://nadeausoftware.com/articles/2012/04/c_c_tip_how_measure_elapsed_real_time_benchmarking
 * 
 * On resolution: 
 *   I believe that on Mac OS/X, the high performance timer has a resolution in units 
 *   of nanoseconds (at least on some platforms, including my laptop). However, calling
 *   the esl_stopwatch_* functions themselves have overhead. The example driver is
 *   a reasonable test of the minimal resolution, including call overhead; that gives
 *   me about 0.1 microseconds (12 Jan 2016).
 */
#if defined(_WIN32)
#include <Windows.h>

#elif defined(__unix__) || defined(__unix) || defined(unix) || (defined(__APPLE__) && defined(__MACH__))
#include <unistd.h>	/* POSIX flags */
#include <time.h>	/* clock_gettime(), time() */
#include <sys/time.h>	/* gethrtime(), gettimeofday() */

#if defined(__MACH__) && defined(__APPLE__)
#include <mach/mach.h>
#include <mach/mach_time.h>
#endif

#else
#error "Unable to define getRealTime( ) for an unknown OS."
#endif

/**
 * Returns the real time, in seconds, or -1.0 if an error occurred.
 *
 * Time is measured since an arbitrary and OS-dependent start time.
 * The returned real time is only useful for computing an elapsed time
 * between two calls to this function.
 */
static double 
stopwatch_getRealTime(void)
{
#if defined(_WIN32)
	FILETIME tm;
	ULONGLONG t;
#if defined(NTDDI_WIN8) && NTDDI_VERSION >= NTDDI_WIN8
	/* Windows 8, Windows Server 2012 and later. ---------------- */
	GetSystemTimePreciseAsFileTime( &tm );
#else
	/* Windows 2000 and later. ---------------------------------- */
	GetSystemTimeAsFileTime( &tm );
#endif
	t = ((ULONGLONG)tm.dwHighDateTime << 32) | (ULONGLONG)tm.dwLowDateTime;
	return (double)t / 10000000.0;

#elif (defined(__hpux) || defined(hpux)) || ((defined(__sun__) || defined(__sun) || defined(sun)) && (defined(__SVR4) || defined(__svr4__)))
	/* HP-UX, Solaris. ------------------------------------------ */
	return (double)gethrtime( ) / 1000000000.0;

#elif defined(__MACH__) && defined(__APPLE__)
	/* OSX. ----------------------------------------------------- */
	static double timeConvert = 0.0;
	if ( timeConvert == 0.0 )
	{
		mach_timebase_info_data_t timeBase;
		(void)mach_timebase_info( &timeBase );
		timeConvert = (double)timeBase.numer /
			(double)timeBase.denom /
			1000000000.0;
	}
	return (double)mach_absolute_time( ) * timeConvert;

#elif defined(_POSIX_VERSION)
	/* POSIX. --------------------------------------------------- */
#if defined(_POSIX_TIMERS) && (_POSIX_TIMERS > 0)
	{
		struct timespec ts;
#if defined(CLOCK_MONOTONIC_PRECISE)
		/* BSD. --------------------------------------------- */
		const clockid_t id = CLOCK_MONOTONIC_PRECISE;
#elif defined(CLOCK_MONOTONIC_RAW)
		/* Linux. ------------------------------------------- */
		const clockid_t id = CLOCK_MONOTONIC_RAW;
#elif defined(CLOCK_HIGHRES)
		/* Solaris. ----------------------------------------- */
		const clockid_t id = CLOCK_HIGHRES;
#elif defined(CLOCK_MONOTONIC)
		/* AIX, BSD, Linux, POSIX, Solaris. ----------------- */
		const clockid_t id = CLOCK_MONOTONIC;
#elif defined(CLOCK_REALTIME)
		/* AIX, BSD, HP-UX, Linux, POSIX. ------------------- */
		const clockid_t id = CLOCK_REALTIME;
#else
		const clockid_t id = (clockid_t)-1;	/* Unknown. */
#endif /* CLOCK_* */
		if ( id != (clockid_t)-1 && clock_gettime( id, &ts ) != -1 )
			return (double)ts.tv_sec +
				(double)ts.tv_nsec / 1000000000.0;
		/* Fall thru. */
	}
#endif /* _POSIX_TIMERS */

	/* AIX, BSD, Cygwin, HP-UX, Linux, OSX, POSIX, Solaris. ----- */
	struct timeval tm;
	gettimeofday( &tm, NULL );
	return (double)tm.tv_sec + (double)tm.tv_usec / 1000000.0;
#else
	return -1.0;		/* Failed. */
#endif
}
#endif /*eslSTOPWATCH_HIGHRES*/

/*****************************************************************
 * Example of using the stopwatch module
 *****************************************************************/
#ifdef eslSTOPWATCH_EXAMPLE
/*::cexcerpt::stopwatch_example::begin::*/
/* compile: gcc -g -Wall -I. -o example -DeslSTOPWATCH_EXAMPLE esl_stopwatch.c easel.c -lm
 * run:     ./example
 */
#include "easel.h"
#include "esl_stopwatch.h"

int 
main(void)
{
  ESL_STOPWATCH *w;
  double         t = 0.;
  
  w = esl_stopwatch_Create(); 

  /* This tests the minimum *practical* resolution of the clock,
   * inclusive of overhead of calling the stopwatch functions.
   * It gives me ~0.1 usec (12 Jan 2016).
   */
  esl_stopwatch_Start(w);
  while (t == 0.) 
    {
      esl_stopwatch_Stop(w);
      t = esl_stopwatch_GetElapsed(w);
    }

  printf("Elapsed time clock has practical resolution of around: %g sec\n", t);

  esl_stopwatch_Display(stdout, w, "CPU Time: ");
  esl_stopwatch_Destroy(w);
  return 0;
}
/*::cexcerpt::stopwatch_example::end::*/
#endif /*ESL_STOPWATCH_EXAMPLE*/
```
