## supplemental_material for "RNA structure prediction using positive and negative evolutionary information": esl_subcmd.c

```
/* esl_subcmd : utilities for command line programs that take subcommands
 * 
 * Extends esl_getopts to more complicated programs with subcommands.
 *
 * See also:  
 *    esl_getopts : command line argument parsing
 */
#include "esl_config.h"

#include <stdio.h>
#include <string.h>

#include "easel.h"
#include "esl_getopts.h"
#include "esl_subcmd.h"

ESL_GETOPTS *
esl_subcmd_CreateDefaultApp(const char *topcmd, const ESL_SUBCMD *sub, const ESL_OPTIONS *suboptions, int argc, char **argv)
{
  ESL_GETOPTS *go        = esl_getopts_Create(suboptions);
  char        *lastslash = strrchr(topcmd, '/');

  if (lastslash) topcmd = lastslash+1;

  if (esl_opt_ProcessCmdline(go, argc, argv) != eslOK ||
      esl_opt_VerifyConfig(go)               != eslOK) 
    {
      if ( esl_printf("Failed to parse command line: %s\n", go->errbuf)                                  != eslOK) goto ERROR;
      if ( esl_printf("Usage:\n  %s %s %s\n", topcmd, sub->subcmd, sub->usage)                              != eslOK) goto ERROR;
      if ( esl_printf("\nTo see more help on available options, do `%s %s -h`\n\n", topcmd, sub->subcmd) != eslOK) goto ERROR;
      exit(1);
    }
  if (esl_opt_GetBoolean(go, "-h") == TRUE) 
    {
      if ( esl_printf("%s %s :: %s\n", topcmd, sub->subcmd, sub->description)    != eslOK) goto ERROR;
      if ( esl_printf("\nUsage:\n  %s %s %s\n", topcmd, sub->subcmd, sub->usage) != eslOK) goto ERROR;
      if ( esl_printf("\nOptions:\n")                                            != eslOK) goto ERROR;
      if ( esl_opt_DisplayHelp(stdout, go, 0, 2, 80)                             != eslOK) goto ERROR;
      exit(0);
    }
  if (esl_opt_ArgNumber(go) != sub->nargs) 
    {
      if ( esl_printf("Incorrect number of command line arguments.")                                     != eslOK) goto ERROR;
      if ( esl_printf("Usage:\n  %s %s %s\n", topcmd, sub->subcmd, sub->usage)                              != eslOK) goto ERROR;
      if ( esl_printf("\nTo see more help on available options, do `%s %s -h`\n\n", topcmd, sub->subcmd) != eslOK) goto ERROR;
      exit(1);
    }
  return go;

 ERROR:
  esl_getopts_Destroy(go);
  return NULL;
}
```
