## supplemental_material for "RNA structure prediction using positive and negative evolutionary information": esl_threads.c

```
/* Simple master/worker data parallelization using POSIX threads.
 * 
 * Contents:
 *    1. The <ESL_THREADS> object: a gang of workers.
 *    2. Determining thread number to use.
 *    3. Examples.
 */
#include "esl_config.h"

#ifdef HAVE_PTHREAD

#include <stdio.h>
#include <stdlib.h>
#include <string.h>
#include <pthread.h>

#ifdef HAVE_UNISTD_H
#include <unistd.h>
#endif
#ifdef HAVE_SYS_PARAM_H		/* On OpenBSD, sys/sysctl.h requires sys/param.h */
#include <sys/param.h>
#endif
#ifdef HAVE_SYS_SYSCTL_H
#include <sys/sysctl.h>
#endif
#ifdef HAVE_SYS_TYPES_H
#include <sys/types.h>
#endif

#include "easel.h"
#include "esl_threads.h"


/*****************************************************************
 *# 1. The <ESL_THREADS> object: a gang of workers.
 *****************************************************************/ 

/* Function:  esl_threads_Create()
 * Synopsis:  Create a threads object.
 * Incept:    MSF, Thu Jun 18 11:51:39 2009
 *
 * Purpose:   Creates an <ESL_THREADS> object, for organizing
 8            a bunch of worker threads that will all run 
 *            the worker function <fnptr>. This object is a shell
 *            for now; the worker threads themselves are 
 *            created individually with <esl_threads_AddThread()>.
 *
 * Returns:   ptr to the new <ESL_THREADS> object.
 * 
 * Throws:    <NULL> on allocation or initialization failure.
 */
ESL_THREADS *
esl_threads_Create(void (*fnptr)(void *))
{
  ESL_THREADS *obj = NULL;
  int          status;

  ESL_ALLOC(obj, sizeof(ESL_THREADS));

  obj->threadCount     = 0;
  obj->threadId        = NULL;
  obj->data            = NULL;
  obj->startThread     = 0;
  obj->func            = fnptr;

  if (pthread_mutex_init(&obj->startMutex, NULL) != 0) ESL_XEXCEPTION(eslESYS, "mutex init failed");
  if (pthread_cond_init (&obj->startCond,  NULL) != 0) ESL_XEXCEPTION(eslESYS, "cond init failed");
  return obj;

 ERROR:
  return NULL;
}

/* Function:  esl_threads_Destroy()
 * Synopsis:  Destroys an <ESL_THREADS> object.
 * Incept:    MSF, Thu Jun 18 11:51:39 2009
 *
 * Purpose:   Frees an <ESL_THREADS> object.  
 *
 *            The caller routine must first free the
 *            contents of each <obj->data[]>.
 *
 * Returns:   void
 */
void 
esl_threads_Destroy(ESL_THREADS *obj)
{
  if (obj == NULL) return;

  if (obj->threadId != NULL) free(obj->threadId);
  if (obj->data     != NULL) free(obj->data);
  pthread_mutex_destroy(&obj->startMutex);
  pthread_cond_destroy (&obj->startCond);
  free(obj);
  return;
}

/* Function:  esl_threads_AddThread()
 * Synopsis:  Add a worker thread to the <ESL_THREADS> object.
 * Incept:    MSF, Thu Jun 18 11:51:39 2009
 *
 * Purpose:   Create a new worker thread for the <ESL_THREADS> object,
 *            assigning it the work unit pointed to by <data>.
 *
 *            The caller remains responsible for any memory allocated
 *            to <data>; the <ESL_THREADS> object will only manage
 *            a copy of a pointer to <data>.
 *
 * Returns:   <eslOK> on success.
 * 
 * Throws:    <eslEMEM> on allocation failure. 
 *            <eslESYS> if thread creation fails.
 *            <eslEINVAL> if something's wrong with the <obj>.
 */
int 
esl_threads_AddThread(ESL_THREADS *obj, void *data)
{
  int    status;
  void  *p;

  if (obj == NULL) ESL_EXCEPTION(eslEINVAL, "Invalid thread object");

  /* allocate inside the ESL_THREADS object to hold another worker */
  ESL_RALLOC(obj->threadId, p, sizeof(pthread_t) * (obj->threadCount+1));
  ESL_RALLOC(obj->data,     p, sizeof(void *)    * (obj->threadCount+1));
  
  obj->data[obj->threadCount] = data;
  if (pthread_create(&(obj->threadId[obj->threadCount]), NULL, (void *(*)(void *)) obj->func, obj) != 0) ESL_EXCEPTION(eslESYS, "thread creation failed");
  obj->threadCount++;
  return eslOK;

 ERROR:
  return status;
}

/* Function:  esl_threads_GetWorkerCount()
 * Synopsis:  Return the total number of worker threads.
 * Incept:    SRE, Fri Aug 21 13:22:52 2009 [Janelia]
 *
 * Purpose:   Returns the total number of worker threads.
 */
int
esl_threads_GetWorkerCount(ESL_THREADS *obj)
{
  return obj->threadCount;
}


/* Function:  esl_threads_WaitForStart()
 * Synopsis:  Blocks master until all workers have started.
 * Incept:    MSF, Thu Jun 18 11:51:39 2009
 *
 * Purpose:   Make the master thread wait until all the worker threads have
 *            started. When all the worker threads have started and
 *            are blocking at the start mutex, release them.
 *
 * Returns:   <eslOK> on success.
 * 
 * Throws:    <eslESYS> if thread synchronization fails somewhere.
 *            <eslEINVAL> if something is awry with <obj>.
 */
int
esl_threads_WaitForStart(ESL_THREADS *obj)
{
  if (obj == NULL) ESL_EXCEPTION(eslEINVAL, "Invalid thread object");

  if (pthread_mutex_lock (&obj->startMutex) != 0) ESL_EXCEPTION(eslESYS, "mutex lock failed");

  /* wait for all worker threads to start */
  while (obj->startThread < obj->threadCount) {
    if (pthread_cond_wait(&obj->startCond, &obj->startMutex) != 0) ESL_EXCEPTION(eslESYS, "wait cond failed");
  }

  /* release all the worker threads */
  obj->startThread = 0;
  if (pthread_cond_broadcast(&obj->startCond)  != 0) ESL_EXCEPTION(eslESYS, "cond broadcast failed");
  if (pthread_mutex_unlock  (&obj->startMutex) != 0) ESL_EXCEPTION(eslESYS, "mutex unlock failed");
  return eslOK;
}

/* Function:  esl_threads_WaitForFinish()
 * Synopsis:  Blocks master until all workers have completed.
 * Incept:    MSF, Thu Jun 18 11:51:39 2009
 *
 * Purpose:   Block the master thread until all the worker threads have
 *            completed. As each worker completes, remove it from the 
 *            <obj>. 
 *            
 *            Upon exit, the <obj> is returned to the same (empty)
 *            state it was in after it was created. It may be reused
 *            for a new problem by adding new workers.
 *
 * Returns:   <eslOK> on success.
 *
 * Throws:    <eslESYS> if thread synchronization fails somewhere.
 *            <eslEINVAL> if something is awry with <obj>.
 */
int 
esl_threads_WaitForFinish(ESL_THREADS *obj)
{
  int  w;			

  if (obj == NULL) ESL_EXCEPTION(eslEINVAL, "Invalid thread object");

  /* wait for all worker threads to complete */
  for (w = obj->threadCount-1; w >= 0; w--)
    {
      if (pthread_join(obj->threadId[w], NULL) != 0) ESL_EXCEPTION(eslESYS, "pthread join failed");
      obj->threadCount--;
    }

  return eslOK;
}

/* Function:  esl_threads_Started()
 * Synopsis:  Blocks worker until master gives the start signal.
 * Incept:    MSF, Thu Jun 18 11:51:39 2009
 *
 * Purpose:   Block a worker thread until master sees that all workers
 *            have started and gives the start signal. Assign the worker
 *            a unique number (0..nworkers-1), and return it in
 *            <*ret_workeridx>. The worker uses this index to 
 *            retrieve its work units.
 *
 * Returns:   <eslOK> on success.
 *
 * Throws:    <eslESYS> if thread synchronization fails somewhere.
 *            <eslEINVAL> if something is awry with <obj>.
 */
int
esl_threads_Started(ESL_THREADS *obj, int *ret_workeridx)
{
  int           w;
  pthread_t     threadId;
  int           status;

  if (obj == NULL)                                ESL_XEXCEPTION(eslEINVAL, "Invalid thread object");
  if (pthread_mutex_lock (&obj->startMutex) != 0) ESL_XEXCEPTION(eslESYS,   "mutex lock failed");

  /* signal that we're started */
  obj->startThread++;
  if (pthread_cond_broadcast (&obj->startCond) != 0) ESL_XEXCEPTION(eslESYS, "cond broadcast failed");

  /* wait for the master's signal to start the calculations */
  while (obj->startThread) {
    if (pthread_cond_wait(&obj->startCond, &obj->startMutex) != 0) ESL_XEXCEPTION(eslESYS, "cond wait failed");
  }

  if (pthread_mutex_unlock (&obj->startMutex) != 0)  ESL_XEXCEPTION(eslESYS, "mutex unlock failed");

  /* Figure out the worker's index */
  threadId = pthread_self();
  for (w = 0; w < obj->threadCount; w++)
    if (pthread_equal(threadId, obj->threadId[w])) break;
  if (w == obj->threadCount) ESL_XEXCEPTION(eslESYS, "thread not registered");

  *ret_workeridx = w;
  return eslOK;

 ERROR:
  *ret_workeridx = 0;
  return status;
}


/* Function:  esl_threads_GetData()
 * Synopsis:  Return the data associated with this thread.
 * Incept:    MSF, Thu Jun 18 11:51:39 2009
 *
 * Purpose:   Return the data pointer associated with the worker thread
 *            <workeridx>. The data pointer was set by the 
 *            <esl_threads_AddThread()> function.
 *
 * Returns:   void *
 */
void *
esl_threads_GetData(ESL_THREADS *obj, int workeridx)
{
  return obj->data[workeridx];
}


/* Function:  esl_threads_Finished()
 * Synopsis:  Terminate the thread.
 * Incept:    MSF, Thu Jun 18 11:51:39 2009
 *
 * Purpose:   Terminate a worker thread.
 *            This is currently a no-op, serving as
 *            a placeholder in case we eventually need
 *            any cleanup.
 *
 * Returns:   <eslOK> on success.
 */
int
esl_threads_Finished(ESL_THREADS *obj, int workeridx)
{
  return eslOK;
}


/*****************************************************************
 * 2. Determining thread number to use
 *****************************************************************/

/* Function:  esl_threads_CPUCount()
 * Synopsis:  Figure out how many cpus the machine has.
 * Incept:    SRE, Wed Aug 19 11:31:24 2009 [Janelia]
 *
 * Purpose:   Determine the number of logical processors on this
 *            machine; return that number in <*ret_ncpu>.
 *            
 *            The number of available processors is found by
 *            <sysconf(_SC_NPROCESSORS_ONLN)>,
 *            <sysconf(_SC_NPROC_ONLN)>, or a <sysctl()> call,
 *            depending on the host system.  This determined number of
 *            available processors will be the number of logical
 *            processors, not physical processors. On systems with
 *            hyperthreading, the number of logical processors is more
 *            than the number of physical cpus. It may or may not be a
 *            good thing to spawn more threads than physical
 *            processors.
 *            
 * Args:      ret_ncpu  - RETURN: number of logical CPUs
 *
 * Returns:   <eslOK> on success.
 *
 * Throws:    (no abnormal error conditions)
 *
 * Xref:      J5/68
 */
int
esl_threads_CPUCount(int *ret_ncpu)
{
  int   ncpu = 1;

#if defined     (HAVE_SYSCONF) && defined (_SC_NPROCESSORS_ONLN)     /* Many systems (including Linux) */
  ncpu = sysconf(_SC_NPROCESSORS_ONLN);
#elif defined   (HAVE_SYSCONF) && defined (_SC_NPROC_ONLN)	     /* Silicon Graphics IRIX */
  ncpu = sysconf(_SC_NPROC_ONLN);
#elif defined   (HAVE_SYSCTL)	                                     /* BSD systems including OS/X */
  int    mib[2] = {CTL_HW, HW_NCPU};
  size_t len    = sizeof(int);
  int    status;

  status = sysctl(mib, 2, &ncpu, &len, NULL, (size_t) NULL);
  if (status < 0 || len != sizeof(int)) ncpu = 1;
#endif
  
  if (ncpu < 1) ncpu = 1;

  *ret_ncpu = ncpu;
  return eslOK;
}


/* Function:  esl_threads_GetCPUCount()
 * Synopsis:  Returns the number of CPU cores on machine.
 * Incept:    SRE, Mon Aug 21 08:52:29 2017
 *
 * Purpose:   Identical to <esl_threads_CPUCount()>, except
 *            it directly returns the result.
 */
int
esl_threads_GetCPUCount(void)
{
  static int ncpu = -1;                         // so we only make system calls once.
  if (ncpu == -1) esl_threads_CPUCount(&ncpu);
  return ncpu;
}


/*****************************************************************
 * 3. Example
 *****************************************************************/

#ifdef eslTHREADS_EXAMPLE
#include "easel.h"
#include "esl_threads.h"

/* gcc --std=gnu99 -g -Wall -pthread -o esl_threads_example -I. -DeslTHREADS_EXAMPLE esl_threads.c easel.c */
static void 		
worker_thread(void *data)
{
  ESL_THREADS *thr = (ESL_THREADS *) data;
  char        *s   = NULL;
  int          w;

  esl_threads_Started(thr, &w);
  
  s = (char *) esl_threads_GetData(thr, w);
  printf("worker thread %d receives: %s\n", w, s);

  esl_threads_Finished(thr, w);
  return;
}

int
main(void)
{
  ESL_THREADS  *thr  = NULL;
  int           ncpu = 8;
  int           i;
  char        **work = NULL;

  work = malloc(sizeof(char *) * ncpu);
  for (i = 0; i < ncpu; i++) 
    esl_sprintf(&(work[i]), "work packet %d", i);

  thr = esl_threads_Create(&worker_thread);

  for (i = 0; i < ncpu; i++)
    esl_threads_AddThread(thr, (void *) work[i]);

  esl_threads_WaitForStart (thr);
  /* The worker threads now run their work. */
  esl_threads_WaitForFinish(thr);
  esl_threads_Destroy(thr);
  for (i = 0; i < ncpu; i++) free(work[i]);
  free(work);
  return eslOK;
}
#endif /*eslTHREADS_EXAMPLE*/


#ifdef eslTHREADS_EXAMPLE2
#include "easel.h"
#include "esl_threads.h"

/* gcc --std=gnu99 -g -Wall -pthread -o esl_threads_example2 -I. -DeslTHREADS_EXAMPLE2 esl_threads.c easel.c */
int 
main(void)
{
  int ncpu;

  esl_threads_CPUCount(&ncpu);
  printf("Processors: %d\n", ncpu);

  return eslOK;
}
#endif /*eslTHREADS_EXAMPLE2*/
#endif /*HAVE_PTHREAD*/
```
