## supplemental_material for "RNA structure prediction using positive and negative evolutionary information": esl_varint.h

```
/* Variable-length binary prefix codes for integers
 */
#ifndef eslVARINT_INCLUDED
#define eslVARINT_INCLUDED
#include "esl_config.h"

#include "easel.h"

extern int esl_varint_expgol(int v, int k, uint64_t *opt_code, int *opt_n);
extern int esl_varint_expgol_decode(uint64_t code, int k, int *opt_v, int *opt_n);

extern int esl_varint_rice(int v, int k, uint64_t *opt_code, int *opt_n);
extern int esl_varint_rice_decode(uint64_t code, int k, int *opt_v, int *opt_n);

extern int esl_varint_delta(int v, uint64_t *opt_code, int *opt_n);
extern int esl_varint_delta_decode(uint64_t code, int *opt_v, int *opt_n);

extern int esl_varint_google(int v, int k, uint64_t *opt_code, int *opt_n);
extern int esl_varint_google_decode(uint64_t code, int k, int *opt_v, int *opt_n);


#endif // eslVARINT_INCLUDED
```
