## supplemental_material for "RNA structure prediction using positive and negative evolutionary information": esl_vectorops.md

```
# esl_vectorops

The `vectorops` module contains routines for simple operations on
vectors of various types, of length <n>. 

Different functions allow an operation to be performed in vectors
containing elements of different scalar types (`double`, `float`,
`int`, `int64_t`, `char`). The appropriate routine is prefixed with
`D`, `F`, `I`, `L`, or `C`. For example, `esl_vec_DSet()` is the Set
routine for a vector of doubles; `esl_vec_LSet()` is for 64-bit
("Long") integers.

## quick reference

Replace `*` with `esl_vec_[DFIL]`, sometimes `C`:

| functions                | in English                   | in math                         | notes |
|--------------------------|------------------------------|--------------------------------:|------:|
| `*Set(v, n, x)`          | Set all elements to x        | $v_i = x \quad \forall i$       |       |
| `*Scale(v, n, x)`        | Multiply all elements by x   | $v_i = x v_i \quad \forall i$   |       |
| `*Increment(v, n, x)`    | Add x to all elements        | $v_i = v_i + x \quad \forall i$ |       |
| `*Add(v, w, n)`          | Vector addition              | $v_i = v_i + w_i \quad \forall i$ |     |
| `*AddScaled(v, w, n, a)` | Vector add a scaled vector   | $v_i = v_i + a w_i \quad \forall i$ |   |
| `*Sum(v, n)`             | Return sum of elements       | (return) $\sum_i v_i$           | [1]   |
| `*Dot(v, w, n)`          | Return dot product           | (return) $\mathbf{v} \cdot \mathbf{w}$ ||
| `*Max(v, n)`             | Return maximum element       | (return) $\max_i v_i$           |       |
| `*Min(v, n)`             | Return minimum element       | (return) $\min_i v_i$           |       |
| `*ArgMax(v, n)`          | Return index of maximum element | (return) $\mathrm{argmax}_i v_i$  |  |
| `*ArgMin(v, n)`          | Return index of minimum element | (return) $\mathrm{argmin}_i v_i$  |  |
| `*Copy(v, n, w)`         | Copy a vector                | $w_i = v_i \quad \forall i$     |       |
| `*Swap(v, w, n)`         | Swap contents of two vectors | $\mathbf{w} = \mathbf{v}, \mathbf{v} = \mathbf{w}$ | |
| `*Reverse(v, w, n)`      | Reverse order of v, store in w | $w_i = v_{n-i-1}$             |       |
| `*SortIncreasing(v, n)`  | Sort from smallest to largest   | []()                              |  |
| `*SortDecreasing(v, n)`  | Sort from largest to smallest   | []()                         |       |
| `*Shuffle(rng, v, n)`    | Shuffle vector in place         | []()                         |       |
| `*Compare(v, w, n ...)`  | Compare vectors for equality | (return `eslOK` or `eslFAIL`)   | [2]   |
| `*Dump(fp, v, n, label)` | Dump contents for inspection    |                              |       |


Floating point only, `[DF]` (generally for probability or log probability vectors):

| functions                | in English                   | in math                         | 
|--------------------------|------------------------------|--------------------------------:|
| `*Norm(v, n)`            | Normalize probability vector | $v_i = \frac{v_i}{\sum_j v_j}$  |       
| `*LogNorm(v, n)`         | Normalize log probability vector | $v_i = \frac{e^{v_i}}{\sum_j e^{v_j}}$ |
| `*Log(v, n)`             | Take log of each element     | $v_i = \log v_i$                |       
| `*Exp(v, n)`             | Exponentiate each element    | $v_i = e^{v_i}$                 |        
| `*LogSum(v, n)`          | Return log sum of log probabilities | (return) $\log \sum_i e^{v_i}$  
| `*Entropy(p, n)`         | Return Shannon entropy       | (return) $H = - \sum_i p_i \log_2 p_i$ |  
| `*RelEntropy(p, q, n)`   | Return Kullback-Leibler divergence | (return) $D_{\mathrm{KL}}(p \parallel q) = \sum_i p_i \log_2 \frac{p_i}{q_i}$ |
| `*CDF(p, n, C)`          | Cumulative distribution of a prob vector | $C_i = \sum_{j=0}^{j=i} p_j$ |
| `*Validate(p, n, atol, errbuf)`| Validate probability vector | (return `eslOK` or `eslFAIL`) | 
| `*LogValidate(p, n, atol, errbuf)`| Validate log prob vector | (return `eslOK` or `eslFAIL`) | 


[1] Floating point `*Sum()` functions use the Kahan compensated
    summation algorithm to reduce numerical error
	[[Kahan, 1965]](https://doi.org/10.1145/363707.363723).
	
[2] Floating point `*Compare()` functions take an additional argument
    `tol`, and use `esl_*Compare(v[i], w[i], tol)` to compare each
    element with **relative** tolerance `tol`. We are phasing
    `esl_*Compare()` functions out. They are to be replaced by
    `esl_*CompareNew()` which use `atol` and `rtol` absolute and
    relative tolerances.

## notes to future 

* We could provide SIMD accelerated versions and runtime dispatchers. 

* The vector length <n> is always an `int`, so vectors can be up to a
  couple billion ($2^{31}-1$) long. If we ever need longer vectors
  (!), we'll write a `esl_vec64` module. That is, the contents (type)
  of the vector is a different issue from its length.  Don't be
  confused to see the `L` versions of the functions using `int64_t
  *vec` and `int n`, and using `int i` to index it; this is
  deliberate.
```
