## supplemental_material for "RNA structure prediction using positive and negative evolutionary information": esl_vmx.h

```
/* Vectorized routines for PowerPC, using Altivec/VMX.
 */
#ifndef eslVMX_INCLUDED
#define eslVMX_INCLUDED

#include "esl_config.h"
#ifdef eslENABLE_VMX

#include "easel.h"

#include <stdio.h>
#include <altivec.h>


extern vector float esl_vmx_logf(vector float x);
extern vector float esl_vmx_expf(vector float x);
extern void         esl_vmx_dump_vecfloat(FILE *fp, vector float v);

/* Function:  esl_vmx_set_float()
 * Synopsis:  Fills float vector with x.
 *
 * Purpose:   Sets all elements in the vector <float> to x.
 */
static inline vector float
esl_vmx_set_float(float x)
{
  vector float v;
//  vector unsigned char p;

  v = vec_splats(x);
/*  v = vec_lde(0, &x);
  p = vec_lvsl(0, &x);
  v = vec_perm(v, v, p);
  v = vec_splat(v, 0); */
  return v;
}

/* Function:  esl_vmx_set_s16()
 * Synopsis:  Fills short vector with x.
 *
 * Purpose:   Sets all elements in the vector <signed short> to x.
 */
static inline vector signed short
esl_vmx_set_s16(signed short x)
{
  vector signed short v;
  //vector unsigned char p;
  v = vec_splats(x);
  /*v = vec_lde(0, &x);
  p = vec_lvsl(0, &x);
  v = vec_perm(v, v, p);
  v = vec_splat(v, 0); */
  return v;
}

/* Function:  esl_vmx_set_u8()
 * Synopsis:  Fills byte vector with x.
 *
 * Purpose:   Sets all elements in the vector <unsigned char> to x.
 */
static inline vector unsigned char
esl_vmx_set_u8(unsigned char x)
{
  vector unsigned char v;
  //vector unsigned char p;
  v = vec_splats(x);

  /*v = vec_lde(0, &x);
  p = vec_lvsl(0, &x);
  v = vec_perm(v, v, p);
  v = vec_splat(v, 0);*/
  return v;
}

/* Function:  esl_vmx_hsum_float()
 * Synopsis:  Returns sum of all floats.
 *
 * Purpose:   Resturns the sum of all elements in the vector <float>.
 */
static inline float
esl_vmx_hsum_float(vector float v)
{
  float f;

  v = vec_add(v, vec_sld(v, v, 4));
  v = vec_add(v, vec_sld(v, v, 8));
  vec_ste(v, 0, &f);

  return f;
}

/* Function:  esl_vmx_hsum_s16()
 * Synopsis:  Returns sum of all shorts.
 *
 * Purpose:   Resturns the sum of all elements in the vector <signed short>.
 */
static inline signed short
esl_vmx_hsum_s16(vector signed short v)
{
  signed short s;

  v = vec_add(v, vec_sld(v, v, 2));
  v = vec_add(v, vec_sld(v, v, 4));
  v = vec_add(v, vec_sld(v, v, 8));
  vec_ste(v, 0, &s);

  return s;
}

/* Function:  esl_vmx_hmax_float()
 * Synopsis:  Returns max of all floats.
 *
 * Purpose:   Resturns the maximum element in the vector <float>.
 */
static inline float
esl_vmx_hmax_float(vector float v)
{
  float f;

  v = vec_max(v, vec_sld(v, v, 4));
  v = vec_max(v, vec_sld(v, v, 8));
  vec_ste(v, 0, &f);

  return f;
}

/* Function:  esl_vmx_hmax_s16()
 * Synopsis:  Returns max of all shorts.
 *
 * Purpose:   Resturns the maximum element in the vector <signed short>.
 */
static inline signed short
esl_vmx_hmax_s16(vector signed short v)
{
  signed short s;

  v = vec_max(v, vec_sld(v, v, 2));
  v = vec_max(v, vec_sld(v, v, 4));
  v = vec_max(v, vec_sld(v, v, 8));
  vec_ste(v, 0, &s);

  return s;
}

/* Function:  esl_vmx_hmax_u8()
 * Synopsis:  Returns max of all bytes.
 *
 * Purpose:   Resturns the maximum element in the vector <unsigned char>.
 */
static inline unsigned char
esl_vmx_hmax_s8(vector signed char v)
{
  signed char s;

  v = vec_vmaxsb(v, vec_sld(v, v, 1));
  v = vec_vmaxsb(v, vec_sld(v, v, 2));
  v = vec_vmaxsb(v, vec_sld(v, v, 4));
  v = vec_vmaxsb(v, vec_sld(v, v, 8));
  vec_ste(v, 0, &s);

  return s;
}

/* Function:  esl_vmx_rightshift_int8()
 * Synopsis:  Shift int8 vector elements to the right, shifting -inf on
 * Incept:    NPC, Thurs Jun  15  2017
 *
 * Purpose:   Given an int8 vector <{ a0 .. a16}>, and a mask <{-inf,
 *            0*15 }> with the desired value of -inf in slot 0
 *            (and zeros elsewhere), return <{ -inf, a0..a14 }>;
 *            i.e. shift the values in <a> to the right, while
 *            shifting $-\infty$ on.
 *            
 *            By our convention, "right" and "left" refer to memory
 *            order (low addresses on the left). On a little-endian
 *            (x86) architecture, this is a left shift in the hardware
 *            register.
 *            
 *            This can be used both for signed (epi8) and unsigned
 *            (epu8) int8 vectors.
 *            
 * Xref:      HMMER's simdvec.md: on our left/right convention.
 */
static inline vector signed char
esl_vmx_rightshift_int8(vector signed char a, vector signed char neginfmask)
{
  vector signed char v2 = vec_sld(a, neginfmask, 1);
  return v2;
}


/* Function:  esl_vmx_rightshift_int16()
 * Synopsis:  Shift int16 vector elements to the right, shifting -inf on
 * Incept:    NPC, Thurs Jun  15  2017
 *
 * Purpose:   Same as <esl_vmx_rightshift_int8()> but for int16.
 */
static inline vector short
esl_vmx_rightshift_int16(vector short a, vector short neginfmask)
{
  vector short v2 = vec_sld(a, neginfmask, 2);
  return v2;
}

/* Function:  esl_sse_rightshiftz_float()
 * Synopsis:  Shift float vector elements to the right, shifting zero on.
 *
 * Purpose:   Same as <esl_sse_rightshift_int8()> but for floats,
 *            and the value that is shifted on is a zero.
 */
static inline vector float
esl_vmx_rightshiftz_float(vector float a)
{
  vector float v = {0.0, 0.0, 0.0, 0.0};
  vector float v2 = vec_sld(a, v, 4);
  return v2;
}

/* Function:  esl_sse_leftshiftz_float()
 * Synopsis:  Shift float vector elements to the left, shifting zero on.
 *
 * Purpose:   Same as <esl_sse_rightshift_float()> but leftwise: <[ a0 a1 a2
 *            a3 ]> becomes <[ a1 a2 a3 0 ]>. Used in Backwards.
 */
static inline vector float
esl_vmx_leftshiftz_float(vector float a)
{
   vector float v = {0.0, 0.0, 0.0, 0.0};
  vector float v2 = vec_sld(v, a, 12);  // left-shifting the three high elements of a into a vector of zeroes
  // gives the same result as right-shifting a by one element
  return v2;
}


#endif /* eslENABLE_VMX */
#endif /*eslVMX_INCLUDED*/
```
