## supplemental_material for "RNA structure prediction using positive and negative evolutionary information": esl_weibull.tex

```
The Weibull distribution may be useful for fitting fat-tailed
empirical distributions.

In the literature, the Weibull is sometimes called a ``stretched
exponential'' distribution when its shape parameter $\tau$ is less
than 1. ``Stretched exponential'' distributions in the literature are
either Weibull (PDF $ = \lambda \tau (\lambda x)^\tau exp\left[-
(\lambda x)^tau \right]$ or a more simple PDF $\propto exp\left[-
{\lambda(x-\mu)}^tau \right]$. Easel treats the latter form in the
\eslmod{stretchexp} module.

\subsection{Weibull densities}

The probability density function (PDF) is:

\begin{equation}
P(X=x) = \lambda \tau [\lambda(x - \mu)]^{\tau-1} e^{- [\lambda(x-\mu)]^{\tau}}
\label{eqn:weibull_pdf}
\end{equation}

The cumulative distribution function (CDF) is:

\begin{equation}
P(X \leq x) = 1 - e^{- [\lambda(x-\mu)]^{\tau}}
\label{eqn:weibull_cdf}
\end{equation}

Variate $x$ ranges $\mu \leq x < \infty$. (However, for $\tau < 1$,
the PDF goes to infinity at $x=\mu$, so evaluating at $x=\mu$ may not
be desired.)

Location parameter $\mu$ is unconstrained, $-\infty < \mu <
\infty$. (Weibull distributions are usually represented without an
explicit location parameter, implicitly assuming $\mu = 0$.)

Scale parameter $\lambda$ is nonnegative, $\lambda >
0$. (Alteratively, Weibull distributions are also sometimes
represented with a scale parameter $b = \frac{1}{\lambda}$.)

Shape parameter $\tau$ is nonnegative, $\tau > 0$. 
```
