## supplemental_material for "RNA structure prediction using positive and negative evolutionary information": esl_wuss.tex

```
The wuss module implements routines for using WUSS notation to
represent RNA secondary structures. 

The API provides the following converters:

\begin{tabular}{ll}
\ccode{esl\_wuss2ct()} & Convert WUSS string to Zuker CT array. \\
\ccode{esl\_ct2wuss()} & Convert CT array (no pk's) to WUSS string. \\
\ccode{esl\_wuss2kh()} & Convert WUSS string to old format (Konings/Hogeweg).\\
\ccode{esl\_kh2wuss()} & Convert old format to WUSS string.\\
\ccode{esl\_wuss\_full()}& Convert simple WUSS to full (output) WUSS.\\
\ccode{esl\_wuss\_nopseudo()} & Crudely remove pseudoknot annotation from WUSS string.\\
\end{tabular}

WUSS notation is defined later in the Formats section of this
document.

So-called ``old'' (KH) format (old because COVE used it, whereas
Infernal uses WUSS) for a secondary structure annotation string used
\ccode{><} pairs to annotate base pairs, as in \ccode{>>>....<<<} for
a three-base stem with a four-base single stranded loop.

A CT array is a \ccode{1..n} array for a sequence of length \ccode{n},
where \ccode{ct[i]} is either an index \ccode {1..n} of a position
that residue \ccode{i} base pairs to, or 0 if \ccode{i} is unpaired.
```
