## supplemental_material for "RNA structure prediction using positive and negative evolutionary information": interface_lapack.c

```
/* Interface with the LAPACK (Fortran77) numerical library.
 */
#include "esl_config.h"
#ifdef HAVE_LIBLAPACK

#include <stdlib.h>

#include "easel.h"
#include "esl_dmatrix.h"
#include "interface_lapack.h"

/* A:       nxn real matrix
 * ret_Er:  RETURN: vector of eigenvalues, real part, allocated 0..n-1
 * ret_Ei:  RETURN: vector of eigenvalues, imaginary part, allocated 0..n-1
 * ret_VL:  RETURN: left eigenvectors
 * ret_VR:  RETURN: right eigenvectors
 */
int
esl_lapack_dgeev(ESL_DMATRIX *A, double **ret_Er, double **ret_Ei, ESL_DMATRIX **ret_VL, ESL_DMATRIX **ret_VR)
{
  double      *Er   = NULL;
  double      *Ei   = NULL;
  ESL_DMATRIX *VL   = NULL;
  ESL_DMATRIX *VR   = NULL;
  double      *work = NULL;
  char   jobvl, jobvr;
  int    lda;
  int    ldvl, ldvr;
  int    lwork;
  int    info;
  int    status;

  if ((VL = esl_dmatrix_Create(A->n,A->n)) == NULL)       { status = eslEMEM; goto ERROR; }
  if ((VR = esl_dmatrix_Create(A->n,A->n)) == NULL)       { status = eslEMEM; goto ERROR; }
  ESL_ALLOC(Er,   sizeof(double) * A->n);
  ESL_ALLOC(Ei,   sizeof(double) * A->n);
  ESL_ALLOC(work, sizeof(double) * 4 * A->n);

  jobvl = (ret_VL == NULL) ? 'N' : 'V';	/* do we want left eigenvectors? */
  jobvr = (ret_VR == NULL) ? 'N' : 'V'; /* do we want right eigenvectors? */
  lda   = A->n; 
  ldvl  = A->n;
  ldvr  = A->n;
  lwork = 4*A->n;

  /* Fortran convention is colxrow, not rowxcol; so transpose
   * A before passing it to a Fortran routine.
   */
  esl_dmx_Transpose(A);

  /* The actual Fortran77 interface call to LAPACK.
   * All args must be passed by reference.
   * Fortran 2D arrays are 1D: so pass the A[0] part of a DSMX.
   */
  dgeev_(&jobvl, &jobvr, &(A->n), A->mx[0], &lda, Er, Ei, VL->mx[0], &ldvl, VR->mx[0], &ldvr, work, &lwork, &info);

  /* Now, VL, VR are transposed (col x row), so transpose them back to
   * C convention.
   */
  esl_dmx_Transpose(VL);
  esl_dmx_Transpose(VR);

  if (ret_VL != NULL) *ret_VL = VL; else esl_dmatrix_Destroy(VL);
  if (ret_VR != NULL) *ret_VR = VR; else esl_dmatrix_Destroy(VR);
  if (ret_Er != NULL) *ret_Er = Er; else free(Er);
  if (ret_Ei != NULL) *ret_Ei = Ei; else free(Ei);
  free(work);
  return eslOK;

 ERROR:
  if (ret_VL != NULL) *ret_VL = NULL;
  if (ret_VR != NULL) *ret_VR = NULL;
  if (ret_Er != NULL) *ret_Er = NULL;
  if (ret_Ei != NULL) *ret_Ei = NULL;
  if (VL   != NULL) free(VL);
  if (VR   != NULL) free(VR);
  if (Er   != NULL) free(Er);
  if (Ei   != NULL) free(Ei);
  if (work != NULL) free(work);
  return status;
}


#endif /*HAVE_LIBLAPACK*/
```
