## supplemental_material for "RNA structure prediction using positive and negative evolutionary information": LICENSE.sh

```
export EASEL_VERSION=0.44 
export EASEL_DATE="January 2017"
export EASEL_COPYRIGHT="Copyright (C) 2017 Howard Hughes Medical Institute"
export EASEL_LICENSE="Freely distributed under the BSD open source license."
```
