## supplemental_material for "RNA structure prediction using positive and negative evolutionary information": Makefile.in

```
# Top level Makefile for Easel
#
# On most systems, to build Easel you should only need:
#     % ./configure; make
#
# Optionally, you can run a test suite:
#     % make check
#
# And optionally, you can install everything more permanently:
#     % make install
#
# For more information, see the Installation chapter of the Easel Guide.

# You can define V=1 either here, or by doing `make V=1`, to get verbose output from the build.
#define V = 1


# VPATH and shell configuration
#
top_srcdir = @top_srcdir@
srcdir     = @srcdir@
VPATH      = @srcdir@
SHELL      = /bin/sh


# Versioning information
#
PACKAGE         = @PACKAGE_NAME@
PACKAGE_VERSION = @PACKAGE_VERSION@
PACKAGE_TARNAME = @PACKAGE_TARNAME@
BASENAME        = @PACKAGE_TARNAME@
RELEASE         = @EASEL_VERSION@
RELEASEDATE     = "@EASEL_DATE@"
COPYRIGHT       = "@EASEL_COPYRIGHT@"
LICENSELINE     = "@EASEL_LICENSE@"


# Installation targets
#
prefix      = @prefix@
exec_prefix = @exec_prefix@
datarootdir = @datarootdir@
bindir      = @bindir@
libdir      = @libdir@
includedir  = @includedir@
mandir      = @mandir@
docdir      = @docdir@
pdfdir      = @pdfdir@
mandir      = @mandir@
man1dir     = ${mandir}/man1
man1ext     = .1


# Compiler configuration
#
CC             = @CC@
CFLAGS         = @CFLAGS@ 
PTHREAD_CFLAGS = @PTHREAD_CFLAGS@ 
SSE_CFLAGS     = @SSE_CFLAGS@ @SSE4_CFLAGS@
AVX_CFLAGS     = @AVX_CFLAGS@
AVX512_CFLAGS  = @AVX512_CFLAGS@
NEON_CFLAGS    = @NEON_CFLAGS@
VMX_CFLAGS     = @VMX_CFLAGS@
CPPFLAGS       = @CPPFLAGS@
LDFLAGS        = @LDFLAGS@
LIBGSL         = @LIBGSL@
LIBS           = @LIBS@ @PTHREAD_LIBS@


# Other tools
#
COMPRESS = gzip
AR       = @AR@
RANLIB   = @RANLIB@
INSTALL  = @INSTALL@


# beautification magic, stolen from git
#
QUIET_SUBDIR0 = +${MAKE} -C #space separator after -c
QUIET_SUBDIR1 =
ifndef V
	QUIET         = @
	QUIET_CC      = @echo '    ' CC $@;
	QUIET_GEN     = @echo '    ' GEN $@;
	QUIET_AR      = @echo '    ' AR $@;
	QUIET_SUBDIR0 = +@subdir=
	QUIET_SUBDIR1 = ; echo '    ' SUBDIR  $$subdir; \
		        ${MAKE} -s -C $$subdir
endif


# Code manifests
#
HDRS = 	easel.h\
	esl_alloc.h\
	esl_alphabet.h\
	esl_arr2.h\
	esl_arr3.h\
	esl_bitfield.h\
	esl_avx.h\
	esl_avx512.h\
	esl_buffer.h\
	esl_cluster.h\
	esl_cpu.h\
	esl_composition.h\
	esl_dirichlet.h\
	esl_distance.h\
	esl_dmatrix.h\
	esl_dsqdata.h\
	esl_exponential.h\
	esl_fileparser.h\
	esl_gamma.h\
	esl_gencode.h\
	esl_getopts.h\
	esl_gev.h\
	esl_graph.h\
	esl_gumbel.h\
	esl_heap.h\
	esl_histogram.h\
	esl_hmm.h\
	esl_huffman.h\
	esl_hyperexp.h\
	esl_json.h\
	esl_keyhash.h\
	esl_matrixops.h\
	esl_mem.h\
	esl_minimizer.h\
	esl_mixdchlet.h\
	esl_mixgev.h\
	esl_mpi.h\
	esl_msa.h\
	esl_msacluster.h\
	esl_msafile.h\
	esl_msafile2.h\
	esl_msafile_a2m.h\
	esl_msafile_afa.h\
	esl_msafile_clustal.h\
	esl_msafile_phylip.h\
	esl_msafile_psiblast.h\
	esl_msafile_selex.h\
	esl_msafile_stockholm.h\
	esl_msashuffle.h\
	esl_msaweight.h\
	esl_neon.h\
	esl_normal.h\
	esl_quicksort.h\
	esl_paml.h\
	esl_random.h\
	esl_rand64.h\
	esl_randomseq.h\
	esl_ratematrix.h\
	esl_recorder.h\
	esl_red_black.h\
	esl_regexp.h\
	esl_rootfinder.h\
	esl_scorematrix.h\
	esl_sq.h\
	esl_sqio.h\
	esl_sqio_ascii.h\
	esl_sqio_ncbi.h\
	esl_sse.h\
	esl_ssi.h\
	esl_stack.h\
	esl_stats.h\
	esl_stopwatch.h\
	esl_stretchexp.h\
	esl_subcmd.h\
	esl_threads.h\
	esl_tree.h\
	esl_varint.h\
	esl_vectorops.h\
	esl_vmx.h\
	esl_weibull.h\
	esl_workqueue.h\
	esl_wuss.h

OBJS =	easel.o\
	esl_alloc.o\
	esl_alphabet.o\
	esl_arr2.o\
	esl_arr3.o\
	esl_bitfield.o\
	esl_buffer.o\
	esl_cluster.o\
	esl_composition.o\
	esl_cpu.o\
	esl_dirichlet.o\
	esl_distance.o\
	esl_dmatrix.o\
	esl_dsqdata.o\
	esl_exponential.o\
	esl_fileparser.o\
	esl_gamma.o\
	esl_gencode.o\
	esl_getopts.o\
	esl_gev.o\
	esl_graph.o\
	esl_gumbel.o\
	esl_heap.o\
	esl_histogram.o\
	esl_hmm.o\
	esl_huffman.o\
	esl_hyperexp.o\
	esl_json.o\
	esl_keyhash.o\
	esl_matrixops.o\
	esl_mem.o\
	esl_minimizer.o\
	esl_mixdchlet.o\
	esl_mixgev.o\
	esl_mpi.o\
	esl_msa.o\
	esl_msacluster.o\
	esl_msafile.o\
	esl_msafile2.o\
	esl_msafile_a2m.o\
	esl_msafile_afa.o\
	esl_msafile_clustal.o\
	esl_msafile_phylip.o\
	esl_msafile_psiblast.o\
	esl_msafile_selex.o\
	esl_msafile_stockholm.o\
	esl_msashuffle.o\
	esl_msaweight.o\
	esl_normal.o\
	esl_paml.o\
	esl_quicksort.o\
	esl_random.o\
	esl_rand64.o\
	esl_randomseq.o\
	esl_ratematrix.o\
	esl_recorder.o\
	esl_red_black.o\
	esl_regexp.o\
	esl_rootfinder.o\
	esl_scorematrix.o\
	esl_sq.o\
	esl_sqio.o\
	esl_sqio_ascii.o\
	esl_sqio_ncbi.o\
	esl_ssi.o\
	esl_stack.o\
	esl_stats.o\
	esl_stopwatch.o\
	esl_stretchexp.o\
	esl_subcmd.o\
	esl_threads.o\
	esl_tree.o\
	esl_varint.o\
	esl_vectorops.o\
	esl_weibull.o\
	esl_workqueue.o\
	esl_wuss.o
#	esl_swat.o


# Separate lists of objects that may require special compiler flags 
# for SIMD vector code compilation:
SSE_OBJS     = esl_sse.o
AVX_OBJS     = esl_avx.o
AVX512_OBJS  = esl_avx512.o
NEON_OBJS    = esl_neon.o
VMX_OBJS     = esl_vmx.o
ALL_OBJS     = ${OBJS} ${SSE_OBJS} ${AVX_OBJS} ${AVX512_OBJS} ${NEON_OBJS} ${VMX_OBJS}

# ... and add those flags, using gnu make's target-specific variable setting:
${SSE_OBJS}:     SIMD_CFLAGS = ${SSE_CFLAGS}
${AVX_OBJS}:     SIMD_CFLAGS = ${AVX_CFLAGS}
${AVX512_OBJS}:  SIMD_CFLAGS = ${AVX512_CFLAGS}
${NEON_OBJS}:    SIMD_CFLAGS = ${NEON_CFLAGS}
${VMX_OBJS}:     SIMD_CFLAGS = ${VMX_CFLAGS}


UTESTS =\
	easel_utest\
	esl_alloc_utest\
	esl_alphabet_utest\
	esl_bitfield_utest\
	esl_buffer_utest\
	esl_cluster_utest\
	esl_cpu_utest\
	esl_dirichlet_utest\
	esl_distance_utest\
	esl_dmatrix_utest\
	esl_dsqdata_utest\
	esl_exponential_utest\
	esl_fileparser_utest\
	esl_gamma_utest\
	esl_gencode_utest\
	esl_getopts_utest\
	esl_graph_utest\
	esl_gumbel_utest\
	esl_heap_utest\
	esl_histogram_utest\
	esl_hmm_utest\
	esl_huffman_utest\
	esl_hyperexp_utest\
	esl_json_utest\
	esl_keyhash_utest\
	esl_matrixops_utest\
	esl_mem_utest\
	esl_minimizer_utest\
	esl_mixdchlet_utest\
	esl_msa_utest\
	esl_msacluster_utest\
	esl_msafile_utest\
	esl_msafile2_utest\
	esl_msafile_a2m_utest\
	esl_msafile_afa_utest\
	esl_msafile_clustal_utest\
	esl_msafile_phylip_utest\
	esl_msafile_psiblast_utest\
	esl_msafile_selex_utest\
	esl_msafile_stockholm_utest\
	esl_msaweight_utest\
	esl_normal_utest\
	esl_quicksort_utest\
	esl_random_utest\
	esl_rand64_utest\
	esl_randomseq_utest\
	esl_ratematrix_utest\
	esl_red_black_utest\
	esl_recorder_utest\
	esl_regexp_utest\
	esl_rootfinder_utest\
	esl_scorematrix_utest\
	esl_sq_utest\
	esl_sqio_utest\
	esl_ssi_utest\
	esl_stack_utest\
	esl_stats_utest\
	esl_stretchexp_utest\
	esl_tree_utest\
	esl_varint_utest\
	esl_vectorops_utest\
	esl_weibull_utest\
	esl_wuss_utest
#	gev_utest\
#	mixgev_utest\
#	mpi_utest\
#	paml_utest\
#	stopwatch_utest\
#	swat_utest\

SSE_UTESTS     = esl_sse_utest
AVX_UTESTS     = esl_avx_utest
AVX512_UTESTS  = esl_avx512_utest
NEON_UTESTS    = esl_neon_utest
VMX_UTESTS     = esl_vmx_utest
ALL_UTESTS     = ${UTESTS} ${SSE_UTESTS} ${AVX_UTESTS} ${AVX512_UTESTS} ${NEON_UTESTS} ${VMX_UTESTS}

${SSE_UTESTS}:     SIMD_CFLAGS= ${SSE_CFLAGS}
${AVX_UTESTS}:     SIMD_CFLAGS= ${AVX_CFLAGS}
${AVX512_UTESTS}:  SIMD_CFLAGS= ${AVX512_CFLAGS}
${NEON_UTESTS}:    SIMD_CFLAGS= ${NEON_CFLAGS}
${VMX_UTESTS}:     SIMD_CFLAGS= ${VMX_CFLAGS}


EXPERIMENTS = \
	esl_scorematrix_experiment

SSE_EXPERIMENTS     = 
AVX_EXPERIMENTS     = 
AVX512_EXPERIMENTS  = 
NEON_EXPERIMENTS    =
VMX_EXPERIMENTS     =
ALL_EXPERIMENTS     = ${EXPERIMENTS} ${SSE_EXPERIMENTS} ${AVX_EXPERIMENTS} ${AVX512_EXPERIMENTS} ${NEON_EXPERIMENTS} ${VMX_EXPERIMENTS}

${SSE_EXPERIMENTS}:     SIMD_CFLAGS= ${SSE_CFLAGS}
${AVX_EXPERIMENTS}:     SIMD_CFLAGS= ${AVX_CFLAGS}
${AVX512_EXPERIMENTS}:  SIMD_CFLAGS= ${AVX512_CFLAGS}
${NEON_EXPERIMENTS}:    SIMD_CFLAGS= ${NEON_CFLAGS}
${VMX_EXPERIMENTS}:     SIMD_CFLAGS= ${VMX_CFLAGS}


BENCHMARKS =\
	esl_alloc_benchmark   \
	esl_buffer_benchmark  \
	esl_keyhash_benchmark \
	esl_mem_benchmark     \
	esl_random_benchmark  \
	esl_rand64_benchmark

SSE_BENCHMARKS     = esl_sse_benchmark
AVX_BENCHMARKS     = esl_avx_benchmark
AVX512_BENCHMARKS  =
NEON_BENCHMARKS    = esl_neon_benchmark
VMX_BENCHMARKS     =
ALL_BENCHMARKS     = ${BENCHMARKS} ${SSE_BENCHMARKS} ${AVX_BENCHMARKS} ${AVX512_BENCHMARKS} ${NEON_BENCHMARKS} ${VMX_BENCHMARKS}

${SSE_BENCHMARKS}:     SIMD_CFLAGS= ${SSE_CFLAGS}
${AVX_BENCHMARKS}:     SIMD_CFLAGS= ${AVX_CFLAGS}
${AVX512_BENCHMARKS}:  SIMD_CFLAGS= ${AVX512_CFLAGS}
${NEON_BENCHMARKS}:    SIMD_CFLAGS= ${NEON_CFLAGS}
${VMX_BENCHMARKS}:     SIMD_CFLAGS= ${VMX_CFLAGS}


EXAMPLES = \
        easel_example\
        esl_alphabet_example\
        esl_alphabet_example2\
	esl_alphabet_example3\
	esl_buffer_example\
	esl_buffer_example2\
	esl_buffer_example3\
	esl_buffer_example4\
	esl_buffer_example5\
	esl_buffer_example6\
        esl_cluster_example\
	esl_cpu_example\
        esl_dirichlet_example\
        esl_dmatrix_example\
        esl_dsqdata_example\
        esl_dsqdata_example2\
        esl_exponential_example\
        esl_fileparser_example\
        esl_fileparser_example2\
        esl_gamma_example\
	esl_gencode_example\
	esl_gencode_example2\
        esl_getopts_example\
        esl_getopts_example2\
        esl_gev_example\
        esl_gumbel_example\
        esl_histogram_example\
        esl_histogram_example2\
        esl_histogram_example3\
        esl_histogram_example4\
        esl_histogram_example5\
        esl_hmm_example\
	esl_huffman_example\
        esl_hyperexp_example\
	esl_json_example\
        esl_keyhash_example\
        esl_minimizer_example\
	esl_mixdchlet_example\
        esl_mixgev_example\
        esl_msafile_example\
	esl_msafile_a2m_example\
	esl_msafile_a2m_example2\
	esl_msafile_afa_example\
	esl_msafile_afa_example2\
	esl_msafile_clustal_example\
	esl_msafile_clustal_example2\
	esl_msafile_phylip_example\
	esl_msafile_phylip_example2\
	esl_msafile_psiblast_example\
	esl_msafile_psiblast_example2\
	esl_msafile_selex_example\
	esl_msafile_selex_example2\
	esl_msafile_stockholm_example\
	esl_msafile_stockholm_example2\
        esl_msacluster_example\
        esl_msashuffle_example\
        esl_msaweight_example\
        esl_normal_example\
        esl_random_example\
        esl_rand64_example\
	esl_regexp_example\
	esl_regexp_example2\
	esl_regexp_example3\
        esl_rootfinder_example\
        esl_rootfinder_example2\
        esl_scorematrix_example\
        esl_sq_example\
        esl_sq_example2\
        esl_sqio_example\
        esl_sqio_example2\
        esl_sqio_example3\
        esl_ssi_example\
        esl_ssi_example2\
        esl_stack_example\
        esl_stats_example\
        esl_stats_example2\
        esl_stopwatch_example\
        esl_stretchexp_example\
        esl_threads_example\
        esl_threads_example2\
        esl_tree_example\
        esl_tree_example2\
	esl_varint_example\
        esl_vectorops_example\
        esl_weibull_example\
        esl_workqueue_example
#       esl_distance_example\
#       esl_hmm_example\
#       esl_msafile_clustal_example\
#       esl_randomseq_example\
#       esl_msa_example2\

SSE_EXAMPLES     = esl_sse_example
AVX_EXAMPLES     =
AVX512_EXAMPLES  = 
NEON_EXAMPLES    = esl_neon_example
VMX_EXAMPLES     = esl_vmx_example
ALL_EXAMPLES     = ${EXAMPLES} ${SSE_EXAMPLES} ${AVX_EXAMPLES} ${AVX512_EXAMPLES} ${NEON_EXAMPLES} ${VMX_EXAMPLES} 

${SSE_EXAMPLES}:     SIMD_CFLAGS= ${SSE_CFLAGS}
${AVX_EXAMPLES}:     SIMD_CFLAGS= ${AVX_CFLAGS}
${AVX512_EXAMPLES}:  SIMD_CFLAGS= ${AVX512_CFLAGS}
${NEON_EXAMPLES}:    SIMD_CFLAGS= ${NEON_CFLAGS}
${VMX_EXAMPLES}:     SIMD_CFLAGS= ${VMX_CFLAGS}


.PHONY: all dev tests check pdf install uninstall clean distclean dist implode TAGS
.FORCE:

all:    libeasel.a .FORCE
	${QUIET_SUBDIR0}miniapps  ${QUIET_SUBDIR1} all

dev:    libeasel.a ${ALL_UTESTS} ${BENCHMARKS} ${EXPERIMENTS} ${EXAMPLES} .FORCE
	${QUIET_SUBDIR0}miniapps  ${QUIET_SUBDIR1} dev

tests:  ${ALL_UTESTS} 
	${QUIET_SUBDIR0}miniapps ${QUIET_SUBDIR1} tests

check:  ${ALL_UTESTS} .FORCE
	@command -v python3 >/dev/null 2>&1 || { echo >&2 "python3 is required for 'make check', but is not in your PATH. Aborting."; exit 1; }
	${QUIET_SUBDIR0}miniapps  ${QUIET_SUBDIR1} check
	${QUIET_SUBDIR0}testsuite ${QUIET_SUBDIR1} check

# `make dcheck`: run developer testsuite, save output in testsuite/dcheck.report
dcheck:
	@command -v python3 >/dev/null 2>&1 || { echo >&2 "python3 is required for 'make check', but is not in your PATH. Aborting."; exit 1; }
	${QUIET_SUBDIR0}testsuite   ${QUIET_SUBDIR1} dcheck

pdf:
	${QUIET_SUBDIR0}documentation ${QUIET_SUBDIR1} pdf

libeasel.a:  ${ALL_OBJS} 
	${QUIET_AR}${AR} -r libeasel.a $(ALL_OBJS) > /dev/null 2>&1
	@${RANLIB} libeasel.a

${ALL_OBJS}: %.o : %.c ${HDRS} esl_config.h
	${QUIET_CC}${CC} -I. -I${srcdir} ${CFLAGS} ${PTHREAD_CFLAGS} ${SIMD_CFLAGS} ${DEFS} -c $<


# Driver compilation:
#
# To compile built-in drivers, such as unit tests, we need to
# construct a command line from module basename, module's testdriver
# flag, and module's C file. This is accomplished via a
# complex-looking shell scripture.
#
#   $@           =  driver name            esl_msa_utest     easel_utest
#   $${BASENAME} =  base module name       msa               easel
#   $${DFLAG}    =  driver flag            eslMSA_TESTDRIVE  eslEASEL_TESTDRIVE
#   $${DFILE}    =  driver's C file        esl_msa.c         easel.c
#
${ALL_UTESTS}:  libeasel.a
	@BASENAME=`echo $@ | sed -e 's/_utest//'| sed -e 's/^esl_//'` ;\
	DFLAG=`echo $${BASENAME} | sed -e 'y/abcdefghijklmnopqrstuvwxyz/ABCDEFGHIJKLMNOPQRSTUVWXYZ/'`;\
	DFLAG=esl$${DFLAG}_TESTDRIVE ;\
	if test $@ = "easel_utest" ;\
           then DFILE=${srcdir}/easel.c ;\
	   else DFILE=${srcdir}/esl_$${BASENAME}.c ;\
        fi;\
	if test ${V} ;\
	   then echo "${CC} ${CFLAGS} ${PTHREAD_CFLAGS} ${UTEST_CFLAGS} ${DEFS} ${LDFLAGS} -o $@ -I. -I${srcdir} -L. -D$${DFLAG} $${DFILE} -leasel -lm ${LIBS}" ;\
	   else echo '    ' GEN $@ ;\
	fi ;\
	${CC} ${CFLAGS} ${PTHREAD_CFLAGS} ${SIMD_CFLAGS} ${DEFS} ${LDFLAGS} -o $@ -I. -I${srcdir} -L. -D$${DFLAG} $${DFILE} -leasel -lm ${LIBS}

${ALL_BENCHMARKS}: libeasel.a
	@BASENAME=`echo $@ | sed -e 's/_benchmark//'| sed -e 's/^esl_//'` ;\
	DFLAG=`echo $${BASENAME} | sed -e 'y/abcdefghijklmnopqrstuvwxyz/ABCDEFGHIJKLMNOPQRSTUVWXYZ/'`;\
	DFLAG=esl$${DFLAG}_BENCHMARK ;\
	if test $@ = "easel_benchmark" ;\
	   then DFILE=${srcdir}/easel.c ;\
	   else DFILE=${srcdir}/esl_$${BASENAME}.c ;\
        fi;\
	if test ${V} ;\
	   then echo "${CC} ${CFLAGS} ${PTHREAD_CFLAGS} ${SIMDFLAGS} ${DEFS} ${LDFLAGS} -o $@ -I. -I${srcdir} -L. -D$${DFLAG} $${DFILE} -leasel -lm ${LIBS}" ;\
	   else echo '    ' GEN $@ ;\
	fi ;\
	${CC} ${CFLAGS} ${PTHREAD_CFLAGS} ${SIMD_CFLAGS} ${DEFS} ${LDFLAGS} -o $@ -I. -I${srcdir} -L. -D$${DFLAG} $${DFILE} -leasel -lm ${LIBS}

${ALL_EXPERIMENTS}: libeasel.a
	@BASENAME=`echo $@ | sed -e 's/_experiment//'| sed -e 's/^esl_//'` ;\
	DFLAG=`echo $${BASENAME} | sed -e 'y/abcdefghijklmnopqrstuvwxyz/ABCDEFGHIJKLMNOPQRSTUVWXYZ/'`;\
	DFLAG=esl$${DFLAG}_EXPERIMENT ;\
	if test $@ = "easel_experiment" ;\
	   then DFILE=${srcdir}/easel.c ;\
	   else DFILE=${srcdir}/esl_$${BASENAME}.c ;\
        fi;\
	if test ${V} ;\
	   then echo "${CC} ${CFLAGS} ${PTHREAD_CFLAGS} ${SIMDFLAGS} ${DEFS} ${LDFLAGS} -o $@ -I. -I${srcdir} -L. -D$${DFLAG} $${DFILE} -leasel -lm ${LIBS}" ;\
	   else echo '    ' GEN $@ ;\
	fi ;\
	${CC} ${CFLAGS} ${PTHREAD_CFLAGS} ${SIMD_CFLAGS} ${DEFS} ${LDFLAGS} -o $@ -I. -I${srcdir} -L. -D$${DFLAG} $${DFILE} -leasel -lm ${LIBS}

${ALL_EXAMPLES}: libeasel.a
	@BASENAME=`echo $@ | sed -e 's/_example[0-9]*//'| sed -e 's/^esl_//'` ;\
	DFLAG=esl`echo $@ | sed -e 's/^esl_//' | sed -e 'y/abcdefghijklmnopqrstuvwxyz/ABCDEFGHIJKLMNOPQRSTUVWXYZ/'`;\
	if test $@ = "easel_example"; \
	   then DFILE=${srcdir}/easel.c ;\
           else DFILE=${srcdir}/esl_$${BASENAME}.c ;\
        fi ;\
	if test ${V}; \
	   then echo "${CC} ${CFLAGS} ${PTHREAD_CFLAGS} ${SIMDFLAGS} ${DEFS} ${LDFLAGS} -o $@ -I. -I${srcdir} -L. -D$${DFLAG} $${DFILE} -leasel -lm ${LIBS}" ;\
	   else echo '    ' GEN $@ ;\
	fi ;\
	${CC} ${CFLAGS} ${PTHREAD_CFLAGS} ${SIMD_CFLAGS} ${DEFS} ${LDFLAGS} -o $@ -I. -I${srcdir} -L. -D$${DFLAG} $${DFILE} -leasel -lm ${LIBS}


# install:   miniapp binaries in ${bindir}/
#            - we don't install headers or libeasel.a; we never use it that way.
#              instead, easel is included as a subdir of hmmer, infernal projects)
#            - always verbose, no quiet beautification
#
install:
	${INSTALL} -d ${DESTDIR}${bindir}
	${INSTALL} -d ${DESTDIR}${man1dir}
	${MAKE} -C miniapps install

uninstall:
	${MAKE} -C miniapps uninstall


# "make clean" removes almost everything except configuration files
#
clean:
	${QUIET_SUBDIR0}documentation ${QUIET_SUBDIR1} clean
	${QUIET_SUBDIR0}testsuite     ${QUIET_SUBDIR1} clean
	${QUIET_SUBDIR0}miniapps      ${QUIET_SUBDIR1} clean
	${QUIET}-rm -f ${ALL_OBJS} libeasel.a
	${QUIET}-rm -f ${ALL_UTESTS} ${ALL_BENCHMARKS} ${ALL_EXAMPLES} ${ALL_EXPERIMENTS}
	${QUIET}-rm -f *~ TAGS
	${QUIET}-rm -f *.gcno *.gcda *.gcov
	${QUIET}-rm -f cscope.out
	${QUIET}-rm -f core.[0-9]*
	${QUIET}-rm -f esltmp??????
	${QUIET}-rm -f config.log config.status
	${QUIET}for prog in ${ALL_UTESTS} ${ALL_BENCHMARKS} ${ALL_EXAMPLES} ${ALL_EXPERIMENTS}; do\
	   if test -d $$prog.dSYM; then rm -rf $$prog.dSYM; fi;\
	done
ifndef V
	@echo '     ' CLEAN easel
endif


distclean:  clean
	${QUIET_SUBDIR0}documentation ${QUIET_SUBDIR1} distclean
	${QUIET_SUBDIR0}testsuite     ${QUIET_SUBDIR1} distclean
	${QUIET_SUBDIR0}miniapps      ${QUIET_SUBDIR1} distclean
	${QUIET}-rm -f esl_config.h decoy_config.h
	${QUIET}-rm -rf autom4te.cache
	${QUIET}-rm -f Makefile

gitclean:  distclean
	${QUIET}-rm -f configure


TAGS:
	./makeTAGS.sh
```
