## supplemental_material for "RNA structure prediction using positive and negative evolutionary information": makeTAGS.sh

```
#! /bin/sh
etags    configure.ac
etags -a LICENSE

# Recursively add all .c, .h, .pl, *.tex, *.in
find . -name "*.c"       -print -or -name "*.h"  -print | xargs etags -a
find . -name "*.pl"      -print -or -name "*.pm" -print | xargs etags -a
find . -name "*.sh"      -print                         | xargs etags -a
find . -name "*.tex"     -print                         | xargs etags -a
find . -name "*.in"      -print                         | xargs etags -a
find . -name "*.sqc"     -print                         | xargs etags -a
find . -name "*README*"  -print                         | xargs etags -a
```
