## supplemental_material for "RNA structure prediction using positive and negative evolutionary information": esl-afetch.c

```
/* Fetch an MSA from a multi-MSA database (such as Pfam or Rfam).
 */
#include "esl_config.h"

#include <stdlib.h>
#include <stdio.h>
#include <string.h>

#include "easel.h"
#include "esl_getopts.h"
#include "esl_fileparser.h"
#include "esl_keyhash.h"
#include "esl_mem.h"
#include "esl_ssi.h"
#include "esl_msa.h"
#include "esl_msafile.h"


static char banner[] = "retrieve multiple sequence alignment(s) from a file";
static char usage1[] = "[options] <msafile> <name>         (retrieves one alignment named <name>)";
static char usage2[] = "[options] -f <msafile> <namefile>  (retrieves all alignments named in <namefile>)";
static char usage3[] = "[options] --index <msafile>        (indexes <msafile>)";

static void
cmdline_failure(char *argv0, char *format, ...) 
{
  va_list argp;

  va_start(argp, format);
  vfprintf(stderr, format, argp);
  va_end(argp);
  esl_usage(stdout, argv0, usage1);
  esl_usage(stdout, argv0, usage2);
  esl_usage(stdout, argv0, usage3);
  printf("\nTo see more help on available options, do %s -h\n\n", argv0);
  exit(1);
}

static void
cmdline_help(char *argv0, ESL_GETOPTS *go) 
{
  esl_banner(stdout, argv0, banner);
  esl_usage (stdout, argv0, usage1);
  esl_usage (stdout, argv0, usage2);
  esl_usage (stdout, argv0, usage3);
  puts("\n where options are:");
  esl_opt_DisplayHelp(stdout, go, 0, 2, 80);
  exit(0);
}

static ESL_OPTIONS options[] = {
  /* name             type           default env   range togs  reqs  incomp      help                                                   docgroup */
  { "-h",         eslARG_NONE,        FALSE, NULL, NULL, NULL, NULL, NULL,          "help; show brief info on version and usage",        0 },
  { "-f",         eslARG_NONE,        FALSE, NULL, NULL, NULL, NULL,"--index",      "second cmdline arg is a file of names to retrieve", 0 },
  { "-o",         eslARG_OUTFILE,     FALSE, NULL, NULL, NULL, NULL,"-O,--index",   "output alignments to file <f> instead of stdout",   0 },
  { "-O",         eslARG_NONE,        FALSE, NULL, NULL, NULL, NULL,"-o,-f,--index","output alignment to file named <key>",              0 },
  { "--informat", eslARG_STRING,      FALSE, NULL, NULL, NULL, NULL, NULL,          "specify that <msafile> is in format <s>",           0 },
  { "--outformat",eslARG_STRING,"Stockholm", NULL, NULL, NULL, NULL, "--index",     "output fetched alignment(s) in format <s>",         0 },
  { "--index",    eslARG_NONE,        FALSE, NULL, NULL, NULL, NULL, NULL,          "index the <msafile>, creating <msafile>.ssi",       0 },
  { 0,0,0,0,0,0,0,0,0,0 },
};

static void create_ssi_index(ESL_GETOPTS *go, ESL_MSAFILE *afp);
static void multifetch(ESL_GETOPTS *go, FILE *ofp, int outfmt, char *keyfile, ESL_MSAFILE *afp);
static void onefetch  (ESL_GETOPTS *go, FILE *ofp, int outfmt, char *key,     ESL_MSAFILE *afp);
static void regurgitate_one_stockholm_entry(FILE *ofp,                        ESL_MSAFILE *afp);

int
main(int argc, char **argv)
{
  ESL_GETOPTS  *go      = NULL;	               /* application configuration       */
  char         *alifile = NULL;	               /* alignment file name             */
  int           infmt   = eslMSAFILE_UNKNOWN;  /* format code for alifile         */
  int           outfmt  = eslMSAFILE_UNKNOWN;  /* output format for fetched msa's */
  ESL_MSAFILE  *afp     = NULL;	               /* open alignment file             */
  FILE         *ofp     = NULL;	               /* output stream for alignments    */
  int           status;		               /* easel return code               */

  /***********************************************
   * Parse command line
   ***********************************************/

  go = esl_getopts_Create(options);
  if (esl_opt_ProcessCmdline(go, argc, argv) != eslOK) cmdline_failure(argv[0], "Failed to parse command line: %s\n", go->errbuf);
  if (esl_opt_VerifyConfig(go)               != eslOK) cmdline_failure(argv[0], "Error in configuration: %s\n",       go->errbuf);
  if (esl_opt_GetBoolean(go, "-h") )                   cmdline_help   (argv[0], go);
  if (esl_opt_ArgNumber(go) < 1)                       cmdline_failure(argv[0], "Incorrect number of command line arguments.\n");        

  if (esl_opt_IsOn(go, "--informat")) {
    infmt = esl_msafile_EncodeFormat(esl_opt_GetString(go, "--informat"));
    if (infmt == eslMSAFILE_UNKNOWN) esl_fatal("%s is not a valid input alignment file format for --informat", esl_opt_GetString(go, "--informat")); 
  }

  outfmt = esl_msafile_EncodeFormat(esl_opt_GetString(go, "--outformat")); 
  if (outfmt == eslMSAFILE_UNKNOWN) esl_fatal("%s is not a valid output alignment file format for --outformat", esl_opt_GetString(go, "--outformat")); 

  alifile = esl_opt_GetArg(go, 1);
  
  /* Open the alignment file.  */
  if ( (status  = esl_msafile_Open(NULL, alifile, NULL, infmt, NULL, &afp)) != eslOK)
    esl_msafile_OpenFailure(afp, status);

  /* Open the SSI index, if any */
  if (! esl_opt_GetBoolean(go, "--index")) 
    {
      if (afp->bf->mode_is == eslBUFFER_FILE    ||
	  afp->bf->mode_is == eslBUFFER_ALLFILE ||
	  afp->bf->mode_is == eslBUFFER_MMAP)
	{
	  char *ssifile = NULL;
	  esl_sprintf(&ssifile, "%s.ssi", afp->bf->filename);
      
	  status = esl_ssi_Open(ssifile, &(afp->ssi));
	  if      (status == eslERANGE )   esl_fatal("SSI index %s has 64-bit offsets; this system doesn't support them", ssifile);
	  else if (status == eslEFORMAT)   esl_fatal("SSI index %s has an unrecognized format. Try recreating, w/ esl-afetch --index", ssifile);
	  else if (status == eslENOTFOUND) afp->ssi = NULL;
	  else if (status != eslOK)        esl_fatal("SSI index %s: open failed, error code %d\n", ssifile, status);
	  
	  free(ssifile);
	}
    }

  /* Open the output file, if any
   */
  if (esl_opt_GetBoolean(go, "-O")) 
    {
      if ((ofp = fopen(esl_opt_GetArg(go, 2), "w")) == NULL)
	esl_fatal("Failed to open output file %s\n", esl_opt_GetArg(go, 2));
    }
  else if (esl_opt_GetString(go, "-o") != NULL)
    {
      if ((ofp = fopen(esl_opt_GetString(go, "-o"), "w")) == NULL)
	esl_fatal("Failed to open output file %s\n", esl_opt_GetString(go, "-o"));
    }
  else ofp = stdout;

  /* Hand off control flow as appropriate */
  if (esl_opt_GetBoolean(go, "--index")) 
    {
      if (esl_opt_ArgNumber(go) != 1) cmdline_failure(argv[0], "Incorrect number of command line arguments.\n");        
      create_ssi_index(go, afp);
    }
  else if (esl_opt_GetBoolean(go, "-f"))
    {
      if (esl_opt_ArgNumber(go) != 2) cmdline_failure(argv[0], "Incorrect number of command line arguments.\n");        
      multifetch(go, ofp, outfmt, esl_opt_GetArg(go, 2), afp);
    }
  else 
    {
      if (esl_opt_ArgNumber(go) != 2) cmdline_failure(argv[0], "Incorrect number of command line arguments.\n");        
      onefetch(go, ofp, outfmt, esl_opt_GetArg(go, 2), afp);
      if (ofp != stdout) printf("\n\nRetrieved alignment %s.\n",  esl_opt_GetArg(go, 2));
    }

  esl_msafile_Close(afp);
  esl_getopts_Destroy(go);
  exit(0);
}
  

/* Create an SSI index file for open MSA file <afp>.
 * Both name and accession of MSAs are stored as keys.
 */
static void
create_ssi_index(ESL_GETOPTS *go, ESL_MSAFILE *afp)
{
  ESL_NEWSSI *ns      = NULL;
  ESL_MSA    *msa     = NULL;
  int         nali    = 0;
  char       *ssifile = NULL;
  uint16_t    fh;
  int         status;

  if (afp->bf->mode_is != eslBUFFER_FILE &&
      afp->bf->mode_is != eslBUFFER_ALLFILE &&
      afp->bf->mode_is != eslBUFFER_MMAP)
    esl_fatal("<msafile> must be a regular file to be SSI indexed");

  esl_sprintf(&ssifile, "%s.ssi", afp->bf->filename);

  status = esl_newssi_Open(ssifile, FALSE, &ns);
  if      (status == eslENOTFOUND)   esl_fatal("failed to open SSI index %s", ssifile);
  else if (status == eslEOVERWRITE)  esl_fatal("SSI index %s already exists; delete or rename it", ssifile);
  else if (status != eslOK)          esl_fatal("failed to create a new SSI index");

  if (esl_newssi_AddFile(ns, afp->bf->filename, afp->format, &fh) != eslOK)
    esl_fatal("Failed to add MSA file %s to new SSI index\n", afp->bf->filename);

  printf("Working...    "); 
  fflush(stdout);
  
  while ((status = esl_msafile_Read(afp, &msa)) != eslEOF)
    {
      if (status != eslOK) 
	esl_msafile_ReadFailure(afp, status);

      nali++;

      if (! msa->name)
	esl_fatal("Every alignment in file must have a name to be indexed. Failed to find name of alignment #%d\n", nali);

      if (esl_newssi_AddKey(ns, msa->name, fh, msa->offset, 0, 0) != eslOK) 
	esl_fatal("Failed to add key %s to SSI index", msa->name);

      if (msa->acc && esl_newssi_AddAlias(ns, msa->acc, msa->name) != eslOK)
	esl_fatal("Failed to add secondary key %s to SSI index", msa->acc);
      
      esl_msa_Destroy(msa);
    }
  
  if (esl_newssi_Write(ns) != eslOK) 
    esl_fatal("\nFailed to write keys to ssi file %s:\n  %s", ssifile, ns->errbuf);

  printf("done.\n");

  if (ns->nsecondary) printf("Indexed %d alignments (%ld names and %ld accessions).\n", nali, (long) ns->nprimary, (long) ns->nsecondary);
  else                printf("Indexed %d alignments (%ld names).\n", nali, (long) ns->nprimary);
  printf("SSI index written to file %s\n", ssifile);

  free(ssifile);
  esl_newssi_Close(ns);
  return;
}  

/* multifetch:
 * given a file containing lines with one name or key per line;
 * parse the file line-by-line;
 * if we have an SSI index available, retrieve the MSAs by key
 * as we see each line;
 * else, without an SSI index, store the keys in a hash, then
 * read the entire MSA file in a single pass, outputting MSAs
 * that are in our keylist. 
 * 
 * Note that with an SSI index, you get the MSAs in the order they
 * appear in the <keyfile>, but without an SSI index, you get MSAs in
 * the order they occur in the MSA file.
 */
static void
multifetch(ESL_GETOPTS *go, FILE *ofp, int outfmt, char *keyfile, ESL_MSAFILE *afp)
{
  ESL_KEYHASH    *keys   = esl_keyhash_Create();
  ESL_FILEPARSER *efp    = NULL;
  ESL_MSA        *msa    = NULL;
  int             nali   = 0;
  char           *key;
  int             keylen;
  int             keyidx;
  int             status;
  
  if (esl_fileparser_Open(keyfile, NULL, &efp) != eslOK) 
    esl_fatal("Failed to open key file %s\n", keyfile);
  esl_fileparser_SetCommentChar(efp, '#');

  while (esl_fileparser_NextLine(efp) == eslOK)
    {
      if (esl_fileparser_GetTokenOnLine(efp, &key, &keylen) != eslOK)
	esl_fatal("Failed to read MSA name on line %d of file %s\n", efp->linenumber, keyfile);
      
      status = esl_keyhash_Store(keys, key, keylen, &keyidx);
      if (status == eslEDUP) esl_fatal("MSA key %s occurs more than once in file %s\n", key, keyfile);
	
      if (afp->ssi) { onefetch(go, ofp, outfmt, key, afp);  nali++; }

    }

  if (! afp->ssi)
    {
      while ((status = esl_msafile_Read(afp, &msa)) != eslEOF)
	{
	  if (status != eslOK) esl_msafile_ReadFailure(afp, status);
	  nali++;

	  if (msa->name == NULL) 
	    esl_fatal("Every alignment in file must have a name to be retrievable. Failed to find name of alignment #%d\n", nali);

	  if ( (esl_keyhash_Lookup(keys, msa->name, -1, NULL) == eslOK) ||
	       (msa->acc != NULL && esl_keyhash_Lookup(keys, msa->acc, -1, NULL) == eslOK))
	    esl_msafile_Write(ofp, msa, outfmt);

	  esl_msa_Destroy(msa);
	}
    }
  
  if (ofp != stdout) printf("\nRetrieved %d alignments.\n", nali);
  esl_keyhash_Destroy(keys);
  esl_fileparser_Close(efp);
  return;
}

  
/* onefetch():
 * Given one <key> (an MSA name or accession), retrieve the corresponding MSA.
 * In SSI mode, we can do this quickly by positioning the file, then regurgitating
 * every line until the end-of-alignment marker; we don't even have to parse.
 * Without an SSI index, we have to parse the MSAs sequentially 'til we find
 * the one we're after.
 */
static void
onefetch(ESL_GETOPTS *go, FILE *ofp, int outfmt, char *key, ESL_MSAFILE *afp)
{
  ESL_MSA *msa  = NULL;
  int      nali = 1;
  int      status;

  if (afp->ssi)
    {
      status = esl_msafile_PositionByKey(afp, key);
      if      (status == eslENOTFOUND) esl_fatal("MSA %s not found in SSI index for file %s\n", key, afp->bf->filename);
      else if (status == eslEFORMAT)   esl_fatal("Failed to parse SSI index for %s\n", afp->bf->filename);
      else if (status != eslOK)        esl_fatal("Failed to look up location of MSA %s in SSI index of file %s\n", key, afp->bf->filename);
      
      if ( (afp->format == eslMSAFILE_STOCKHOLM && outfmt == eslMSAFILE_STOCKHOLM) ||
	   (afp->format == eslMSAFILE_PFAM      && outfmt == eslMSAFILE_PFAM))
	{
	  regurgitate_one_stockholm_entry(ofp, afp);
	}
      else
	{
	  if ((status = esl_msafile_Read(afp, &msa)) != eslOK)
	    esl_msafile_ReadFailure(afp, status);
	  
	  esl_msafile_Write(ofp, msa, outfmt);
	  esl_msa_Destroy(msa);
	}
    }
  else
    { /* without an index, we have to brute-force search the file */
      while ((status = esl_msafile_Read(afp, &msa)) != eslEOF)
	{
	  if (status != eslOK) esl_msafile_ReadFailure(afp, status);
	  if (! msa->name)
	    esl_fatal("Every alignment in file must have a name to be retrievable. Failed to find name of alignment #%d\n", nali);

	  if (strcmp(key, msa->name) == 0 || (msa->acc != NULL && strcmp(key, msa->acc) == 0))
	    break;

	  nali++;
	  esl_msa_Destroy(msa);
	}

      if (! msa) esl_fatal("Failed to find alignment %s\n", key);

      esl_msafile_Write(ofp, msa, outfmt);
      esl_msa_Destroy(msa);
    }
}


/* regurgitate_one_stockholm_entry()
 * Read and output an alignment line-by-line without parsing it, stopping when
 * we reach the end-of-alignment marker.
 */
static void
regurgitate_one_stockholm_entry(FILE *ofp, ESL_MSAFILE *afp)
{
  char      *p;
  esl_pos_t  n;
  int        status;

  while ( (status = esl_msafile_GetLine(afp, &p, &n)) == eslOK)
    {
      fwrite(p, sizeof(char), n, ofp);
      fputs("\n", ofp);
      if (esl_memstrpfx(p, n, "//")) break;
    }
  if      (status == eslEOF) esl_fatal("Reached end of file before finding // termination line for alignment");
  else if (status != eslOK)  esl_fatal("Failure in reading alignment line by line");
}
  
```
