## supplemental_material for "RNA structure prediction using positive and negative evolutionary information": esl-alimanip.c

```
/* Manipulate a multiple sequence alignment in various ways.
 */
#include "esl_config.h"

#include <stdlib.h>
#include <stdio.h>
#include <string.h>
#include <assert.h>
#include <math.h>
#include <limits.h>

#include "easel.h"
#include "esl_arr2.h"
#include "esl_distance.h"
#include "esl_dmatrix.h"
#include "esl_fileparser.h"
#include "esl_getopts.h"
#include "esl_keyhash.h"
#include "esl_msa.h"
#include "esl_msafile.h"
#include "esl_msafile2.h"
#include "esl_sq.h"
#include "esl_sqio.h"
#include "esl_stack.h"
#include "esl_tree.h"
#include "esl_vectorops.h"
#include "esl_wuss.h"

static char banner[] = "manipulate a multiple sequence alignment";
static char usage[]  = "[options] <msafile>";

#define CLUSTOPTS             "--cn-id,--cs-id,--cx-id,--cn-ins,--cs-ins,--cx-ins" /* Exclusive choice for clustering */
#define CHOOSESEQOPTS         "--seq-k,--seq-r,--seq-ins,--reorder" /* Exclusive choice for choosing which seqs to keep/remove */
#define INCOMPATWITHSMALLOPTS "--rffract,--lnfract,--lxfract,--lmin,--lmax,--detrunc,--k-reorder,--seq-ins,--seq-ni,--seq-xi,--trim,--minpp,--t-keeprf,--tree,--reorder,--mask2rf,--m-keeprf,--num-all,--num-rf,--rm-gc,--sindi,--post2pp" /* Options incompatible with --small (all opts except --seq-k,--seq-r,--informat,--outformat,--rna,--dna,--amino */

static int   write_rf_gapthresh(const ESL_GETOPTS *go, char *errbuf, ESL_MSA *msa, float gapthresh);
static int   write_rf_given_alen(ESL_MSA *msa, char *errbuf, int *i_am_rf, int do_keep_rf_chars, char *amask, int amask_len);
static int   write_rf_given_rflen(ESL_MSA *msa,  char *errbuf, int *i_am_rf, int do_keep_rf_chars, char *mask_for_rf, int mask_for_rf_len);
static int   individualize_consensus(const ESL_GETOPTS *go, char *errbuf, ESL_MSA *msa);
static int   read_sqfile(ESL_SQFILE *sqfp, const ESL_ALPHABET *abc, int nseq, ESL_SQ ***ret_sq);
static int   trim_msa(ESL_MSA *msa, ESL_SQ **sq, int do_keeprf, char *errbuf);
static int   prune_msa_based_on_posteriors(ESL_MSA *msa, float min_pp, char *errbuf);
static int   get_pp_idx(ESL_ALPHABET *abc, char ppchar);
static int   get_tree_order(ESL_TREE *T, char *errbuf, int **ret_order);
static int   reorder_msa(ESL_MSA *msa, int *order, char *errbuf);
static int   read_mask_file(char *filename, char *errbuf, char **ret_mask, int *ret_mask_len);
static int   expand_msa2mask(char *errbuf, ESL_MSA *msa1, char *xmask, ESL_MSA **newmsa1);
static int   add_gap_columns_to_msa(char *errbuf, ESL_MSA *msa, int *toadd, ESL_MSA **ret_msa, int do_treat_as_rf_gap);
static int   msa_median_length(ESL_MSA *msa);
static int   msa_remove_seqs_below_minlen(ESL_MSA *msa, float minlen, int *i_am_rf, ESL_MSA **ret_new_msa);
static int   msa_remove_seqs_above_maxlen(ESL_MSA *msa, float maxlen, ESL_MSA **ret_new_msa);
static int   msa_remove_truncated_seqs(ESL_MSA *msa, char *errbuf, int ntrunc, int *i_am_rf, ESL_MSA **ret_new_msa);
static int   msa_remove_seqs_with_ambiguities(ESL_MSA *msa, int max_nambig, ESL_MSA **ret_new_msa);
static int   number_columns(ESL_MSA *msa, int do_all, int *i_am_rf, char *errbuf);
static char  digit_to_char(int digit);
static int   int_ndigits(int i);
static char  get_char_digit_x_from_int(int i, int place);
static int   read_seq_name_file(char *filename, char *errbuf, char ***ret_seqlist, int *ret_seqlist_n);
static int   msa_keep_or_remove_seqs(ESL_MSA *msa, char *errbuf, char **seqlist, int seqlist_n, int do_keep, int do_reorder, int nali, ESL_MSA **ret_new_msa);
static int   insert_x_pair_shared(ESL_MSA *msa, int *i_am_rf, int i, int j, int cfirst, int clast, double *opt_pshared, int *opt_nshared, int *opt_nins);
static int   insert_x_pair_shared_length(ESL_MSA *msa, int *i_am_rf, int i, int j, int cfirst, int clast, double *opt_pshared, double *opt_nshared, int *opt_nins);
static int   insert_x_diffmx(const ESL_GETOPTS *go, char *errbuf, ESL_MSA *msa, int rflen, int *i_am_rf, int do_length_weight, int do_only_internal_inserts, ESL_DMATRIX **ret_D);
static int   MSADivide(ESL_MSA *mmsa, ESL_DMATRIX *D, int do_mindiff, int do_nc, int do_nsize, float mindiff, int target_nc, int target_nsize, int *ret_num_msa, ESL_MSA ***ret_cmsa, int *ret_xsize, char *errbuf);
static int   select_node(ESL_TREE *T, double *diff, double mindiff, int **ret_clust, int *ret_nc, int *ret_xsize, int *ret_best, char *errbuf);
static float find_mindiff(ESL_TREE *T, double *diff, int do_nsize, int target, int **ret_clust, int *ret_nc, int *ret_xsize, int *ret_best, float *ret_mindiff, char *errbuf);
static int   determine_first_last_consensus_columns(ESL_MSA *msa, char *errbuf, int *i_am_rf, int rflen, int **ret_fA, int **ret_lA);
static int   dst_nongap_XPairId(const ESL_ALPHABET *abc, const ESL_DSQ *ax1, const ESL_DSQ *ax2, double *opt_distance, int *opt_nid, int *opt_n);
static int   dst_nongap_XDiffMx(const ESL_ALPHABET *abc, ESL_DSQ **ax, int N, ESL_DMATRIX **ret_D);
static int   find_seqs_with_given_insert(ESL_MSA *msa, int *i_am_rf, char *errbuf, int target, int min, int max, int **ret_useme);
static int   minorize_msa(const ESL_GETOPTS *go, ESL_MSA *msa, char *errbuf, FILE *fp, char *tag, int outfmt);
static int   remove_gc_markup(ESL_MSA *msa, char *errbuf, char *tag);
static int   cp_and_add_gaps_to_aseq(char *new_aseq, char *orig_aseq, int alen, int *toadd, int nnew, char gapchar);
static int   map_rfpos_to_apos(ESL_MSA *msa, ESL_ALPHABET *abc, char *errbuf, int **ret_i_am_rf, int **ret_rf2a_map, int *ret_rflen);
static int   convert_post_to_pp(ESL_MSA *msa, char *errbuf, int nali);
static int   compare_ints(const void *el1, const void *el2);

static ESL_OPTIONS options[] = {
  /* name          type        default  env   range      togs reqs  incomp                      help                                                         docgroup */
  { "-h",          eslARG_NONE,  FALSE, NULL, NULL,      NULL,NULL, NULL,                       "help; show brief info on version and usage",                       1 },
  { "-o",          eslARG_OUTFILE,NULL, NULL, NULL,      NULL,NULL, NULL,                       "output the alignment to file <f>, not stdout",                     1 },
  { "--informat",  eslARG_STRING,NULL,  NULL, NULL,      NULL,NULL, NULL,                       "specify that input file is in format <s>",                         1 },
  { "--outformat", eslARG_STRING,NULL,  NULL, NULL,      NULL,NULL,NULL,                        "specify that output format be <s>",                                1 },
  { "--devhelp",   eslARG_NONE,  NULL,  NULL, NULL,      NULL,NULL, NULL,                       "show list of undocumented developer options",                      1 },
  /* options for removing/trimming/reordering sequences */
  { "--lnfract",   eslARG_REAL,  NULL,  NULL, "0<=x<=2", NULL,NULL, CHOOSESEQOPTS,              "remove sequences w/length < <x> fraction of median length",        2 },
  { "--lxfract",   eslARG_REAL,  NULL,  NULL, "0<=x<=3", NULL,NULL, CHOOSESEQOPTS,              "remove sequences w/length > <x> fraction of median length",        2 },
  { "--lmin",      eslARG_INT,   NULL,  NULL, "n>0",     NULL,NULL, CHOOSESEQOPTS,              "remove sequences w/length < <n> residues",                         2 },
  { "--lmax",      eslARG_INT,   NULL,  NULL, "n>0",     NULL,NULL, CHOOSESEQOPTS,              "remove sequences w/length > <n> residues",                         2 },
  { "--rffract",   eslARG_REAL,  NULL,  NULL, "0<=x<=1", NULL,NULL, CHOOSESEQOPTS,              "remove seqs w/nongap RF len < <x> fraction of aln nongap RF len",  2 },
  { "--detrunc",   eslARG_INT,   NULL,  NULL, "n>0",     NULL,NULL, CHOOSESEQOPTS,              "remove seqs w/gaps in >= <n> 5' or 3'-most nongap #=GC RF cols",   2 },
  { "--xambig",    eslARG_INT,   NULL,  NULL, "n>=0",    NULL,NULL, CHOOSESEQOPTS,              "remove sequences with >= <n> ambiguous residues",                  2 },
  { "--seq-r",     eslARG_INFILE,NULL,  NULL, NULL,      NULL,NULL, CHOOSESEQOPTS,              "remove sequences with names listed in file <f>",                   2 },
  { "--seq-k",     eslARG_INFILE,NULL,  NULL, NULL,      NULL,NULL, CHOOSESEQOPTS,              "remove all seqs *except* those listed in <f>",                     2 },
  { "--small",     eslARG_NONE,  FALSE, NULL, NULL,      NULL,NULL, INCOMPATWITHSMALLOPTS,      "w/--seq-r or --seq-k use minimal RAM (no seq reordering)",         2 },
  { "--k-reorder", eslARG_NONE,  NULL,  NULL, NULL,      NULL,"--seq-k", INCOMPATWITHSMALLOPTS, "with --seq-k <f>, reorder sequences to order in <f>",              2 },
  { "--seq-ins",   eslARG_INT,   NULL,  NULL, NULL,      NULL,NULL, CHOOSESEQOPTS,              "keep only seqs w/an insert after nongap RF col <n>",               2 },
  { "--seq-ni",    eslARG_INT,    "1",  NULL, "n>0",     NULL,"--seq-ins", NULL,                "w/--seq-ins require at least <n> residue insertions",              2 },
  { "--seq-xi",    eslARG_INT,"1000000",NULL, "n>0",     NULL,"--seq-ins", NULL,                "w/--seq-ins require at most  <n> residue insertions",              2 },
  { "--trim",      eslARG_INFILE, NULL, NULL, NULL,      NULL,NULL, NULL,                       "trim aligned seqs in <msafile> to subseqs in <f>",                 2 },
  { "--t-keeprf",  eslARG_NONE,   NULL, NULL, NULL,      NULL,"--trim", NULL,                   "w/--trim keep GC RF annotation in msa, if it exists",              2 },
  { "--minpp",     eslARG_REAL,   NULL, NULL, "0<x<=0.95",NULL,NULL,NULL,                       "replace residues with posterior probabilities < <x> with gaps",    2 },
  { "--tree",      eslARG_OUTFILE,NULL, NULL, NULL,      NULL,NULL, CHOOSESEQOPTS,              "reorder MSA to tree order following SLC, save Newick tree to <f>", 2 },
  { "--reorder",   eslARG_INFILE, NULL, NULL, NULL,      NULL,NULL, CHOOSESEQOPTS,              "reorder seqs to the order listed in <f>, all seqs must be listed", 2 },
  /* options for adding/removing alignment annotation */
  { "--mask2rf",   eslARG_INFILE, FALSE,NULL, NULL,      NULL,NULL, NULL,                       "set #=GC RF as x=1, gap=0 from 1/0s in 1-line <f>",                3 },
  { "--m-keeprf",  eslARG_NONE,  FALSE, NULL, NULL,      NULL,"--mask2rf", NULL,                "with --mask2rf, do not overwrite nongap RF characters with 'x'",   3 },
  { "--num-all",   eslARG_NONE,   NULL, NULL, NULL,      NULL,NULL, NULL,                       "add annotation numbering all columns",                             3 },
  { "--num-rf",    eslARG_NONE,   NULL, NULL, NULL,      NULL,NULL, NULL,                       "add annotation numbering the nongap RF columns",                   3 },
  { "--rm-gc",     eslARG_STRING,NULL,  NULL, NULL,      NULL,NULL, "--mask2rf",                "remove GC <s> markup, <s> must be RF|SS_cons|SA_cons|PP_cons",     3 },
  { "--sindi",     eslARG_NONE,  FALSE, NULL, NULL,      NULL,NULL, NULL,                       "annotate individual secondary structures by imposing consensus",   3 },
  { "--post2pp",   eslARG_NONE,  NULL,  NULL, NULL,      NULL,NULL, NULL,                       "convert infernal 0.72-1.0.2 POST posterior prob annotation to PP", 3 },
  /* options for specifying the alphabet */
  { "--amino",     eslARG_NONE,  FALSE, NULL, NULL,      NULL,NULL,"--dna,--rna",               "<msafile> contains protein alignments",                            4 },
  { "--dna",       eslARG_NONE,  FALSE, NULL, NULL,      NULL,NULL,"--amino,--rna",             "<msafile> contains DNA alignments",                                4 },
  { "--rna",       eslARG_NONE,  FALSE, NULL, NULL,      NULL,NULL,"--amino,--dna",             "<msafile> contains RNA alignments",                                4 },

  /* All options below are developer options, only shown if --devhelp invoked */
  { "--xmask",     eslARG_INFILE, NULL, NULL, NULL,      NULL,NULL, NULL,                       "for each 0 column in <f>, add a 100% gap column to <msafile>",     101 },
  { "--cn-id",      eslARG_INT,   NULL,   NULL, "n>0",    NULL,NULL, CLUSTOPTS,                 "split MSA into <n> clusters based on sequence identity",           101 },
  { "--cs-id",      eslARG_INT,   NULL,   NULL, "n>0",    NULL,NULL, CLUSTOPTS,                 "split MSA into clusters on id s.t max cluster has <n> seqs",       101 },
  { "--cx-id",      eslARG_REAL,  NULL,   NULL, "0.<x<1.",NULL,NULL, CLUSTOPTS,                 "split MSA into clusters s.t. no seq b/t 2 clusters > <x> seq id",  101 },
  { "--cn-ins",     eslARG_INT,   NULL,   NULL, "n>0",    NULL,NULL, CLUSTOPTS,                 "split MSA into <n> clusters based on insert similarity",           101 },
  { "--cs-ins",     eslARG_INT,   NULL,   NULL, "n>0",    NULL,NULL, CLUSTOPTS,                 "split MSA into clusters on inserts s.t. max cluster has <n> seqs", 101 },
  { "--cx-ins",     eslARG_REAL,  NULL,   NULL, "0.<x<1.",NULL,NULL, CLUSTOPTS,                 "split MSA into clusters s.t. no seq b/t 2 clusters > <x> ins id",  101 },
  { "--c-nmin",     eslARG_INT,   NULL,   NULL, "n>0",    NULL,NULL, NULL,                      "only keep the cluster(s) with number of seqs > <n>",               101 },
  { "--c-mx",       eslARG_OUTFILE,NULL, NULL, NULL,      NULL,NULL, NULL,                      "output identity matrix to file <f>",                               101 },
  { "-M",           eslARG_STRING,NULL,  NULL, NULL,      NULL,NULL, "--seq-r,--seq-k",         "use #=GS tag <s> to define minor alignments, and output them",     101 },
  { "--M-rf",       eslARG_NONE,  NULL,  NULL, NULL,      NULL,"-M", NULL,                      "w/-M, impose major #=GC RF onto all minor alns",                   101 },
  { "--M-gapt",     eslARG_REAL,  "0.5", NULL, "0<=x<=1", NULL,"-M", NULL,                      "w/-M, fraction of gaps allowed in nongap RF columns",              101 },

  { 0,0,0,0,0,0,0,0,0,0 },
};

int
main(int argc, char **argv)
{
  ESL_GETOPTS  *go      = NULL;	/* application configuration       */
  ESL_ALPHABET *abc     = NULL;	/* biological alphabet             */
  char         *alifile = NULL;	/* alignment file name             */
  int           infmt   = eslMSAFILE_UNKNOWN; /* format code for alifile    */
  int           outfmt  = eslMSAFILE_UNKNOWN; /* format code for output ali */
  int           i;              /* counter */
  ESL_MSAFILE  *afp     = NULL;	/* open ali file, normal interface           */
  ESL_MSAFILE2 *afp2    = NULL; /* open ali file, legacy small-mem interface */
  ESL_MSA      *msa     = NULL;	/* one multiple sequence alignment */
  int           status;		/* easel return code               */
  int           nali;		/* number of alignments read       */
  FILE         *ofp;		/* output file (default is stdout) */
  char          errbuf[eslERRBUFSIZE];
  int           median;         /* median length seq in msa */
  float         minlen;         /* min length seq we'll keep */
  float         maxlen;         /* max length seq we'll keep */
  ESL_MSA      *new_msa;        /* a new MSA object created from the msa we read from a file */

  /* variables related to --seq-k and --seq-r and --reorder */
  char   **seqlist = NULL;      /* list of sequences to keep in msa */
  int      seqlist_n;           /* number of sequences in seqlist */
  int      n;                   /* counter  over seqnames */ 
  int     *useme = NULL;        /* useme[0..n..msa->nseq-1] TRUE to keep seq n, FALSE not to */

  /* variables related to --trim */
  ESL_SQ **trim_sq = NULL;          /* unaligned sequences read from a file */

  /* --trim related vars */
  ESL_SQFILE   *trimfp = NULL;  /* sequence file with subsequences for --trim */

  /* --mask2rf */
  char *mask_for_rf = NULL;
  int   mask_for_rf_len = -1;
  /* --xmask */
  char *xmask = NULL;
  int   xmask_len = -1;
  /* RF related variables */
  int  *i_am_rf = NULL;                /* [0..i..msa->alen-1]: TRUE if pos i is non-gap RF posn, if msa->rf == NULL remains NULL */
  int  *rf2a_map = NULL;               /* [0..rfpos..rflen-1] = apos,                     
				        * apos is the alignment position (0..msa->alen-1) that     
					* is non-gap RF position rfpos+1 (for rfpos in 0..rflen-1) */
  int rflen = -1;                      /* nongap RF length */

  /* options related to --tree */
  ESL_TREE    *T = NULL; /* the tree, created by Single-Linkage Clustering */
  ESL_DMATRIX *D = NULL; /* the distance matrix */
  int *order;            /* order of sequences in new, reordered msa */

  /* options related the 'in development '--c*' options */
  int do_id_cluster  = FALSE;    /* TRUE if --cn-id, --cs-id, or --cx-id */
  int do_insert_cluster = FALSE; /* TRUE if --cn-ins, --cs-ins, or --cx-ins */
  int do_ctarget_nc, do_ctarget_nsize, do_cmindiff, nmsa, m, nc, nsize, xsize, nmin;
  float mindiff;
  ESL_MSA     **cmsa; /* the new msa's created by clustering seqs in the main msa */
  ESL_MSA     *rfmsa; /* the new msa, but with gap RF columns removed */
  FILE *mxfp = NULL;
  int j;

  /* --iinfo, --iplot, --gplot --rinfo, --dinfo related vars */
  double        **abc_ct = NULL;        /* [0..msa->alen-1][0..abc->K], count of each residue at each position, over all sequences, missing and nonresidues are *not counted* */
  int           **pp_ct = NULL;         /* [0..msa->alen-1][0..11], count of reach posterior probability (PP) code, over all sequences, gap is 11 */  
  FILE *treefp  = NULL;  /* output file for --tree */

  /* options related to --small */
  ESL_KEYHASH    *seqname_keyhash;      /* keyhash of sequence names listed in list file <f>, with <f> from --seq-k <f> --seq-r <f> */
  int             nseq_read = 0;        /* number of sequences read from current alignment */
  int             nseq_regurged = 0;     /* number of sequences regurgitated from current alignment */


  /***********************************************
   * Parse command line
   ***********************************************/

  go = esl_getopts_Create(options);
  if (esl_opt_ProcessCmdline(go, argc, argv) != eslOK ||
      esl_opt_VerifyConfig(go)               != eslOK)
    {
      printf("Failed to parse command line: %s\n", go->errbuf);
      esl_usage(stdout, argv[0], usage);
      printf("\nTo see more help on available options, do %s -h\n\n", argv[0]);
      exit(1);
    }

  if (esl_opt_GetBoolean(go, "--devhelp") )
    {
      esl_banner(stdout, argv[0], banner);
      esl_usage (stdout, argv[0], usage);
      puts("\nwhere basic options are:");
      esl_opt_DisplayHelp(stdout, go, 1, 2, 80);
      puts("\noptions for removing/reordering/trimming sequences:");
      esl_opt_DisplayHelp(stdout, go, 2, 2, 80); 
      puts("\noptions for adding/removing alignment annotation:");
      esl_opt_DisplayHelp(stdout, go, 3, 2, 80); 
      puts("\noptions for specifying bio alphabet:");
      esl_opt_DisplayHelp(stdout, go, 4, 2, 80);
      puts("\nundocumented, experimental developer options:");
      esl_opt_DisplayHelp(stdout, go, 101, 2, 80);
      exit(0);
    }
  if (esl_opt_GetBoolean(go, "-h") )
    {
      esl_banner(stdout, argv[0], banner);
      esl_usage (stdout, argv[0], usage);
      puts("\nwhere basic options are:");
      esl_opt_DisplayHelp(stdout, go, 1, 2, 80);
      puts("\noptions for removing/reordering/trimming sequences:");
      esl_opt_DisplayHelp(stdout, go, 2, 2, 80); 
      puts("\noptions for adding/removing alignment annotation:");
      esl_opt_DisplayHelp(stdout, go, 3, 2, 80); 
      puts("\noptions for specifying bio alphabet:");
      esl_opt_DisplayHelp(stdout, go, 4, 2, 80);
      exit(0);
    }

  if (esl_opt_ArgNumber(go) != 1) 
    {
      printf("Incorrect number of command line arguments.\n");
      esl_usage(stdout, argv[0], usage);
      printf("\nTo see more help on available options, do %s -h\n\n", argv[0]);
      exit(1);
    }

  /* Check for incompatible options that aren't simple to check with esl_getopts */
  /* --small requires either --seq-k or --seq-r */
  if (esl_opt_GetBoolean(go, "--small") && (! esl_opt_IsOn(go, "--seq-k")) && (! esl_opt_IsOn(go, "--seq-r"))) { 
    esl_fatal("--small requires either --seq-k or --seq-r");
  }

  alifile = esl_opt_GetArg(go, 1);

  /* get informat and outformat */
  if (esl_opt_GetBoolean(go, "--small")) 
    {
      infmt  = eslMSAFILE_PFAM; 
      outfmt = eslMSAFILE_PFAM; 
    }
  else
    {
      outfmt = eslMSAFILE_STOCKHOLM;
    }

  if (esl_opt_IsOn(go, "--informat"))
    {
      infmt = esl_msafile_EncodeFormat(esl_opt_GetString(go, "--informat"));
      if (infmt == eslMSAFILE_UNKNOWN)
	esl_fatal("%s is not a valid input sequence file format for --informat", esl_opt_GetString(go, "--informat")); 
      if (esl_opt_GetBoolean(go, "--small") && infmt != eslMSAFILE_PFAM)
	esl_fatal("--small requires (and defaults to) pfam format\ncan't set --informat %s\n", esl_opt_GetString(go, "--informat")); 
    }

  if (esl_opt_IsOn(go, "--outformat"))
    {
      outfmt = esl_msafile_EncodeFormat(esl_opt_GetString(go, "--outformat"));
      if (outfmt == eslMSAFILE_UNKNOWN)
	esl_fatal("%s is not a valid input sequence file format for --outformat", esl_opt_GetString(go, "--outformat")); 
      if (esl_opt_GetBoolean(go, "--small") && outfmt != eslMSAFILE_PFAM)
	esl_fatal("--small requires (and defaults to) pfam format\ncan't set --outformat %s\n", esl_opt_GetString(go, "--outformat")); 
    }

  /***************************************************************
   * Open the MSA file; determine alphabet; set for digital input
   ****************************************************************/

  if      (esl_opt_GetBoolean(go, "--amino"))   abc = esl_alphabet_Create(eslAMINO);
  else if (esl_opt_GetBoolean(go, "--dna"))     abc = esl_alphabet_Create(eslDNA);
  else if (esl_opt_GetBoolean(go, "--rna"))     abc = esl_alphabet_Create(eslRNA);
  else if (esl_opt_GetBoolean(go, "--small"))   esl_fatal("Must specify an alphabet (--amino, --dna, --rna) to use --small");

  if (esl_opt_GetBoolean(go, "--small")) 
    {
      status = esl_msafile2_OpenDigital(abc, alifile, NULL, &afp2);
      if      (status == eslENOTFOUND) esl_fatal("Alignment file %s doesn't exist or is not readable\n", alifile);
      else if (status != eslOK)        esl_fatal("Alignment file %s open failed with error %d\n", alifile, status);
    }
  else
    {
      if ( (status = esl_msafile_Open(&abc, alifile, NULL, infmt, NULL, &afp)) != eslOK)
	esl_msafile_OpenFailure(afp, status);
      infmt = afp->format;
    }

  /* Check for incompatible options that require Stockholm/Pfam as input or output format */
  if((esl_opt_IsOn(go, "--mask2rf")) && (outfmt != eslMSAFILE_STOCKHOLM) && (outfmt != eslMSAFILE_PFAM)) esl_fatal("with --mask2rf, the the output format must be stockholm/pfam format");
  if((esl_opt_IsOn(go, "--rm-gc"))   && (outfmt != eslMSAFILE_STOCKHOLM) && (outfmt != eslMSAFILE_PFAM)) esl_fatal("with --rm-gc, the the output format must be stockholm/pfam format");
  if((esl_opt_IsOn(go, "--post2pp")) && (outfmt != eslMSAFILE_STOCKHOLM) && (outfmt != eslMSAFILE_PFAM)) esl_fatal("with --post2pp, the the output format must be stockholm/pfam format");
  if((esl_opt_IsOn(go, "--num-all")) && (outfmt != eslMSAFILE_STOCKHOLM) && (outfmt != eslMSAFILE_PFAM)) esl_fatal("with --num-all, the the output format must be stockholm/pfam format");
  if((esl_opt_IsOn(go, "--num-rf"))  && (outfmt != eslMSAFILE_STOCKHOLM) && (outfmt != eslMSAFILE_PFAM)) esl_fatal("with --num-rf, the the output format must be stockholm/pfam format");

  if((esl_opt_IsOn(go, "--seq-ins")) && (infmt != eslMSAFILE_STOCKHOLM) && (infmt != eslMSAFILE_PFAM)) esl_fatal("with --seq-ins, the alignment file must be in stockholm/pfam format");
  if((esl_opt_IsOn(go, "--cn-id"))   && (infmt != eslMSAFILE_STOCKHOLM) && (infmt != eslMSAFILE_PFAM)) esl_fatal("with --cn-id, the alignment file must be in stockholm/pfam format");
  if((esl_opt_IsOn(go, "--cs-id"))   && (infmt != eslMSAFILE_STOCKHOLM) && (infmt != eslMSAFILE_PFAM)) esl_fatal("with --cs-id, the alignment file must be in stockholm/pfam format");
  if((esl_opt_IsOn(go, "--cx-id"))   && (infmt != eslMSAFILE_STOCKHOLM) && (infmt != eslMSAFILE_PFAM)) esl_fatal("with --cx-id, the alignment file must be in stockholm/pfam format");
  if((esl_opt_IsOn(go, "--cn-ins"))  && (infmt != eslMSAFILE_STOCKHOLM) && (infmt != eslMSAFILE_PFAM)) esl_fatal("with --cn-ins, the alignment file must be in stockholm/pfam format");
  if((esl_opt_IsOn(go, "--cs-ins"))  && (infmt != eslMSAFILE_STOCKHOLM) && (infmt != eslMSAFILE_PFAM)) esl_fatal("with --cs-ins, the alignment file must be in stockholm/pfam format");
  if((esl_opt_IsOn(go, "--cx-ins"))  && (infmt != eslMSAFILE_STOCKHOLM) && (infmt != eslMSAFILE_PFAM)) esl_fatal("with --cx-ins, the alignment file must be in stockholm/pfam format");

  /* open output file */
  if (esl_opt_GetString(go, "-o") != NULL) {
    if ((ofp = fopen(esl_opt_GetString(go, "-o"), "w")) == NULL) 
	esl_fatal("Failed to open -o output file %s\n", esl_opt_GetString(go, "-o"));
    } else ofp = stdout;

  do_id_cluster     = ((esl_opt_IsOn(go, "--cn-id"))  || (esl_opt_IsOn(go, "--cs-id"))  || (esl_opt_IsOn(go, "--cx-id"))) ? TRUE : FALSE;
  do_insert_cluster = ((esl_opt_IsOn(go, "--cn-ins")) || (esl_opt_IsOn(go, "--cs-ins")) || (esl_opt_IsOn(go, "--cx-ins")))? TRUE : FALSE;

  /****************************
   * Read optional input files 
   ****************************/
  /* read --mask2rf file, if nec */
  if(esl_opt_GetString(go, "--mask2rf") != NULL) {
    if((status = read_mask_file(esl_opt_GetString(go, "--mask2rf"), errbuf, &mask_for_rf, &mask_for_rf_len)) != eslOK)
      esl_fatal(errbuf);
  }
  /* read --xmask file, if nec */
  if(esl_opt_GetString(go, "--xmask") != NULL) {
    if((status = read_mask_file(esl_opt_GetString(go, "--xmask"), errbuf, &xmask, &xmask_len)) != eslOK)
      esl_fatal(errbuf);
  }

  /****************************
   * Open optional output files 
   ****************************/

  if( esl_opt_IsOn(go, "--tree")) {
    if ((treefp = fopen(esl_opt_GetString(go, "--tree"), "w")) == NULL) 
      esl_fatal("Failed to open --tree output file %s\n", esl_opt_GetString(go, "--tree"));
  }
  if( esl_opt_IsOn(go, "--c-mx")) { 
    if ((mxfp = fopen(esl_opt_GetString(go, "--c-mx"), "w")) == NULL) 
      esl_fatal("Failed to open --c-mx output file %s\n", esl_opt_GetString(go, "--c-mx"));
  }

  /*******************************************************************
   * Open and read list file, if nec (--seq-k, --seq-r or --reorder) *
   *******************************************************************/
  if ( esl_opt_IsOn(go, "--seq-k") || esl_opt_IsOn(go, "--seq-r") || esl_opt_IsOn(go, "--reorder")) {
    if( esl_opt_IsOn(go, "--seq-k")) { 
      if((status = read_seq_name_file(esl_opt_GetString(go, "--seq-k"), errbuf, &seqlist, &seqlist_n)) != eslOK) esl_fatal(errbuf);	  
    }
    else if( esl_opt_IsOn(go, "--reorder")) { 
      if((status = read_seq_name_file(esl_opt_GetString(go, "--reorder"), errbuf, &seqlist, &seqlist_n)) != eslOK) esl_fatal(errbuf);	  
    }
    else { /* --seq-r enabled */
      if((status = read_seq_name_file(esl_opt_GetString(go, "--seq-r"), errbuf, &seqlist, &seqlist_n)) != eslOK) esl_fatal(errbuf);	  
    }
  }

  /*************************************************************
   * Read MSAs one at a time, manipulate them, then output them
   *************************************************************/

  nali = 0;
  if (! esl_opt_GetBoolean(go, "--small")) { 
    while ((status = esl_msafile_Read(afp, &msa)) != eslEOF)
      {
	if (status != eslOK) esl_msafile_ReadFailure(afp, status);
	nali++;

	/* if RF exists, get i_am_rf array[0..alen] which tells us which positions are non-gap RF positions
	 * and rf2a_map, a map of non-gap RF positions to overall alignment positions */
	if(msa->rf != NULL) {
	  if((status = map_rfpos_to_apos(msa, abc, errbuf, &i_am_rf, &rf2a_map, &rflen)) != eslOK) esl_fatal(errbuf);
	}

	/********************************************************************
	 * Remove sequences based on an input list file (--seq-k or --seq-r)
	 ********************************************************************/
	/* Handle the --seq-k and --seq-r options if enabled, all subsequent manipulations will omit any seqs removed here.
	 * We've already read list file <f>, seqlist holds the seqlist_n sequences read from <f> 
	 * (<f> from either --seq-k <f>, --seq-r <f>, --reorder <f>) 
	 */
	if ( esl_opt_IsOn(go, "--seq-k") || esl_opt_IsOn(go, "--seq-r") || esl_opt_IsOn(go, "--reorder")) {
	  if((afp->format != eslMSAFILE_STOCKHOLM) && (afp->format != eslMSAFILE_PFAM)) {
	    esl_fatal("--seq-k, --seq-r, --reorder only work on Stockholm formatted alignments");
	  }
	  if( esl_opt_IsOn(go, "--seq-k")) { 
	    if((status = msa_keep_or_remove_seqs(msa, errbuf, seqlist, seqlist_n, TRUE, (esl_opt_GetBoolean(go, "--k-reorder")), nali, &new_msa)) != eslOK)        esl_fatal(errbuf);	  
	    /* new_msa is msa but only with seqs listed in --seq-k <f> file */
	  }
	  else if( esl_opt_IsOn(go, "--reorder")) { 
	    if(seqlist_n != msa->nseq) esl_fatal("With --reorder <f>, <f> contains %d names, but alignment %d has %d seqs (all seqs must be listed in <f>)", seqlist_n, nali, msa->nseq);
	    if((status = msa_keep_or_remove_seqs(msa, errbuf, seqlist, seqlist_n, TRUE, TRUE, nali, &new_msa)) != eslOK)        esl_fatal(errbuf);	  
	    /* new_msa is msa but only with seqs listed in --seq-k <f> file */
	  }
	  else { /* --seq-r enabled */
	    if((status = msa_keep_or_remove_seqs(msa, errbuf, seqlist, seqlist_n, FALSE, TRUE, nali, &new_msa)) != eslOK)        esl_fatal(errbuf);	  
	    /* new_msa is msa but without seqs listed in --seq-r <f> file */
	  }
	  esl_msa_Destroy(msa);
	  msa = new_msa;
	}
	
	/*************************************************************
	 * Remove sequences based on length or number of ambiguities *
	 *************************************************************/
	/* The --lnfract,--lxfract,--lmin,--lmax,--detrunc,--xambig options.
	 * we do each separately, removing seqs for each as we go. 
	 * They can be used in combination.
	 */
	if (esl_opt_IsOn(go, "--lnfract")) {
	  median = msa_median_length(msa);
	  minlen = esl_opt_GetReal(go, "--lnfract") * (float) median;
	  msa_remove_seqs_below_minlen(msa, minlen, NULL, &new_msa); /* NULL: do not consider only nongap RF positions */
	  /* new_msa is msa without seqs below minlen, swap ptrs */
	  esl_msa_Destroy(msa);
	  msa = new_msa;
	  new_msa = NULL;
	}
	if (esl_opt_IsOn(go, "--lxfract")) {
	  median = msa_median_length(msa);
	  maxlen = esl_opt_GetReal(go, "--lxfract") * (float) median;
	  msa_remove_seqs_above_maxlen(msa, maxlen, &new_msa);
	  /* new_msa is msa without seqs above maxlen, swap ptrs */
	  esl_msa_Destroy(msa);
	  msa = new_msa;
	  new_msa = NULL;
	}
	if (esl_opt_IsOn(go, "--lmin")) {
	  minlen = esl_opt_GetInteger(go, "--lmin");
	  msa_remove_seqs_below_minlen(msa, minlen, NULL, &new_msa); /* NULL: do not consider only nongap RF positions */
	  /* new_msa is msa without seqs below minlen, swap ptrs */
	  esl_msa_Destroy(msa);
	  msa = new_msa;
	  new_msa = NULL;
	}
	if (esl_opt_IsOn(go, "--lmax")) {
	  maxlen = esl_opt_GetInteger(go, "--lmax");
	  msa_remove_seqs_above_maxlen(msa, maxlen, &new_msa);
	  /* new_msa is msa without seqs below maxlen, swap ptrs */
	  esl_msa_Destroy(msa);
	  msa = new_msa;
	  new_msa = NULL;
	}
	if (esl_opt_IsOn(go, "--rffract")) {
          /* determine nongap RF length */
          if(msa->rf == NULL) esl_fatal("with --rffract, alignment(s) must have RF annotation, alignment %d does not", nali);
          minlen = rflen * esl_opt_GetReal(go, "--rffract");
	  msa_remove_seqs_below_minlen(msa, minlen, i_am_rf, &new_msa);
	  /* new_msa is msa without seqs below minlen, swap ptrs */
	  esl_msa_Destroy(msa);
	  msa = new_msa;
	  new_msa = NULL;
	}
	if( esl_opt_IsOn(go, "--detrunc")) {
	  if((status = msa_remove_truncated_seqs(msa, errbuf, esl_opt_GetInteger(go, "--detrunc"), i_am_rf, &new_msa)) != eslOK) esl_fatal(errbuf);
	  /* new_msa is msa without seqs below minlen, swap ptrs */
	  esl_msa_Destroy(msa);
	  msa = new_msa;
	  new_msa = NULL;
	}
	if( esl_opt_IsOn(go, "--xambig")) {
	  if((status = msa_remove_seqs_with_ambiguities(msa, esl_opt_GetInteger(go, "--xambig"), &new_msa)) != eslOK) esl_fatal(errbuf);
	  /* new_msa is msa without seqs with > <n> (from --xambig <n>) ambiguities, swap ptrs */
	  esl_msa_Destroy(msa);
	  msa = new_msa;
	  new_msa = NULL;
	}

	/*********************************************************
	 * Remove sequences based on a specific insert (--seq-ins)
	 *********************************************************/
	if( esl_opt_IsOn(go, "--seq-ins")) { 
	  if((status = find_seqs_with_given_insert(msa, i_am_rf, errbuf, esl_opt_GetInteger(go, "--seq-ins"), esl_opt_GetInteger(go, "--seq-ni"), esl_opt_GetInteger(go, "--seq-xi"), &useme)) != eslOK) esl_fatal(errbuf);	  
	  if(esl_vec_ISum(useme, msa->nseq) == 0) esl_fatal("No sequences satisfy the --seq-ins option.");
	  if((status = esl_msa_SequenceSubset(msa, useme, &new_msa)) != eslOK)  esl_fatal(errbuf);	  
	  /* new_msa is msa but without seqs that do not have an insert of length <a>..<b> (from --seq-ni <a> and --seq-xi <b>) after consensus column <n> from --seq-ins <n> file */
	  esl_msa_Destroy(msa);
	  msa = new_msa;
	  new_msa = NULL;
	}      

	/******************
	 * Trim sequences *
	 ******************/
	if(esl_opt_GetString(go, "--trim") != NULL) { 
	  if(nali > 1) { esl_fatal("--trim only works if the alignment file has a single alignment"); }
	  status = esl_sqfile_Open(esl_opt_GetString(go, "--trim"), eslSQFILE_UNKNOWN, NULL, &(trimfp));
	  if (status == eslENOTFOUND)    esl_fatal("File %s doesn't exist or is not readable\n", esl_opt_GetString(go, "--trim"));
	  else if (status == eslEFORMAT) esl_fatal("Couldn't determine format of sequence file %s\n", esl_opt_GetString(go, "--trim"));
	  else if (status == eslEINVAL)  esl_fatal("Can't autodetect stdin or .gz."); 
	  else if (status != eslOK)      esl_fatal("Sequence file open failed with error %d\n", status);
	  /* read the sequences */
	  read_sqfile(trimfp, msa->abc, msa->nseq, &trim_sq); /* dies on failure */
	  /* trim the msa */
	  if((status = trim_msa(msa, trim_sq, esl_opt_GetBoolean(go, "--t-keeprf"), errbuf)) != eslOK) esl_fatal(errbuf);
	  for(i = 0; i < msa->nseq; i++) esl_sq_Destroy(trim_sq[i]); 
	  free(trim_sq);
	  trim_sq = NULL;
	}

	/*****************************************************
	 * Replace residues with PP values less than minimum *
	 *****************************************************/
	if(esl_opt_IsOn(go, "--minpp")) { 
	  if(msa->pp == NULL) esl_fatal("--minpp requires all alignments have posterior probability annotation, %d does not\n", nali);
	  if((status = prune_msa_based_on_posteriors(msa, esl_opt_GetReal(go, "--minpp"), errbuf)) != eslOK) esl_fatal(errbuf);
	}
      
	/**********************************************
	 * Reorder sequences to tree order, if --tree *
	 **********************************************/
	/* handle the --tree option, if enabled */
	if( esl_opt_IsOn(go, "--tree")) {
	  /* Create distance matrix and infer tree by single linkage clustering */
	  esl_dst_XDiffMx(msa->abc, msa->ax, msa->nseq, &D);
	  esl_tree_SingleLinkage(D, &T);
	  esl_tree_SetTaxaParents(T);
	  esl_tree_SetTaxonlabels(T, msa->sqname);
	  if((status = esl_tree_Validate(T, errbuf)) != eslOK) esl_fatal(errbuf);
	
	  esl_tree_WriteNewick(treefp, T); 
	
	  /* Get new order for seqs in the MSA based on the tree */
	  if((status = get_tree_order(T, errbuf, &order)) != eslOK) esl_fatal(errbuf);
	
	  /*for(i = 0; i < msa->nseq; i++) printf("new MSA idx: %3d | orig MSA idx: %3d\n", i, order[i]);*/
	  esl_tree_Destroy(T);
	  esl_dmatrix_Destroy(D);
	  T = NULL;
	  D = NULL;
	  if((status = reorder_msa(msa, order, errbuf)) != eslOK) esl_fatal(errbuf);
	  free(order);
	}	  

	/******************************************
	 * Modify/add annotation in the alignment *
	 ******************************************/
	/* Convert POST annotation (infernal 0.72-1.0) to PP, if nec */
	/* Remove GC annotation, if nec */
	if( esl_opt_IsOn(go, "--rm-gc")) {
	  if((status = remove_gc_markup(msa, errbuf, esl_opt_GetString(go, "--rm-gc")) != eslOK)) esl_fatal(errbuf);
	}
	/* Rewrite RF annotation based on a mask, if nec */
	if(mask_for_rf != NULL) { /* --mask2rf enabled */
	  if(msa->rf != NULL && mask_for_rf_len == rflen) { /* mask corresponds to RF len */
	    if((status = write_rf_given_rflen(msa, errbuf, i_am_rf, esl_opt_GetBoolean(go, "--m-keeprf"), mask_for_rf, mask_for_rf_len)) != eslOK) esl_fatal(errbuf);
	  }
	  else if(mask_for_rf_len == msa->alen) { 
	    if((status = write_rf_given_alen(msa, errbuf, i_am_rf, esl_opt_GetBoolean(go, "--m-keeprf"), mask_for_rf, mask_for_rf_len)) != eslOK) esl_fatal(errbuf);
	  }
	  else { 
	    if(msa->rf != NULL) esl_fatal("msa %d, alignment length is %d, nongap RF length is %d, --mask2rf mask length is neither (%d)", msa->alen, rflen);
	    else                esl_fatal("msa %d, alignment length is %d (no RF annotation), --mask2rf mask length is neither (%d)", msa->alen, rflen);
	  }
	}
	/* Add annotation numbering the nongap RF columns, if nec */
	if( esl_opt_IsOn(go, "--num-rf")) { 
	  if(msa->rf == NULL) esl_fatal("--num-rf requires all alignments have #=GC RF annotation, but alignment %d does not", nali);
	  if((status = number_columns(msa, FALSE, i_am_rf, errbuf) != eslOK)) esl_fatal(errbuf);
	}
	/* Add annotation numbering all columns, if nec */
	if( esl_opt_IsOn(go, "--num-all")) { 
	  if((status = number_columns(msa, TRUE, i_am_rf, errbuf) != eslOK)) esl_fatal(errbuf);
	}
	/* Convert POST to PP annotation, if nec */
	if(esl_opt_GetBoolean(go, "--post2pp")) { 
	  if(msa->pp != NULL) esl_fatal("--post2pp enabled but alignment %d already has PP annotation.\n", nali);
	  if((status = convert_post_to_pp(msa, errbuf, nali)) != eslOK) esl_fatal(errbuf);
	}
	/* Impose consensus structure to get individual secondary structures, if nec */
	if(esl_opt_GetBoolean(go, "--sindi")) {
	  if((status = individualize_consensus(go, errbuf, msa) != eslOK)) esl_fatal(errbuf);
	}

	/****************************************************
	 * Handle 'in development' options, that are undocumented 
	 * (only visible from the command line with --devhelp) 
	 * These are even less stable than the other options.
	 ***************************************************/
	/* --xmask option: expand the alignment to fit lanemask in xmask <f>, number of TOTAL msa columns must equal number of 1s in <f>. */
	if(xmask != NULL) { 
	  if((status = expand_msa2mask(errbuf, msa, xmask, &new_msa)) != eslOK) esl_fatal(errbuf);
	  esl_msa_Destroy(msa);
	  msa = new_msa;
	}

	/*******************************************************
	 * Handle the 'in development' cluster options. (--c-*) 
	 * (these should probably go into a different miniapp eventually)
	 *******************************************************/
	if(do_id_cluster || do_insert_cluster) { 
	  if(msa->rf == NULL) esl_fatal("--c* options require #=GC RF annotation marking consensus columns.");
	  if(do_id_cluster) { 
	    if(msa->rf == NULL) esl_fatal("Error, --cn-id, --cs-id and --cx-id require all alignments have #=GC RF anntotation, aln %d does not.", nali);
	    /* create distance matrix and infer tree by single linkage clustering */
	    /* first, remove all non-consensus columns */
	    rfmsa = esl_msa_Clone(msa);
	    if((status = esl_msa_ColumnSubset(rfmsa, errbuf, i_am_rf)) != eslOK) esl_fatal(errbuf);
	    dst_nongap_XDiffMx(rfmsa->abc, rfmsa->ax, rfmsa->nseq, &D);
	    esl_msa_Destroy(rfmsa);
	    rfmsa = NULL;
	    do_ctarget_nc    = esl_opt_IsOn(go, "--cn-id");
	    do_ctarget_nsize = esl_opt_IsOn(go, "--cs-id");
	    do_cmindiff      = esl_opt_IsOn(go, "--cx-id");
	    nc               = esl_opt_IsOn(go, "--cn-id") ? esl_opt_GetInteger(go, "--cn-id")   : 0;
	    nsize            = esl_opt_IsOn(go, "--cs-id") ? esl_opt_GetInteger(go, "--cs-id")   : 0;
	    mindiff          = esl_opt_IsOn(go, "--cx-id") ? 1. - esl_opt_GetReal(go, "--cx-id") : 0; 
	  }
	  else { /* do_insert_cluster, create insert distance matrix and infer tree by SLC */ 
	    if(msa->rf == NULL) esl_fatal("Error, --cn-ins, --cs-ins and --cx-ins require all alignments have #=GC RF anntotation, aln %d does not.", nali);
	    if((status = insert_x_diffmx(go, errbuf, msa, rflen, i_am_rf, TRUE, TRUE, &D)) != eslOK) esl_fatal(errbuf);
	    do_ctarget_nc    = esl_opt_IsOn(go, "--cn-ins");
	    do_ctarget_nsize = esl_opt_IsOn(go, "--cs-ins");
	    do_cmindiff      = esl_opt_IsOn(go, "--cx-ins");
	    nc               = esl_opt_IsOn(go, "--cn-ins") ? esl_opt_GetInteger(go, "--cn-ins")   : 0;
	    nsize            = esl_opt_IsOn(go, "--cs-ins") ? esl_opt_GetInteger(go, "--cs-ins")   : 0;
	    mindiff          = esl_opt_IsOn(go, "--cx-ins") ? 1. - esl_opt_GetReal(go, "--cx-ins") : 0;
	  }
	  /* print out the id matrix if nec */
	  if( esl_opt_IsOn(go, "--c-mx")) { 
	    for(i = 0; i < msa->nseq; i++) { 
	      for(j = 0; j < msa->nseq; j++) { 
		fprintf(mxfp, "%5d  %5d  %-30s  %-30s  %.5f\n", i, j, msa->sqname[i], msa->sqname[j], 1. - D->mx[i][j]);
	      }
	    }	  
	    fclose(mxfp);
	  }
	  if((status = MSADivide(msa, D, do_cmindiff, do_ctarget_nc, do_ctarget_nsize, mindiff, nc, nsize, &nmsa, &cmsa, &xsize, errbuf)) != eslOK) esl_fatal(errbuf);
	  esl_msa_Destroy(msa); 
	  msa = NULL;
	  nmin = esl_opt_IsOn(go, "--c-nmin") ? esl_opt_GetInteger(go, "--c-nmin") : 1;
	  for(m = 0; m < nmsa; m++) { 
	    if(cmsa[m]->nseq >= nmin) { 
	      status = esl_msafile_Write(ofp, cmsa[m], outfmt);
	      if      (status == eslEMEM) esl_fatal("Memory error when outputting alignment\n");
	      else if (status != eslOK)   esl_fatal("Writing alignment file failed with error %d\n", status);
	    }
	    esl_msa_Destroy(cmsa[m]);
	  }
	  free(cmsa);
	}
	else if ( esl_opt_IsOn(go, "--c-mx")) esl_fatal("--c-mx option requires at least one of: --cn-id, --cs-id, --cx-id, --cn-ins, --cs-ins, --cx-ins"); 
	/*******************************
	 * End of cluster option block 
	 *******************************/

	/* handle the *in development* -M option, if enabled */
	if( esl_opt_IsOn(go, "-M")) { 
	  if((status = minorize_msa(go, msa, errbuf, ofp, esl_opt_GetString(go, "-M"), outfmt) != eslOK)) esl_fatal(errbuf);
	}

	/********************
	 * Output alignment *
	 ********************/
	if(! esl_opt_IsOn(go, "-M")) { /* if -M, we already output the alignments in minorize_msa() */
	  status = esl_msafile_Write(ofp, msa, outfmt);
	  if      (status == eslEMEM) esl_fatal("Memory error when outputting alignment\n");
	  else if (status != eslOK)   esl_fatal("Writing alignment file failed with error %d\n", status);
	}

	/* Clean up for this msa */
        esl_arr2_Destroy((void **) abc_ct, msa? msa->alen:0);  abc_ct   = NULL; 
        esl_arr2_Destroy((void **) pp_ct,  msa? msa->alen:0);  pp_ct    = NULL; 
	esl_msa_Destroy(msa);                                  msa      = NULL; 
	esl_free(i_am_rf);                                     i_am_rf  = NULL; 
	esl_free(rf2a_map);                                    rf2a_map = NULL; 
      }	/* end loop over msa's */
    if (nali   == 0) esl_fatal("No alignments found in file %s\n", alifile);
  } /* end of 'if (! esl_opt_IsOn(go, "--small"))' */

  else 
    { /* --small enabled */
      /* First, a paranoid check first, the following should never be false based on earlier checks */
      if((! esl_opt_IsOn(go, "--seq-r")) && (! esl_opt_IsOn(go, "--seq-k"))) esl_fatal("--small requires either --seq-r or --seq-k");
      /* We've already read list file <f>, seqlist holds the seqlist_n sequences read from <f> (<f> from either --seq-k <f> or --seq-r <f>) */
      seqname_keyhash = esl_keyhash_Create();
      for (n = 0; n < seqlist_n; n++) 
	{ 
	  status = esl_keyhash_Store(seqname_keyhash, seqlist[n], -1, NULL); 
	  if(status == eslEDUP)     { esl_fatal("Error sequence %s listed twice in a input list file.", seqlist[n]); }
	  else if (status != eslOK) { esl_fatal("Error adding sequence %s to keyhash", seqlist[n]); }
	}

      while ((status = esl_msafile2_RegurgitatePfam(afp2, ofp, 
						    -1, -1, -1, -1, /* don't care about max width of fields */
						    TRUE, TRUE, TRUE, TRUE, TRUE, TRUE, TRUE, TRUE, TRUE, /* regurgitate all non-seq info */
						    esl_opt_IsOn(go, "--seq-k") ? seqname_keyhash : NULL, /* if --seq-k <f> keep seqs from list file <f> */
						    esl_opt_IsOn(go, "--seq-r") ? seqname_keyhash : NULL, /* if --seq-r <f> remove seqs from list file <f> */
						    NULL, NULL, -1, '.', &nseq_read, &nseq_regurged)) == eslOK) 
	{ 
	  nali++;
	  if      (esl_opt_IsOn(go, "--seq-k") && (nseq_regurged != seqlist_n))  
	    esl_fatal("Error, in alignment %d, did not find %d of the sequences listed in %s", nali, (seqlist_n - nseq_regurged), esl_opt_GetString(go, "--seq-k"));
	  else if (esl_opt_IsOn(go, "--seq-r") && ((nseq_read - nseq_regurged) != seqlist_n))  
	    esl_fatal("Error, in alignment %d, did not find %d of the sequences listed in %s", nali, (seqlist_n - (nseq_read - nseq_regurged)), esl_opt_GetString(go, "--seq-r"));
	}
    }

  /* Cleanup, normal return
   */
  if(seqlist != NULL) { 
    for(n = 0; n < seqlist_n; n++) if(seqlist[n] != NULL) free(seqlist[n]); 
    free(seqlist);
  }

  if(esl_opt_IsOn(go, "-o")) { 
    fclose(ofp);
    if(nali > 1) printf("# %d alignments saved to file %s.\n", nali, esl_opt_GetString(go, "-o"));
    else         printf("# Alignment saved to file %s.\n", esl_opt_GetString(go, "-o"));
  }
  if(treefp != NULL) { 
    fclose(treefp);
    printf("# Tree(s) saved in Newick format to file %s.\n", esl_opt_GetString(go, "--tree"));
  }
  if(mxfp != NULL) { 
    fclose(mxfp);
    printf("# Distance matri{x,ces} saved to file %s.\n", esl_opt_GetString(go, "--c-mx"));
  }

  if (esl_opt_GetBoolean(go, "--small")) esl_msafile2_Close(afp2);
  else                                   esl_msafile_Close(afp);
  esl_alphabet_Destroy(abc);
  esl_getopts_Destroy(go);
  
  return 0;
}


/* write_rf_given_alen
 *                   
 * Given an MSA and a char string of 1s and 0s (a lanemask) of length
 * msa->alen, write/rewrite  RF positions as  'x' (non-gap) for 1, '.' (gap) for 0.
 * If RF already exists AND do_keep_rf_chars == TRUE, do not modify non-gap RF columns 
 * if they are within mask ('1').
 */
static int
write_rf_given_alen(ESL_MSA *msa, char *errbuf, int *i_am_rf, int do_keep_rf_chars, char *amask, int amask_len)
{
  int      status;
  int64_t  apos;

  /* contract check, rfgiven_mask must be exact length of msa */
  if(amask == NULL) ESL_FAIL(eslEINVAL, errbuf, "--mask2rf mask is NULL in write_rf_given, this shouldn't happen.\n");
  if(amask_len != (int) strlen(amask)) { ESL_FAIL(eslEINVAL, errbuf, "write_rf_given_alen(), passed in mask len (%d) is not equal to actual mask length (%d)\n", amask_len, (int) strlen(amask)); }
  if(amask_len != msa->alen) 
    ESL_FAIL(eslEINVAL, errbuf, "--mask2rf mask length: %d is not equal to the MSA length (%" PRId64 ")\n", 
	     amask_len, msa->alen); 
  if(msa->rf == NULL) { 
    ESL_ALLOC(msa->rf, sizeof(char) * (msa->alen+1));
    for (apos = 1; apos <= msa->alen; apos++) msa->rf[(apos-1)] = '.';
  }

  for (apos = 1; apos <= msa->alen; apos++) {
    if     (amask[(apos-1)] == '0') msa->rf[(apos-1)] = '.';
    else if(amask[(apos-1)] == '1') { 
      if((! do_keep_rf_chars) || (i_am_rf == NULL) || (! i_am_rf[(apos-1)])) msa->rf[(apos-1)] = 'x'; /* else, msa has RF nongap char there already, leave it alone */
    }
    else    ESL_FAIL(eslEINVAL, errbuf, "--mask2rf mask char number %" PRId64 " is not a 1 nor a 0, but a %c\n", apos, amask[(apos-1)]);
  }

  msa->rf[msa->alen] = '\0';
  return eslOK;
 ERROR:
  return status;
}

/* write_rf_given_rflen
 *
 * Given an MSA and a char string of 1s and 0s (a lanemask) that is
 * the same length as the non-gap RF annotation in msa, rewrite msa
 * RF based as 'x' (non-gap) for 1, '.' (gap) for 0. 1s indicate which
 * non-gap RF columns to keep as 'x', and 0s indicate which non-gap
 * RF columns to make gaps '.'.
 * If RF already exists, do not modify non-gap RF columns if they are 
 * within mask ('1').
 */
static int
write_rf_given_rflen(ESL_MSA *msa,  char *errbuf, int *i_am_rf, int do_keep_rf_chars, char *mask_for_rf, int mask_for_rf_len)
{
  int64_t  apos, rfpos;

  /* contract check, mask must be exact length of msa */
  if(mask_for_rf  == NULL) ESL_FAIL(eslEINVAL, errbuf, "--mask2rf mask is NULL in write_rf_given, this shouldn't happen.\n");
  if(msa->rf == NULL) ESL_FAIL(eslEINVAL, errbuf, "--mask2rf mask requires RF annotation in MSA (try -g)\n");
  if(mask_for_rf_len != (int) strlen(mask_for_rf)) { ESL_FAIL(eslEINVAL, errbuf, "write_rf_given_rflen(), passed in mask len (%d) is not equal to actual mask length (%d).\n", mask_for_rf_len, (int) strlen(mask_for_rf)); }

  rfpos = 0;
  for (apos = 1; apos <= msa->alen; apos++) {
    if(! esl_abc_CIsGap(msa->abc, msa->rf[(apos-1)])) {
      rfpos++;
      if     (mask_for_rf[(rfpos-1)] == '0') msa->rf[(apos-1)] = '.';
      else if(mask_for_rf[(rfpos-1)] == '1') { 
	if((! do_keep_rf_chars) || (i_am_rf == NULL) || (! i_am_rf[(apos-1)])) msa->rf[(apos-1)] = 'x'; /* else, msa has RF nongap char there already, leave it alone */
      }
    }
    else msa->rf[(apos-1)] = '.'; 
  }
  if(rfpos != mask_for_rf_len) { ESL_FAIL(eslEINVAL, errbuf, "write_rf_given_rflen(), RF non-gap length (consensus length) (%" PRId64 ") is not equal to mask length (%d)\n", rfpos, mask_for_rf_len); }

  msa->rf[msa->alen] = '\0';
  return eslOK;
}

/* individualize_consensus
 *                   
 * Given an MSA with a consensus structure impose it to create
 * individual secondary structures. Simple rule, for consensus
 * bp i,j if seq positions i and j are both non-gaps seq i,j are 
 * paired, if >= 1 is a gap, they're not paired.
 */
static int
individualize_consensus(const ESL_GETOPTS *go, char *errbuf, ESL_MSA *msa)
{
  int64_t apos;
  int     i;
  int    *cct = NULL;		   /* 0..alen-1 base pair partners array for consensus        */
  int    *ct  = NULL;		   /* 0..alen-1 base pair partners array for current sequence */
  char   *ss  = NULL;              /* individual secondary structure we've built              */
  char   *ss_cons_nopseudo = NULL; /* no-pseudoknot version of consensus structure            */
  int     status;

  if(msa->ss_cons == NULL)                                ESL_FAIL(eslEINVAL, errbuf, "--sindi requires MSA to have consensus structure annotation.\n");
  if(! (msa->flags & eslMSA_DIGITAL))                     ESL_FAIL(eslEINVAL, errbuf, "individualize_consensus() MSA is not digitized.\n");
    
  ESL_ALLOC(cct, sizeof(int)  * (msa->alen+1));
  ESL_ALLOC(ct,  sizeof(int)  * (msa->alen+1));
  ESL_ALLOC(ss,  sizeof(char) * (msa->alen+1));
  ESL_ALLOC(ss_cons_nopseudo, sizeof(char) * (msa->alen+1));

  esl_wuss_nopseudo(msa->ss_cons, ss_cons_nopseudo);
  if (esl_wuss2ct(ss_cons_nopseudo, msa->alen, cct) != eslOK) ESL_FAIL(eslEINVAL, errbuf, "Consensus structure string is inconsistent.");

  /* go through each position of each sequence, 
     if it's a gap and it is part of a base pair, remove that base pair */
  for (i = 0; i < msa->nseq; i++)
    {
      esl_vec_ICopy(cct, (msa->alen+1), ct);
      for (apos = 1; apos <= msa->alen; apos++)
	if (esl_abc_XIsGap(msa->abc, msa->ax[i][apos]))
	  { 
	    if (ct[apos] != 0)  ct[ct[apos]] = 0;
	    ct[apos] = 0;
	  }
      /* convert to WUSS SS string and append to MSA */
      if (esl_ct2wuss(ct, msa->alen, ss) != eslOK) ESL_FAIL(eslEINVAL, errbuf, "Unexpected error converting de-knotted bp ct array to wuss notation.");
      esl_msa_AppendGR(msa, "SS", i, ss);
    }
  free(cct);
  free(ct);
  free(ss);
  free(ss_cons_nopseudo);
  return eslOK;

 ERROR:
  if (cct)               free(cct);
  if (ct)                free(ct);
  if (ss)                free(ss);
  if (ss_cons_nopseudo)  free(ss_cons_nopseudo);
  return status;
}


/* map_rfpos_to_apos
 *                   
 * Given an MSA, determine the alignment position of each
 * non-gap RF (reference) position. The abc is only necessary
 * for defining gap characters.
 * 
 * rf2a_map[0..rfpos..rflen-1] = apos, apos is the alignment position (0..msa->alen-1) that 
 *                               is non-gap RF position rfpos+1 (for rfpos in 0..rflen-1) 
 */
static int map_rfpos_to_apos(ESL_MSA *msa, ESL_ALPHABET *abc, char *errbuf, int **ret_i_am_rf, int **ret_rf2a_map, int *ret_rflen)
{
  int status;
  int rflen = 0;
  int *rf2a_map = NULL;
  int *i_am_rf = NULL;
  int rfpos = 0;
  int apos = 0;

  /* contract check */
  if(msa->rf == NULL) ESL_FAIL(eslEINVAL, errbuf, "Error, trying to map RF positions to alignment positions, but msa->rf is NULL.");

  /* count non-gap RF columns */
  for(apos = 0; apos < msa->alen; apos++) { 
    if((! esl_abc_CIsGap(abc, msa->rf[apos])) && 
       (! esl_abc_CIsMissing(abc, msa->rf[apos])) && 
       (! esl_abc_CIsNonresidue(abc, msa->rf[apos])))
      { 
	rflen++;
	/* I don't use esl_abc_CIsResidue() b/c that would return FALSE for 'x' with RNA and DNA */
      }
  }
  /* build map */
  ESL_ALLOC(i_am_rf, sizeof(int) * msa->alen);
  ESL_ALLOC(rf2a_map, sizeof(int) * rflen);
  for(apos = 0; apos < msa->alen; apos++) {
    if((! esl_abc_CIsGap(abc, msa->rf[apos])) && 
       (! esl_abc_CIsMissing(abc, msa->rf[apos])) && 
       (! esl_abc_CIsNonresidue(abc, msa->rf[apos]))) { 
      i_am_rf[apos] = TRUE;
      rf2a_map[rfpos++] = apos;
    }
    else { 
      i_am_rf[apos] = FALSE;
    }
  }
  *ret_i_am_rf  = i_am_rf;
  *ret_rf2a_map = rf2a_map;
  *ret_rflen    = rflen;
  return eslOK;

 ERROR:
  if(i_am_rf  != NULL) free(i_am_rf);
  if(rf2a_map != NULL) free(rf2a_map);
  ESL_FAIL(status, errbuf, "Error, out of memory while mapping RF positions to alignment positions.");
}


/* read_sqfile
 *                   
 * Read all seqs in a sequence file and return them. Originally
 * written for --trim option.
 */
static int read_sqfile(ESL_SQFILE *sqfp, const ESL_ALPHABET *abc, int nseq, ESL_SQ ***ret_sq)
{
  int status;
  ESL_SQ **sq; 
  int i;
  
  /* get seqs from sqfile */
  ESL_ALLOC(sq, sizeof(ESL_SQ *) * (nseq + 1)); /* +1 for the last guy we allocate but don't use */
  i = 0;
  sq[i] = esl_sq_CreateDigital(abc);
  while ((status = esl_sqio_Read(sqfp, sq[i])) == eslOK) { 
    i++;
    if(i > nseq) esl_fatal("With --trim, sequence file must have same number seqs as in <msafile>\n"); 
    sq[i] = esl_sq_CreateDigital(abc);
  }
  if (i != nseq) esl_fatal("With --trim, sequence file must have same number seqs as in <msafile>\n"); 
  /* status should be eslEOF on normal end; if it isn't, deal w/ error */
  esl_sq_Destroy(sq[i]); /* destroy final allocated but unused seq */

  if      (status == eslEFORMAT) esl_fatal("Parse failed (sequence file %s):\n%s\n",
					   sqfp->filename, esl_sqfile_GetErrorBuf(sqfp));
  else if (status != eslEOF)     esl_fatal("Unexpected error %d reading sequence file %s",
					    status, sqfp->filename);
  esl_sqfile_Close(sqfp);
  *ret_sq = sq;

  return eslOK;

 ERROR:
  esl_fatal("Memory allocation error.");
  return status; /* NEVERREACHED */
}


/* trim_msa
 *                   
 * Given an MSA and unaligned 'trimmed' versions (subsequences) of all seqs in that MSA, 
 * replace all chars that have been trimmed away (not in subsequences) with gaps in the MSA.
 * 
 * We remove all GR and GC markup from the msa, except for possibly #=GC RF if <do_keeprf> 
 * is TRUE, else we remove that too.
 */
static int trim_msa(ESL_MSA *msa, ESL_SQ **sq, int do_keeprf, char *errbuf)
{
  int status;
  int i, r;
  int apos, uapos;
  int astart,  aend;
  int uastart, uaend;
  char *offset;
  char *aseq;
  char *uaseq;
  char *uasubseq;
  int *a2ua_map;
  int *ua2a_map;
  int ualen;

  if(! (msa->flags & eslMSA_DIGITAL))
    ESL_FAIL(eslEINVAL, errbuf, "in trim_msa(), msa must be digitized.");

  ESL_ALLOC(aseq,  sizeof(char) * (msa->alen+1));

  for(i = 0; i < msa->nseq; i++)
    {
      if (sq[i]->dsq == NULL) ESL_FAIL(eslEINVAL, errbuf, "in trim_msa(), sq's must be digitized.");
      if (sq[i]->n   == 0)    ESL_FAIL(eslEINVAL, errbuf, "in trim_msa(), sq[%d] is zero-length\n", i);

      ESL_ALLOC(a2ua_map, sizeof(int) * (msa->alen+1));
      esl_vec_ISet(a2ua_map, (msa->alen+1), -1);
      uapos = apos = 1;
      while(apos <= msa->alen)
	{
	  while(apos <= msa->alen && esl_abc_XIsGap(msa->abc, msa->ax[i][apos])) apos++;
	  if(apos <= msa->alen) a2ua_map[apos] = uapos++;
	  apos++;
	}
      ualen = uapos;
      ESL_ALLOC(ua2a_map, sizeof(int) * (ualen+1));
      ua2a_map[0] = -1;
      for(apos = 1; apos <= msa->alen; apos++)
	if(a2ua_map[apos] != -1)
	  ua2a_map[a2ua_map[apos]] = apos;

      ESL_ALLOC(uasubseq, sizeof(char) * (sq[i]->n+1));
      esl_abc_Textize(msa->abc, sq[i]->dsq, sq[i]->n, uasubseq);
      esl_abc_Textize(msa->abc, msa->ax[i], msa->alen, aseq);

      esl_strdup(aseq, -1, &(uaseq));
      esl_strdealign(uaseq, uaseq, "-_.~", NULL);
      offset = strstr(uaseq, uasubseq); /* we'll replace the first occurence of uasubseq in uaseq */
      if(offset == NULL) ESL_FAIL(eslEINVAL, errbuf, "in trim_msa(), sq[%d] is not a subseq of msa seq %d\n", i, i);
      uastart = offset  - uaseq + 1;
      uaend   = uastart + strlen(uasubseq) - 1;
      astart  = ua2a_map[uastart];
      aend    = ua2a_map[uaend];
      free(ua2a_map);
      free(a2ua_map);

      for(apos = 1;        apos <  astart;    apos++) msa->ax[i][apos] = msa->abc->K; /* make it a gap */
      for(apos = aend + 1; apos <= msa->alen; apos++) msa->ax[i][apos] = msa->abc->K; /* make it a gap */
      free(uaseq);
      free(uasubseq);
    }

  /* Free all per-column annotation that might now be invalid */
  if(! do_keeprf && msa->rf != NULL) { free(msa->rf); msa->rf = NULL; }
  if(msa->ss_cons != NULL) { free(msa->ss_cons); msa->ss_cons = NULL; }
  if(msa->sa_cons != NULL) { free(msa->sa_cons); msa->sa_cons = NULL; }
  if(msa->pp_cons != NULL) { free(msa->pp_cons); msa->pp_cons = NULL; }

  /* Free all per-residue annotation (alternatively, we could just add gaps to the gaps we've created by 
   * trimming, but this would cause problems for SS annotation, for example. */
  if(msa->ss != NULL) { 
    for(i = 0; i < msa->nseq; i++) if(msa->ss[i] != NULL) { free(msa->ss[i]); }
    free(msa->ss); 
    msa->ss = NULL;
  }
  if(msa->sa != NULL) { 
    for(i = 0; i < msa->nseq; i++) if(msa->sa[i] != NULL) { free(msa->sa[i]); }
    free(msa->sa); 
    msa->sa = NULL;
  }
  if(msa->pp != NULL) { 
    for(i = 0; i < msa->nseq; i++) if(msa->pp[i] != NULL) { free(msa->pp[i]); }
    free(msa->pp); 
    msa->pp = NULL;
  }
  if(msa->ngr > 0) { 
    for(r = 0; r < msa->ngr; r++) { 
      for(i = 0; i < msa->nseq; i++) if(msa->gr[r][i] != NULL) { free(msa->gr[r][i]); }
      free(msa->gr[r]);
    }
    if(msa->gr_idx != NULL) { esl_keyhash_Destroy(msa->gr_idx); msa->gr_idx = NULL; }
    msa->gr_idx = NULL;
    free(msa->gr);
    msa->gr = NULL;
    msa->ngr = 0;
  }

  free(aseq);
  return eslOK;

 ERROR:
  return status;
}


/* prune_msa_based_on_posteriors
 *                   
 * Given an MSA and a minimum posterior probability (PP) <min_pp>
 * value to keep, replace all residues that have posterior
 * probabilities < <min_pp> with gaps. The PP values for these
 * residues are replaced with gaps as well. 
 * 
 * We remove all GF, GS, GR and GC markup from the msa, except for GR
 * PP annotation and parsed GC annotation, like SS_cons, RF, SA_cons
 * and PP_cons.
 */
static int prune_msa_based_on_posteriors(ESL_MSA *msa, float min_pp, char *errbuf)
{
  double ppminA[11]; /* values of the 11 possible nongap PP values, '0'-'9' and '*', hardcoded here */
  float max_pp;  /* max allowable min_pp value */
  int i, r;      /* counters */
  int min_ppidx; /* index in ppminA[] corresponding to minimum allowed PP */
  int apos;
  int ppidx;

  ppminA[0]  = 0.00;
  ppminA[1]  = 0.05;
  ppminA[2]  = 0.15;
  ppminA[3]  = 0.25;
  ppminA[4]  = 0.35;
  ppminA[5]  = 0.45;
  ppminA[6]  = 0.55;
  ppminA[7]  = 0.65;
  ppminA[8]  = 0.75;
  ppminA[9]  = 0.85;
  ppminA[10] = 0.95;
  max_pp = 0.95;

  if(! (msa->flags & eslMSA_DIGITAL))
    ESL_FAIL(eslEINVAL, errbuf, "in prune_msa_based_on_posteriors(), msa must be digitized.");
  if(msa->pp == NULL) 
    ESL_FAIL(eslEINVAL, errbuf, "in prune_msa_based_on_posteriors(), msa has no PP annotation.");

  /* determine the index in ppminA of the minimum allowed PP */
  min_ppidx = 0; 
  /* special case, check to see if max possible min_pp was passed in, this is 0.95 */
  if(esl_FCompare(min_pp, max_pp, eslSMALLX1) == eslOK) { 
    min_ppidx = 10;
  }
  else if(min_pp > max_pp) { 
    ESL_FAIL(eslERANGE, errbuf, "in prune_msa_based_on_posteriors(), min_pp (%f) is too large (max allowed is %f)\n", min_pp, max_pp);
  }
  else {
    while((min_ppidx < 10) && (min_pp > ppminA[min_ppidx])) { 
      min_ppidx++;
    }
  }

  /* replace all PP values less than our minimum, and their associated residues, with gaps */
  for(i = 0; i < msa->nseq; i++) { 
    /* rename the sequence */
    if(msa->pp[i] != NULL) {
      for(apos = 1; apos <= msa->alen; apos++) { 
	/* be wary off the off-by-one b/t msa->ax and msa->pp */
	if(! esl_abc_CIsGap(msa->abc, msa->pp[i][apos-1])) { 
	  ppidx = get_pp_idx(msa->abc, msa->pp[i][apos-1]);
	  if(ppidx < min_ppidx) { /* not a gap, and less than our minimum */
	    msa->ax[i][apos]   = msa->abc->K; /* make this residue a gap */
	    msa->pp[i][apos-1] = '.';         /* make the PP for this residue a gap */
	  }
	}
      }
    }	
  }  

  /* Free annotation in MSA because we can't be sure any of it is
   * valid anymore -- we've removed residues from the sequences (!)
   */

  /* Free all per-file (GF) annotation */
  for(r = 0; r < msa->ngf; r++) { 
    if(msa->gf[r]     != NULL) free(msa->gf[r]); 
    if(msa->gf_tag[r] != NULL) free(msa->gf_tag[r]);
  }
  if(msa->gf != NULL)     { free(msa->gf);     msa->gf     = NULL; }
  if(msa->gf_tag != NULL) { free(msa->gf_tag); msa->gf_tag = NULL; }
  msa->ngf = 0;

  /* Free all per-column (GC) annotation that might now be invalid,
   * we leave the parsed GC annotation, like SS_cons 
   */
  for(r = 0; r < msa->ngc; r++) { 
    if(msa->gc[r]     != NULL) free(msa->gc[r]); 
    if(msa->gc_tag[r] != NULL) free(msa->gc_tag[r]);
  }
  if(msa->gc != NULL)     { free(msa->gc);     msa->gc     = NULL; }
  if(msa->gc_tag != NULL) { free(msa->gc_tag); msa->gc_tag = NULL; }
  if(msa->gc_idx != NULL) { esl_keyhash_Destroy(msa->gc_idx); msa->gc_idx = NULL; }
  msa->ngc = 0;

  /* Free all per-sequence (GS) annotation */
  for(r = 0; r < msa->ngc; i++) { 
    if(msa->gs[r]     != NULL) { 
      for(i = 0; i < msa->nseq; i++) { 
	free(msa->gs[r][i]); 
      }
      free(msa->gs[r]);
    }
    if(msa->gc_tag[r] != NULL) free(msa->gc_tag[r]);
  }
  if(msa->gs != NULL)     { free(msa->gs);     msa->gs     = NULL; }
  if(msa->gs_tag != NULL) { free(msa->gs_tag); msa->gs_tag = NULL; }
  if(msa->gs_idx != NULL) { esl_keyhash_Destroy(msa->gs_idx); msa->gs_idx = NULL; }
  msa->ngs = 0;

  /* Free all per-residue (GR) annotation (except PP) */
  if(msa->ss != NULL) { 
    for(i = 0; i < msa->nseq; i++) if(msa->ss[i] != NULL) { free(msa->ss[i]); }
    free(msa->ss); 
    msa->ss = NULL;
  }
  if(msa->sa != NULL) { 
    for(i = 0; i < msa->nseq; i++) if(msa->sa[i] != NULL) { free(msa->sa[i]); }
    free(msa->sa); 
    msa->sa = NULL;
  }
  if(msa->ngr > 0) { 
    for(r = 0; r < msa->ngr; r++) { 
      for(i = 0; i < msa->nseq; i++) if(msa->gr[r][i] != NULL) { free(msa->gr[r][i]); }
      free(msa->gr[r]);
    }
    if(msa->gr_idx != NULL) { esl_keyhash_Destroy(msa->gr_idx); msa->gr_idx = NULL; }
    msa->gr_idx = NULL;
    free(msa->gr);
    msa->gr = NULL;
    msa->ngr = 0;
  }

  return eslOK;
}

/* get_pp_idx
 *                   
 * Given a #=GR PP or #=GC PP_cons character, return the appropriate index
 * in a pp_ct[] vector. 
 * '0' return 0;
 * '1' return 1;
 * '2' return 2;
 * '3' return 3;
 * '4' return 4;
 * '5' return 5;
 * '6' return 6;
 * '7' return 7;
 * '8' return 8;
 * '9' return 9;
 * '*' return 10;
 * gap return 11;
 * 
 * Anything else (including missing or nonresidue) return -1;
 *
 * This mapping of PP chars to return values should probably be 
 * stored in some internal map structure somewhere.
 */
static int get_pp_idx(ESL_ALPHABET *abc, char ppchar)
{
  if(esl_abc_CIsGap(abc, ppchar)) return 11;
  if(ppchar == '*')               return 10;
  if(ppchar == '9')               return 9;
  if(ppchar == '8')               return 8;
  if(ppchar == '7')               return 7;
  if(ppchar == '6')               return 6;
  if(ppchar == '5')               return 5;
  if(ppchar == '4')               return 4;
  if(ppchar == '3')               return 3;
  if(ppchar == '2')               return 2;
  if(ppchar == '1')               return 1;
  if(ppchar == '0')               return 0;
  return -1;
}

/* get_tree_order
 *                   
 * Given a tree, determine the branching order of the sequences
 * it represents by traversing it preorder.
 */
static int get_tree_order(ESL_TREE *T, char *errbuf, int **ret_order)
{
  int status;
  int opos = 0;
  int nd;
  int *order; 
  ESL_STACK *pda;
  ESL_ALLOC(order, sizeof(int) * T->N);

  opos = 0;
  pda  = esl_stack_ICreate();
  esl_stack_IPush(pda, T->right[0]);
  esl_stack_IPush(pda, T->left[0]);
  while (esl_stack_IPop(pda, &nd) != eslEOD)
    {
      if (nd > 0) { /* a node */
	esl_stack_IPush(pda, T->right[nd]); /* index for right child */
	esl_stack_IPush(pda, T->left[nd]);  /* index for left child */
      }
      else /* nd <= 0, a child */
	order[opos++] = nd * -1;
    }
  *ret_order = order;
  esl_stack_Destroy(pda);
  return eslOK;

 ERROR:
  return status;
}

/* reorder_msa
 *                   
 * Given an array specifying a new order for the sequences in
 * the MSA, reorder it by swapping pointers.
 */
static int
reorder_msa(ESL_MSA *msa, int *order, char *errbuf)
{
  int status;
  char **tmp; 
  ESL_ALLOC(tmp, sizeof(char *) * msa->nseq);
  int i, a;

  /* contract check */
  /* 'order' must be have nseq elements, elements must be in range [0..nseq-1], no duplicates  */
  int *covered;
  ESL_ALLOC(covered, sizeof(int) * msa->nseq);
  esl_vec_ISet(covered, msa->nseq, 0);
  for(i = 0; i < msa->nseq; i++) { 
    /* printf("order[i:%4d]: %4d\n", i, order[i]);
       printf("covered[order[i:%4d]]: %4d\n", i, covered[order[i]]);
    */
    if(covered[order[i]]) ESL_FAIL(eslEINVAL, errbuf, "reorder_msa() order array has duplicate entries for i: %d\n", i);
    covered[order[i]] = 1;
  }
  free(covered);

  /* swap aseq or ax (one or the other must be non-NULL) */
  if(msa->flags & eslMSA_DIGITAL) { /* digital MSA */
    ESL_DSQ **tmp_dsq; 
    ESL_ALLOC(tmp_dsq, sizeof(ESL_DSQ *) * msa->nseq);
    for(i = 0; i < msa->nseq; i++) tmp_dsq[i] = msa->ax[i];
    for(i = 0; i < msa->nseq; i++) msa->ax[i] = tmp_dsq[order[i]];
    free(tmp_dsq);
  }
  else { /* text MSA */
    for(i = 0; i < msa->nseq; i++) tmp[i] = msa->aseq[i];
    for(i = 0; i < msa->nseq; i++) msa->aseq[i] = tmp[order[i]];
  }

  /* swap sqnames (mandatory) */
  for(i = 0; i < msa->nseq; i++) tmp[i] = msa->sqname[i];
  for(i = 0; i < msa->nseq; i++) msa->sqname[i] = tmp[order[i]];

  /* swap sqacc, if they exist */
  if(msa->sqacc != NULL) { 
    for(i = 0; i < msa->nseq; i++) tmp[i] = msa->sqacc[i];
    for(i = 0; i < msa->nseq; i++) msa->sqacc[i] = tmp[order[i]];
  }

  /* swap sqdesc, if they exist */
  if(msa->sqdesc != NULL) { 
    for(i = 0; i < msa->nseq; i++) tmp[i] = msa->sqdesc[i];
    for(i = 0; i < msa->nseq; i++) msa->sqdesc[i] = tmp[order[i]];
  }

  /* swap ss, if they exist */
  if(msa->ss != NULL) { 
    for(i = 0; i < msa->nseq; i++) tmp[i] = msa->ss[i];
    for(i = 0; i < msa->nseq; i++) msa->ss[i] = tmp[order[i]];
  }

  /* swap sa, if they exist */
  if(msa->sa != NULL) { 
    for(i = 0; i < msa->nseq; i++) tmp[i] = msa->sa[i];
    for(i = 0; i < msa->nseq; i++) msa->sa[i] = tmp[order[i]];
  }

  /* swap pp, if they exist */
  if(msa->pp != NULL) { 
    for(i = 0; i < msa->nseq; i++) tmp[i] = msa->pp[i];
    for(i = 0; i < msa->nseq; i++) msa->pp[i] = tmp[order[i]];
  }

  /* swap gs annotation, if it exists */
  for(a = 0; a < msa->ngs; a++) {
    for(i = 0; i < msa->nseq; i++) tmp[i] = msa->gs[a][i];
    for(i = 0; i < msa->nseq; i++) msa->gs[a][i] = tmp[order[i]];
  }

  /* swap gr annotation, if it exists */
  for(a = 0; a < msa->ngr; a++) {
    for(i = 0; i < msa->nseq; i++) tmp[i] = msa->gr[a][i];
    for(i = 0; i < msa->nseq; i++) msa->gr[a][i] = tmp[order[i]];
  }
  free(tmp);
  return eslOK;

 ERROR: 
  return status;
}

/* read_mask_file
 *
 * Given an open file pointer, read the first token of the
 * file and return it as *ret_mask. It must contain only
 * '0' or '1' characters.
 *
 * Returns:  eslOK on success.
 */
int
read_mask_file(char *filename, char *errbuf, char **ret_mask, int *ret_mask_len)
{
  int             status;
  ESL_FILEPARSER *efp;
  char           *tok;
  char           *mask;
  int             toklen;
  int             n;

  if (esl_fileparser_Open(filename, NULL, &efp) != eslOK) ESL_FAIL(eslFAIL, errbuf, "failed to open %s in read_mask_file\n", filename);
  esl_fileparser_SetCommentChar(efp, '#');
  
  if((status = esl_fileparser_GetToken(efp, &tok, &toklen)) != eslOK) ESL_FAIL(eslFAIL, errbuf, "failed to read a single token from %s\n", filename);

  ESL_ALLOC(mask, sizeof(char) * (toklen+1));
  for(n = 0; n < toklen; n++) { 
    if((tok[n] == '0') || (tok[n] == '1')) { 
      mask[n] = tok[n];
    }
    else { ESL_FAIL(eslFAIL, errbuf, "read a non-0 and non-1 character (%c) in the mask file %s\n", tok[n], filename); }
  }
  mask[n] = '\0';

  *ret_mask = mask;
  *ret_mask_len = n;
  esl_fileparser_Close(efp);
  return eslOK;
  
 ERROR:
  return eslEMEM;
}


/* expand_msa2mask
 *
 * Given an MSA <msa> and a lanemask <xmask> with exactly msa->alen 1s in it.
 * Add 100% gap columns in between each column as dictated by <xmask>.
 *
 * For example if lanemask is 100101, msa->alen is 3, we add 2 100% gap
 * columns after column 1, and 1 100% gap column after column 2, to make
 * the msa length = length(xmask) = 6.
 */
static int
expand_msa2mask(char *errbuf, ESL_MSA *msa, char *xmask, ESL_MSA **newmsa)
{
  int status;
  int  mpos;
  int  masklen;
  int *nzeroesA;
  int  nones = 0;

  if(xmask == NULL) ESL_FAIL(eslEINVAL, errbuf, "expand_msa2mask(), xmask is NULL.");

  masklen = strlen(xmask);
  /* count 1s in xmask */
  for (mpos = 0; mpos < masklen; mpos++) { 
    if     (xmask[mpos] == '1') nones++;
    else if(xmask[mpos] == '0') ; /* do nothing */
    else    ESL_FAIL(eslEINVAL, errbuf, "--xmask mask char number %d is not a 1 nor a 0, but a %c\n", mpos+1, xmask[mpos]);
  }
  if(nones != msa->alen) ESL_FAIL(eslEINVAL, errbuf, "expand_msa2mask(), number of 1s in --xmask file: %d != msa->alen: %" PRId64 ", they must be equal.", nones, msa->alen);

  /* determine number of 0s after each consensus column */
  nones = 0;
  ESL_ALLOC(nzeroesA, sizeof(int) * (masklen+1));
  esl_vec_ISet(nzeroesA, (masklen+1), 0);
  for (mpos = 0; mpos < masklen; mpos++) { 
    if     (xmask[mpos] == '1') nones++;
    else if(xmask[mpos] == '0') nzeroesA[nones]++;
    else    ESL_FAIL(eslEINVAL, errbuf, "--xmask mask char number %d is not a 1 nor a 0, but a %c\n", mpos+1, xmask[mpos]);
  }
  
  /*int i;
  for (i = 0; i <= nones; i++) { 
    printf("nzeroes[%3d]: %3d\n", i, nzeroesA[i]);
    }*/

  /* add the 100% gap columns */
  if((status = add_gap_columns_to_msa(errbuf, msa, nzeroesA, newmsa, TRUE)) != eslOK) return status ;
  /* new alen should equal masklen */
  if((*newmsa)->alen != masklen) ESL_FAIL(eslEINVAL, errbuf, "expand_msa2mask(), new msa->alen: (%" PRId64 ") != length of mask (%d), this shouldn't happen.", (*newmsa)->alen, masklen);
  free(nzeroesA);

  return eslOK;

 ERROR:
  return status;
}

/* Function: msa_median_length()
 * 
 * Purpose:  Returns the median (unaligned) length of 
 *           the sequences in an alignment.
 */
static int
msa_median_length(ESL_MSA *msa)
{
  int  status;
  int *len;
  int  i;
  int  median;
  ESL_SQ *sq;
  sq = esl_sq_CreateDigital(msa->abc);

  ESL_ALLOC(len, sizeof(int) * msa->nseq);
  for (i = 0; i < msa->nseq; i++) {
    esl_sq_GetFromMSA(msa, i, sq);
    len[i] = sq->n;
    esl_sq_Reuse(sq);
    /* printf("i: %d len: %d\n", i, len[i]);*/
  }

  qsort(len, msa->nseq, sizeof(int), compare_ints);

  /* for (i = 0; i < msa->nseq; i++) {
    printf("i: %d len: %d\n", i, len[i]);
  }
  */

  median = len[msa->nseq / 2];
  free(len);

  esl_sq_Destroy(sq);
  return median;

 ERROR:
  esl_fatal("msa_median_length() memory allocation error.");
  return 0.; /* NEVERREACHED */
}


/* Function: msa_remove_seqs_below_minlen()
 * 
 * Purpose:  Remove sequences in MSA whose dealigned length is less than a minimum length.
 *           If <i_am_rf> is non-NULL, only consider positions that are nongap RF.
 */
static int
msa_remove_seqs_below_minlen(ESL_MSA *msa, float minlen, int *i_am_rf, ESL_MSA **ret_new_msa)
{
  int     status;
  int    *useme;   /* [0..msa->nseq-1]: 1 to keep sequence, 0 to remove it */
  int     i, apos; /* sequence index, alignment position */
  int64_t len;     /* length of current sequence, either nongap length (if i_am_rf == NULL) or nongap RF length (if i_am_rf != NULL) */

  ESL_MSA *new_msa;
  ESL_SQ *sq;
  sq = esl_sq_CreateDigital(msa->abc);

  ESL_ALLOC(useme, sizeof(int) * msa->nseq);
  for (i = 0; i < msa->nseq; i++) {
    if(i_am_rf != NULL) { 
      len = 0;
      for(apos = 1; apos <= msa->alen; apos++) { 
        if(i_am_rf[(apos-1)] && (! esl_abc_XIsGap(msa->abc, msa->ax[i][apos]))) len++;
      }
    }
    else { /* i_am_rf is NULL, consider the entire sequence */
      esl_sq_GetFromMSA(msa, i, sq);
      len = sq->n;
      esl_sq_Reuse(sq);
    }
    useme[i] = ((float) len >= minlen) ? TRUE : FALSE;
    /*printf("useme[i:%d]: %d (len: %" PRId64 ", minlen: %.2f)\n", i, useme[i], len, minlen);*/
  }

  if(esl_vec_ISum(useme, msa->nseq) == 0) esl_fatal("No sequences at or above minimum allowed length.");
  if((status = esl_msa_SequenceSubset(msa, useme, &new_msa)) != eslOK) esl_fatal("esl_msa_SequenceSubset() had a problem.");
  free(useme);
  esl_sq_Destroy(sq);
  *ret_new_msa = new_msa;
  return eslOK;

 ERROR:
  esl_fatal("msa_remove_seqs_below_minlen() memory allocation error.");
  return eslOK; /* NEVERREACHED */
}


/* Function: msa_remove_seqs_above_maxlen()
 * 
 * Purpose:  Remove sequences in MSA whose dealigned length is more than a maximum length.
 */
static int
msa_remove_seqs_above_maxlen(ESL_MSA *msa, float maxlen, ESL_MSA **ret_new_msa)
{
  int  status;
  int *useme;
  int  i;

  ESL_MSA *new_msa;
  ESL_SQ *sq;
  sq = esl_sq_CreateDigital(msa->abc);

  ESL_ALLOC(useme, sizeof(int) * msa->nseq);
  for (i = 0; i < msa->nseq; i++) {
    esl_sq_GetFromMSA(msa, i, sq);
    useme[i] = ((float) sq->n <= maxlen) ? TRUE : FALSE;
    /*printf("useme[i:%d]: %d\n", i, useme[i]);*/
    esl_sq_Reuse(sq);
  }

  if(esl_vec_ISum(useme, msa->nseq) == 0) esl_fatal("No sequences are less than maximum allowed length.");
  if((status = esl_msa_SequenceSubset(msa, useme, &new_msa)) != eslOK) esl_fatal("esl_msa_SequenceSubset() had a problem.");
  free(useme);
  esl_sq_Destroy(sq);
  *ret_new_msa = new_msa;
  return eslOK;

 ERROR:
  esl_fatal("msa_remove_seqs_above_maxlen() memory allocation error.");
  return eslOK; /* NEVERREACHED */
}

/* Function: msa_remove_truncated_seqs()
 * 
 * Purpose:  Remove sequences in MSA that have all gaps in the first <ntrunc> 5' leading 
 *           non-gap RF columns OR the last <ntrunc> 3' leading non-gap RF columns
 */
static int
msa_remove_truncated_seqs(ESL_MSA *msa, char *errbuf, int ntrunc, int *i_am_rf, ESL_MSA **ret_new_msa)
{
  int  status;
  int *useme;
  int  i;
  int  leading_okay, trailing_okay;
  int  apos, rfpos_ct;
  int  nused = 0;
  ESL_MSA *new_msa;

  /* contract check */
  if(! (msa->flags & eslMSA_DIGITAL)) ESL_FAIL(eslEINVAL, errbuf, "in msa_remove_truncated_seqs(), msa must be digitized.");
  if(msa->rf == NULL) ESL_FAIL(eslEINVAL, errbuf, "No #=GC RF markup in alignment, it is needed for --detrunc.");
  if(i_am_rf == NULL) ESL_FAIL(eslEINVAL, errbuf, "internal error, msa_remove_truncated_seq() i_am_rf is NULL.");

  ESL_ALLOC(useme, sizeof(int) * msa->nseq);

  for(i = 0; i < msa->nseq; i++) { 
    /* if ALL of the first 5' <ntrunc> non-gap RF columns are gaps in this seq, we'll remove it */
    leading_okay  = FALSE;
    rfpos_ct = 0; 
    apos = 1;
    while(!leading_okay && (rfpos_ct < ntrunc) && (apos <= msa->alen)) { 
      if(i_am_rf[(apos-1)]) { 
	rfpos_ct++;
	if(! esl_abc_XIsGap(msa->abc, msa->ax[i][apos])) leading_okay = TRUE;
      }
      apos++;
    }

    trailing_okay = FALSE;
    rfpos_ct = 0;
    apos = msa->alen;
    while(!trailing_okay && (rfpos_ct < ntrunc) && (apos >= 1)) { 
      if(i_am_rf[(apos-1)]) { 
	rfpos_ct++;
	if(! esl_abc_XIsGap(msa->abc, msa->ax[i][apos])) trailing_okay = TRUE;
      }
      apos--;
    }
    useme[i] = (leading_okay && trailing_okay) ? TRUE : FALSE;
    if(useme[i]) nused++;
  }
  if(nused == 0) ESL_FAIL(eslEINVAL, errbuf, "--detrunc removed ALL sequences!");
  if((status = esl_msa_SequenceSubset(msa, useme, &new_msa)) != eslOK) esl_fatal("esl_msa_SequenceSubset() had a problem.");
  free(useme);
  *ret_new_msa = new_msa;
  return eslOK;

 ERROR:
  ESL_FAIL(status, errbuf, "msa_remove_truncated_seqs(): memory allocation error.");
  return eslOK; /* NEVERREACHED */
}


/* Function: msa_remove_seqs_with_ambiguities()
 * 
 * Purpose:  Remove sequences in MSA that have more than <max_nambig> ambiguous residues.
 */
static int
msa_remove_seqs_with_ambiguities(ESL_MSA *msa, int max_nambig, ESL_MSA **ret_new_msa)
{
  int  status;
  int *useme;
  int  i, j;
  int  nambig;

  ESL_MSA *new_msa;
  ESL_SQ *sq;
  sq = esl_sq_CreateDigital(msa->abc);

  ESL_ALLOC(useme, sizeof(int) * msa->nseq);
  for (i = 0; i < msa->nseq; i++) {
    esl_sq_GetFromMSA(msa, i, sq);
    nambig = 0;
    for (j = 1; sq->dsq[j] != eslDSQ_SENTINEL; j++) {
      if (esl_abc_XIsDegenerate(sq->abc, sq->dsq[j])) nambig++;
    }
    useme[i] = (nambig > max_nambig) ? FALSE : TRUE;
    esl_sq_Reuse(sq);
  }    

  if((status = esl_msa_SequenceSubset(msa, useme, &new_msa)) != eslOK) esl_fatal("esl_msa_SequenceSubset() had a problem.");
  free(useme);
  esl_sq_Destroy(sq);
  *ret_new_msa = new_msa;
  return eslOK;

 ERROR:
  esl_fatal("msa_remove_seqs_above_maxlen() memory allocation error.");
  return eslOK; /* NEVERREACHED */
}

/* number_columns
 *                   
 * Add annotation to an MSA numbering the columns, either all
 * the columns (if <do_all>) or just non-gap #=GC RF columns.
 * If do_all is FALSE, i_am_rf must be non-NULL.
 */
static int
number_columns(ESL_MSA *msa, int do_all, int *i_am_rf, char *errbuf)
{
  int  status;
  int i;
  char *numstring;
  char *tag;
  int alen_ndigits;
  int tagwidth;
  int a,b,apos;
  int bmin;
  int pos2print;
  int tagidx;

  /* contract check */
  if(!do_all && i_am_rf == NULL) ESL_FAIL(eslEINVAL, errbuf, "number_columns() called but MSA has no #=GC RF annotation.");

  alen_ndigits = int_ndigits(msa->alen);
  tagwidth = do_all ? (3+alen_ndigits) : (5+alen_ndigits); /* "COL.X" or RFCOL.X" */

  ESL_ALLOC(tag, sizeof(char) * (tagwidth+1));
  ESL_ALLOC(numstring, sizeof(char) * (msa->alen+1));
  numstring[msa->alen] = '\0';
  tag[tagwidth] = '\0';
  if(do_all) { 
    bmin = 3;
    tag[0] = 'C';
    tag[1] = 'O';
    tag[2] = 'L';
  }
  else { 
    bmin = 5;
    tag[0] = 'R';
    tag[1] = 'F';
    tag[2] = 'C';
    tag[3] = 'O';
    tag[4] = 'L';
  }

  for(a = 0; a < alen_ndigits; a++) { 
    for(b = 0; b < alen_ndigits; b++) tag[b+bmin] = (a == b) ? 'X' : '.';
    pos2print = 1;
    for(apos = 1; apos <= msa->alen; apos++) { 
      if(!do_all && (! i_am_rf[(apos-1)])) numstring[(apos-1)] = '.';
      else numstring[(apos-1)] = get_char_digit_x_from_int(pos2print++, (alen_ndigits-a));
	/*printf("called get_char_digit_x_from_int(%d, %d)\n",apos, (alen_ndigits-a));*/
    }
    /* If the tag already exists, free it's associated markup string. This is an awful hack. */
    for (tagidx = 0; tagidx < msa->ngc; tagidx++) 
      if (strcmp(msa->gc_tag[tagidx], tag) == 0) break;
    if(tagidx != msa->ngc) { /* tag exists */
      free(msa->gc[tagidx]);
      msa->gc[tagidx] = NULL;
    }

    esl_msa_AppendGC(msa, tag, numstring);
  }

  ESL_ALLOC(numstring, sizeof(char) * (msa->alen + 1));
  for(i = 0; i < msa->alen; i++) { 
    numstring[i] = digit_to_char(i);
  }
  numstring[msa->alen] = '\0';
  free(numstring);
  return eslOK;

 ERROR:
  return eslEMEM;
}


/* digit_to_char
 *                   
 * Given a digit (0-9) return the character reprentation of it.
 * There must be a better way to do this; oh well.
 */
static char
digit_to_char(int digit) 
{
  if(digit == 0) return '0';
  if(digit == 1) return '1';
  if(digit == 2) return '2';
  if(digit == 3) return '3';
  if(digit == 4) return '4';
  if(digit == 5) return '5';
  if(digit == 6) return '6';
  if(digit == 7) return '7';
  if(digit == 8) return '8';
  if(digit == 9) return '9';
  else return '?';
}

/* Function: int_ndigits
 * Returns: The number of digits in <i>.
 */
static int
int_ndigits(int i)
{
  int n   = 0;
  while(i > 0) { i/=10; n++; }
  return n;
}

/* get_char_digit_x_from_int
 *                   
 * Given two integers <i> and <place> return the 
 * character version of the <place>'th digit in <i>.
 * Example <i> = 14378 <place> = 4 would return 7.
 */
static char
get_char_digit_x_from_int(int i, int place)
{
  int n,a,divisor;
  n = int_ndigits(i);

  if(n < place) return digit_to_char(0);

  divisor = 1;
  for(a = 0; a < (place-1); a++) divisor *= 10;
  /* subtract leading digits before the one we care about */
  i %= (divisor*10);
  return digit_to_char (i / divisor);
}

/* Function: read_seq_name_file
 * Date:     EPN, Thu Jun  5 13:21:36 2008
 * 
 * Read a file listing sequence names to remove or keep.
 * Store sequences in *ret_seqlist and return it.
 * Each white-space delimited token is considered a 
 * different sequence name. No checking is done in this 
 * function, but rather in subsequent functions. 
 * 
 * Returns eslOK on success.
 */
int
read_seq_name_file(char *filename, char *errbuf, char ***ret_seqlist, int *ret_seqlist_n)
{
  int             status;
  ESL_FILEPARSER *efp;
  char           *tok;
  int             toklen;
  int nalloc     = 10;
  int chunksize  = 10;
  char **seqlist = NULL;
  int n = 0;
  int i;
  void *tmp;

  ESL_ALLOC(seqlist, sizeof(char *) * nalloc);
  if (esl_fileparser_Open(filename, NULL,  &efp) != eslOK) ESL_FAIL(eslEINVAL, errbuf, "failed to open %s in read_seq_name_file\n", filename);
  
  while((status = esl_fileparser_GetToken(efp, &tok, &toklen)) != eslEOF) {
    if(n == nalloc) { nalloc += chunksize; ESL_RALLOC(seqlist, tmp, sizeof(char *) * nalloc); }
    if((status = esl_strdup(tok, -1, &(seqlist[n++]))) != eslOK) ESL_FAIL(status, errbuf, "error in esl_strdup.");
  }
  esl_fileparser_Close(efp);
  *ret_seqlist = seqlist;
  *ret_seqlist_n = n;
  return eslOK;

 ERROR:
  if(seqlist != NULL) {
    for(i = 0; i < n; i++) free(seqlist[i]); 
    free(seqlist);
  }
  return status;
}


/* Function: msa_keep_or_remove_seqs()
 * 
 * Purpose:  Given a list of <seqlist_n> sequences in <seqlist>, either remove those
 *           sequences from msa, or remove all other sequences besides those from msa.
 *           Create and return the new msa with only the specified seqs in <ret_new_msa>.
 * 
 * Returns: eslOK on success, eslEINVAL if a sequence name in seqlist does not exist in the msa.
 * 
 */
static int
msa_keep_or_remove_seqs(ESL_MSA *msa, char *errbuf, char **seqlist, int seqlist_n, int do_keep, int do_reorder, int nali, ESL_MSA **ret_new_msa)
{
  int  status;
  int *useme;
  int  i, ip, n;
  int *order_all, *order_new;

  ESL_MSA *new_msa;
  if(msa->index == NULL) ESL_FAIL(eslEINVAL, errbuf, "ERROR, msa->index is NULL!");

  ESL_ALLOC(useme,     sizeof(int) * msa->nseq);
  ESL_ALLOC(order_all, sizeof(int) * msa->nseq);
  ESL_ALLOC(order_new, sizeof(int) * seqlist_n);
  esl_vec_ISet(order_all, msa->nseq, -1);

  if(do_keep) esl_vec_ISet(useme, msa->nseq, FALSE);
  else        esl_vec_ISet(useme, msa->nseq, TRUE); 

  for(n = 0; n < seqlist_n; n++) { 
    if((status = esl_keyhash_Lookup(msa->index, seqlist[n], -1, &i)) == eslENOTFOUND) 
      ESL_FAIL(status, errbuf, "Error sequence %s does not exist in alignment %d", seqlist[n], nali);
    useme[i] = do_keep ? TRUE : FALSE;
    if(order_all[i] != -1) ESL_FAIL(eslEINVAL, errbuf, "ERROR sequence %s listed twice in a input list file.", seqlist[n]);
    order_all[i] = n;
  }

  if(esl_vec_ISum(useme, msa->nseq) == 0) esl_fatal("No sequences remaining in the alignment!.");
  if((status = esl_msa_SequenceSubset(msa, useme, &new_msa)) != eslOK) esl_fatal("esl_msa_SequenceSubset() had a problem.");
  /* if do_keep, reorder to order of names in the list file */
  if(do_keep && do_reorder) { 
    ip = 0;
    for(i = 0; i < msa->nseq; i++) { 
      if(order_all[i] != -1) order_new[order_all[i]] = ip++;
    }
    if((status = reorder_msa(new_msa, order_new, errbuf)) != eslOK) return status;
  }

  free(useme);
  free(order_all);
  free(order_new);
  *ret_new_msa = new_msa;
  return eslOK;

 ERROR:
  esl_fatal("msa_keep_or_remove_seqs() memory allocation error.");
  return eslOK; /* NEVERREACHED */
}

/* Function:  insert_x_pair_shared()
 * Synopsis:  Calculate the fraction of inserts shared between of two aligned digital seqs.
 * Incept:    EPN, Wed Jun 25 10:33:23 2008
 *
 * Purpose:   Returns the fraction of the total
 *            number of inserts in both sequences that are shared.
 *            An 'insert' is present in sequence s for consensus column 
 *            (non-gap RF column) c if at least 1 residue exists between 
 *            consensus column c and c+1. If sequence t also has an insert
 *            between c and c+1, they share that insert. If that were the
 *            only insert in either of the two sequences, then they would
 *            share 1.0 fraction of inserts.
 *            
 * Args:      msa          - MSA, digitized, with RF annotation
 *            i_am_rf      - [0..msa->alen-1], TRUE if apos is a nongap RF column, FALSE if not 
 *            i            - index of seq 1
 *            j            - indes of seq 2
 *            cfirst       - first consensus position to consider
 *            clast        - last consensus position to consider
 *            opt_pshared  - optRETURN: pairwise insert identity, 0<=x<=1
  *            opt_nshared  - optRETURN: # of inserts shared
 *            opt_nins     - optRETURN: nins
 *
 * Returns:   <eslOK> on success. <opt_distance>, <opt_nid>, <opt_n>
 *            contain the answers, for any of these that were passed
 *            non-<NULL> pointers.
 *
 * Throws:    <eslEINVAL> if the strings are different lengths (not aligned).
 */
int
insert_x_pair_shared(ESL_MSA *msa, int *i_am_rf, int i, int j, int cfirst, int clast, double *opt_pshared, int *opt_nshared, int *opt_nins)
{
  int     shared;               /* total shared inserts */
  int     nins;                 /* number of inserts in either sequence */
  int     apos;                 /* position in aligned seqs   */
  int     rfpos;
  int     insi, insj;
  int     seen_insert = FALSE;
  shared = nins = 0;
  
  rfpos = 0;
  for(apos = 1; apos <= msa->alen; apos++)
    {
      if(! esl_abc_CIsGap(msa->abc, msa->rf[(apos-1)])) { 
	rfpos++;
	seen_insert = FALSE;
      }
      else { /* not a consensus column, an insert column */
	insi = (! esl_abc_XIsGap(msa->abc, msa->ax[i][apos]));
	insj = (! esl_abc_XIsGap(msa->abc, msa->ax[j][apos]));
	if(rfpos >= cfirst && rfpos <= clast) { 
	  if(insi && insj   && !seen_insert)   shared++;
	  if((insi || insj) && !seen_insert) { nins++; seen_insert = TRUE; }
	}
      }
    }
  /*if (opt_pshared  != NULL)  *opt_pshared  = ( nins==0 ? 0. : (double) shared / (double) nins );*/
  if (opt_pshared  != NULL)  *opt_pshared  = ( nins==0 ? 1. : (double) shared / (double) nins );
  if (opt_nshared  != NULL)  *opt_nshared  = shared;
  if (opt_nins     != NULL)  *opt_nins     = nins;
  return eslOK;
}


/* Function:  insert_x_pair_shared_length()
 * Synopsis:  Calculate the fraction of inserts shared between of two aligned digital seqs,
 *            weighted by the length of the inserts.
 * Incept:    EPN, Wed Jun 25 10:33:23 2008
 *
 * Purpose:   Returns the weighted fraction of the total
 *            number of inserts in both sequences that are shared.
 *            
 * Args:      msa          - MSA, digitized, with RF annotation
 *            i            - index of seq 1
 *            j            - indes of seq 2
 *            cfirst       - first consensus position to consider
 *            clast        - last consensus position to consider
 *            opt_pshared  - optRETURN: pairwise insert identity, 0<=x<=1
 *            opt_nshared  - optRETURN: weighted # inserts shared
 *            opt_nins     - optRETURN: nins, number of columns with an insert
 *
 * Returns:   <eslOK> on success. <opt_distance>, <opt_nid>, <opt_n>
 *            contain the answers, for any of these that were passed
 *            non-<NULL> pointers.
 *
 * Throws:    <eslEINVAL> if the strings are different lengths (not aligned).
 */
int
insert_x_pair_shared_length(ESL_MSA *msa, int *i_am_rf, int i, int j, int cfirst, int clast, double *opt_pshared, double *opt_nshared, int *opt_nins)
{
  double  shared;               /* weighted shared inserts */
  int     nins;                 /* number of inserts in either sequence */
  int     apos;                 /* position in aligned seqs   */
  int     rfpos;
  int     leni, lenj;
  shared = nins = leni = lenj = 0;
  
  rfpos = 0;
  for(apos = 1; apos <= msa->alen; apos++)
    {
      if(i_am_rf[(apos-1)]) { 
	rfpos++;
	if(rfpos >= cfirst && rfpos <= clast) { 
	  if((leni + lenj) > 0) { 
	    nins++;
	    if(leni >= lenj) shared += (double) lenj / (double) leni;
	    else             shared += (double) leni / (double) lenj;
	  }
	  leni = lenj = 0;
	}
      }
      else { /* not a consensus column, an insert column */
	if(! esl_abc_XIsGap(msa->abc, msa->ax[i][apos])) leni++;
	if(! esl_abc_XIsGap(msa->abc, msa->ax[j][apos])) lenj++;
      }
    }
  /*if (opt_pshared  != NULL)  *opt_pshared  = ( nins==0 ? 0. : (double) shared / (double) nins );*/
  if (opt_pshared  != NULL)  *opt_pshared  = ( nins==0 ? 1. : (double) shared / (double) nins );
  if (opt_nshared  != NULL)  *opt_nshared  = shared;
  if (opt_nins     != NULL)  *opt_nins     = nins;
  return eslOK;
}

/* Function:  insert_x_diffmx()
 * Synopsis:  NxN insert difference matrix for N aligned digital seqs.         
 * Incept:    EPN, Wed Jun 25 10:25:01 2008
 *
 * Purpose:   For each pair of sequences calculates the fraction of number
 *            of inserts that are different between the two sequences.
 *            An 'insert' is present in sequence s for consensus column 
 *            (non-gap RF column) c if at least 1 residue exists between 
 *            consensus column c and c+1. If sequence t also has an insert
 *            between c and c+1, they share that insert. If that were the
 *            only insert in either of the two sequences, then they would
 *            share 1.0 fractional insert id, and 1.0 - 1.0 = 0.0 fractional 
 *            insert difference, thus the insert diff mx entry between 
 *            seq s and t would be 0.0.
 *
 * Args:      go - command-line options
 *            errbuf - for printing error messages
 *            msa   - aligned dsq's, [0..N-1][1..alen]                  
 *            do_length_weight - weight insert similarity by length of inserts
 *            do_only_internal_inserts - TRUE to only count inserts that are at positions
 *                                       internal to both seq i, j (don't count those truncated off in either seq)
 *            ret_D - RETURN: NxN matrix of fractional differences
 *            
 * Returns:   <eslOK> on success, and <ret_D> contains the difference
 *            matrix; caller is obligated to free <D> with 
 *            <esl_dmatrix_Destroy()>. 
 *
 * Throws:    <eslEINVAL> if a seq has a different
 *            length than others. On failure, <ret_D> is returned <NULL>
 *            and state of inputs is unchanged.
 */
int
insert_x_diffmx(const ESL_GETOPTS *go, char *errbuf, ESL_MSA *msa, int rflen, int *i_am_rf, int do_length_weight, int do_only_internal_inserts, ESL_DMATRIX **ret_D)
{
  int status;
  ESL_DMATRIX *D = NULL;
  int i,j;
  int N = msa->nseq;
  int nshared;
  double nshared_len;
  int nins;
  int *firstA, *lastA; /* [0..i..nseq-1] first and last consensus column occupied by seq i, only used if do_only_internal_inserts == TRUE */
  int ifirst, ilast, jfirst, jlast;

  if(msa->rf == NULL)                  ESL_FAIL(eslEINVAL, errbuf, "No #=GC RF markup in alignment.");
  if(! (msa->flags & eslMSA_DIGITAL))  ESL_FAIL(eslEINVAL, errbuf, "insert_x_diffmx() MSA is not digitized.\n");

  if (( D = esl_dmatrix_Create(N,N) ) == NULL) esl_fatal(errbuf);
  if ((status = determine_first_last_consensus_columns(msa, errbuf, i_am_rf, rflen, &firstA, &lastA)) != eslOK) return status;

  /* TEMP  for (i = 0; i < N; i++) printf("i: %4d %4d %4d\n", i, firstA[i], lastA[i]); */

  for (i = 0; i < N; i++)
    {
      D->mx[i][i] = 0.;
      ifirst = do_only_internal_inserts ? firstA[i] : 0;
      ilast  = do_only_internal_inserts ? lastA[i]  : rflen;
      for (j = i+1; j < N; j++)
	{
	  jfirst = do_only_internal_inserts ? firstA[j] : 0;
	  jlast  = do_only_internal_inserts ? lastA[j]  : rflen;
	  if(do_length_weight) { 
	    status = insert_x_pair_shared_length(msa, i_am_rf, i, j, ESL_MAX(ifirst, jfirst), ESL_MIN(ilast, jlast), &(D->mx[i][j]), &nshared_len, &nins);
	    /* if(esl_opt_GetBoolean(go, "--verbose")) printf("D %4d %4d %.3f %8.3f of %4d\n", i, j, 1. - D->mx[i][j], nshared_len, nins); */
	  }
	  else { 
	    status = insert_x_pair_shared(msa, i_am_rf, i, j, ESL_MAX(ifirst, jfirst), ESL_MIN(ilast, jlast), &(D->mx[i][j]), &nshared, &nins);
	    /* if(esl_opt_GetBoolean(go, "--verbose")) printf("D %4d %4d %.3f %4d of %4d\n", i, j, 1. - D->mx[i][j], nshared, nins); */
	  }
	  D->mx[i][j] = 1. - D->mx[i][j]; /* convert from id to distance */
	  if (status != eslOK) ESL_XEXCEPTION(status, "Pairwise insert identity calculation failed at seqs %d,%d\n", i,j);
	  D->mx[j][i] =  D->mx[i][j];
	}
      /* if(esl_opt_GetBoolean(go, "--verbose")) printf("\n"); */
    }
  if (ret_D != NULL) *ret_D = D; else esl_dmatrix_Destroy(D);
  return eslOK;

 ERROR:
  if (D     != NULL)  esl_dmatrix_Destroy(D);
  if (ret_D != NULL) *ret_D = NULL;
  return status;
}

/* Function: MSADivide()
 * From Infernal's cmbuild.c
 * EPN, Wed Mar 21 17:26:39 2007
 * 
 * Purpose:  Given an MSA and a distance matrix, divide the MSA it into 
 *           multiple MSAs, each with a different cluster of the original 
 *           sequences. Where clusters are defined by single linkage
 *           clustering based on the distance matrix.
 *
 *           Different modes:
 *           
 *        1. if(do_mindiff): define clusters
 *           such that we maximize the number of clusters while
 *           satisfying: minimum fractional difference b/t any 
 *           2 seqs in different clusters >= 'mindiff'. 
 *           The contract states that mindiff > 0. in this case.
 *           
 *        2. if(do_nc): define clusters 
 *           such that we have exactly 'target_nc' clusters by
 *           searching for the 'mindiff' that gives exactly
 *           'target_nc' clusters. (We guarantee we can do this
 *           by rounding 'diff' fractional difference values b/t
 *           seqs to nearest 0.001). 
 *
 *        3. if(do_nsize): define clusters 
 *           such that we have 1 cluster that has at least nsize
 *           sequences in it by searching for the 'mindiff' that 
 *           achieves that.
 *
 * Args:    
 * ESL_MSA *mmsa        - the master MSA, we cluster the seqs in this guy
 *                        and build a new MSA from each cluster
 * ESL_DMATRIX *D;      - the distance matrix
 * int     do_mindiff   - TRUE (mode 1): satisfy clusters are at least mindiff different
 * int     do_nc        - TRUE (mode 2): set mindiff such that we get exactly target_nc clusters
 * int     do_nsize     - TRUE (mode 3): set mindiff such that we get 1 cluster with nsize seqs
 * float   mindiff      - the minimum fractional difference allowed between 2 seqs of different clusters
 *                        (0. indicates mode 2 or 3) 
 * int     target_nc    - if(do_nc) number of clusters to define, else irrelevant
 * int     target_nsize - if(do_nsize) min size of largets cluster, else irrelevant
 * int     *ret_num_msa - number of MSAs in ret_MSA
 * ESL_MSA  ***ret_cmsa - new MSAs, one for each cluster
 * ESL_MSA  *ret_xsize  - max size of a cluster
 * char     *errbuf     - buffer for error messages
 *           
 * Return: ret_cmsa (alloc'ed here) and ret_num_msa
 */
int 
MSADivide(ESL_MSA *mmsa, ESL_DMATRIX *D, int do_mindiff, int do_nc, int do_nsize, float mindiff, int target_nc,
	  int target_nsize, int *ret_num_msa, ESL_MSA ***ret_cmsa, int *ret_xsize, char *errbuf)
{
  int   status;        /* Easel status code */
  ESL_MSA **cmsa = NULL;/* the new MSAs we're creating from clusters of seqs in mmsa */
  int   i;             /* counter over sequences */
  int   m;             /* counter over new MSAs */
  int   n;             /* counter over tree nodes */
  ESL_TREE    *T = NULL;/* the tree, created by Single-Linkage Clustering */
  double *diff = NULL; /* [0..T->N-2], diff[n]= min distance between any leaf in right and
		        * left subtree of node n of tree T */
  double *minld = NULL;/* [0..T->N-2], min dist from node to any taxa in left  subtree */
  double *minrd = NULL;/* [0..T->N-2], min dist from node to any taxa in right subtree */
  int     nc;          /* number of clusters/MSAs  */
  int    *clust = NULL;/* [0..T->N-1], cluster number (0..nc-1) this seq is in */
  int    *csize = NULL;/* [0..nc-1], size of each cluster */
  int   **useme = NULL;/* [0.m.nc-1][0.i.N] TRUE to use seq i in new MSA m, FALSE not to */
  int     best;        /* 'best' node, returned by select_node() */
  int     xsize;       /* size of cluster under 'best' node (largest cluster) */

  /* Contract check */
  if((do_nc + do_mindiff + do_nsize) != 1) ESL_FAIL(eslEINCOMPAT, errbuf, "MSADivide() exactly 1 of do_nc, do_mindiff, do_nsize must be TRUE.");
  if( do_nc && target_nc == 0)             ESL_FAIL(eslEINCOMPAT, errbuf, "MSADivide() target_nc is 0 but do_nc is TRUE!");
  if( do_nsize && target_nsize == 0)       ESL_FAIL(eslEINCOMPAT, errbuf, "MSADivide() target_nsize is 0 but do_nsize is TRUE!");
  if( do_mindiff && mindiff <= 0.)         ESL_FAIL(eslEINCOMPAT, errbuf, "MSADivide() mindiff is <= 0. but do_mindiff is TRUE!");
  if( do_mindiff && target_nc != 0)        ESL_FAIL(eslEINCOMPAT, errbuf, "MSADivide() do_mindiff is TRUE, but target_nc != 0");
  if( do_mindiff && target_nsize != 0)     ESL_FAIL(eslEINCOMPAT, errbuf, "MSADivide() do_mindiff is TRUE, but target_nsize != 0");
  /* mmsa must be digital */
  if(!(mmsa->flags & eslMSA_DIGITAL))                 ESL_FAIL(eslEINCOMPAT, errbuf, "MSADivide() MSA is not digital.");

  if(do_nc || do_nsize) mindiff = 0.;

  /* Infer tree by single linkage clustering given the distance matrix */
  if((status = esl_tree_SingleLinkage(D, &T)) != eslOK)                        ESL_FAIL(status, errbuf, "esl_tree_SingleLinkage() error, status: %d", status);
  if((status = esl_tree_SetTaxaParents(T)) != eslOK)                           ESL_FAIL(status, errbuf, "esl_tree_SetTaxaParentse() error, status: %d", status);
  /*esl_tree_WriteNewick(stdout, T);*/
  if((status = esl_tree_Validate(T, errbuf) != eslOK)) return status;
  
  /* determine the diff values: 
   * (use: n_child > n, unless n's children are taxa)
   * diff[n] is minimum distance between any taxa (leaf) in left subtree of 
   * n to any taxa in right subtree of n. 
   */
  ESL_ALLOC(diff,  (sizeof(double) * (T->N - 1)));  /* one for each node */
  ESL_ALLOC(minld, (sizeof(double) * (T->N - 1))); 
  ESL_ALLOC(minrd, (sizeof(double) * (T->N - 1))); 
  for (n = (T->N-2); n >= 0; n--) {
    minld[n] = T->ld[n] + ((T->left[n]  > 0) ? (minld[T->left[n]])  : 0);
    minrd[n] = T->rd[n] + ((T->right[n] > 0) ? (minrd[T->right[n]]) : 0);
    diff[n]  = minld[n] + minrd[n];
    diff[n] *= 1000.; 
    diff[n]  = (float) ((int) diff[n]);
    diff[n] /= 1000.; 
    /*printf("diff[n:%d]: %f\n", n, diff[n]);*/
  }
  free(minld); minld = NULL;
  free(minrd); minrd = NULL;
  /*for (n = 0; n < (T->N-1); n++)
    printf("diff[n:%d]: %f\n", n, diff[n]);
    for (n = 0; n < (T->N-1); n++)
    printf("left[n:%d]: %d right[n:%d]: %d\n", n, T->left[n], n, T->right[n]);*/
  
  if(do_mindiff) { /* Mode 1 */
    /* Define clusters that are at least mindiff different
     * from each other. */
    if((status = select_node(T, diff, mindiff, &clust, &nc, &xsize, &best, errbuf)) != eslOK) return status;
    printf("# Alignment split into %d clusters\n", nc);
    printf("# Maximum identity b/t any 2 seqs in different clusters: %.2f\n", (1.-mindiff));
    printf("# Largest cluster contains %d sequences.\n", xsize);
    printf("#\n");
  }
  else if (do_nc) { /* Mode 2, do_nc == TRUE, mindiff was set to 0.0 above */
    /* Find the minimum fractional difference (mindiff) that 
     * gives exactly target_nc clusters, also define clusters
     * based on that mindiff, this is all done with find_mindiff(),
     * which does a binary search for mindiff, we're guaranteed to 
     * find exactly target_nc clusters b/c diff values are rounded
     * to nearest 0.001. */
    if(target_nc > (T->N)) target_nc = T->N; /* max num clusters is num seqs */
    if((status = find_mindiff(T, diff, FALSE, target_nc, &clust, &nc, &xsize, &best, &mindiff, errbuf)) != eslOK) return status;
    printf("# Alignment split into %d clusters.\n", nc);
    printf("# Maximum identity b/t any 2 seqs in different clusters: %.2f\n", (1.-mindiff));
    printf("# Largest cluster contains %d sequences.\n", xsize);
    printf("#\n");
  }
  else { /* Mode 3, do_nsize == TRUE, mindiff was set to 0.0 above */
    /* Find the minimum fractional difference (mindiff) that 
     * gives 1 cluster with size of at least <target_nsize> sequences
     * based on that mindiff, this is all done with find_mindiff(),
     * which does a binary search for mindiff.
     */
    if(target_nsize > (T->N)) target_nsize = T->N; /* max num clusters is num seqs */
    if((status = find_mindiff(T, diff, TRUE, target_nsize, &clust, &nc, &xsize, &best, &mindiff, errbuf)) != eslOK) return status;
    printf("# Alignment split into %d clusters.\n", nc);
    printf("# Largets cluster contains %d sequences.\n", xsize);
    printf("# Maximum identity b/t any 2 seqs in different clusters: %.2f\n", (1.-mindiff));
    printf("#\n");
  }
  /* Determine the size of each cluster */
  ESL_ALLOC(csize, (sizeof(int) * (nc)));
  esl_vec_ISet(csize, nc, 0);
  for(i = 0; i < mmsa->nseq; i++)
    csize[clust[i]]++;
  
  /* Create one new MSA for each cluster,
   * if(do_orig): keep the original MSA as cmsa[nc] */
  ESL_ALLOC(cmsa, (sizeof(ESL_MSA *) * (nc)));
  for(m = 0; m < nc; m++) cmsa[m] = NULL;

  ESL_ALLOC(useme, (sizeof(int *) * (nc+1)));
  for(m = 0; m <= nc; m++) {
    ESL_ALLOC(useme[m], (sizeof(int)) * mmsa->nseq);
    if(m < nc) esl_vec_ISet(useme[m], mmsa->nseq, FALSE);
    else       esl_vec_ISet(useme[m], mmsa->nseq, TRUE); /* keep all seqs in cmsa[nc]*/
  }
  
  for(i = 0; i < mmsa->nseq; i++)
    if(clust[i] != -1) 
      useme[clust[i]][i] = TRUE;
  printf("#   idx    nseq\n");
  printf("#  ----  ------\n");
  for(m = 0; m < nc; m++) {
    if(esl_vec_ISum(useme[m], mmsa->nseq) == 0) esl_fatal("No sequences in cluster %d\n"); 
   if((status = esl_msa_SequenceSubset(mmsa, useme[m], &(cmsa[m]))) != eslOK) ESL_FAIL(status, errbuf, "MSADivide(), esl_msa_SequenceSubset error, status: %d.", status);
    printf("   %4d  %6d\n", m+1, cmsa[m]->nseq);
    free(useme[m]);
  }
  printf("\n");

  free(useme[nc]);
  free(useme);
  
  *ret_num_msa = nc;
  *ret_cmsa = cmsa;
  *ret_xsize = xsize;
  
  esl_tree_Destroy(T);
  free(diff);
  diff = NULL;

  if(clust != NULL)  free(clust);
  if(csize != NULL)  free(csize);
  return eslOK;
  
 ERROR: 
  if(diff  != NULL) free(diff);
  if(minld != NULL) free(minld);
  if(minrd != NULL) free(minrd);
  if(clust != NULL) free(clust);
  if(csize != NULL) free(csize);
  if(cmsa  != NULL) {
    for(m = 0; m < nc; m++)
      if(cmsa[m] != NULL) esl_msa_Destroy(cmsa[m]);
    free(cmsa);
  }
  return status;
}

/* Function: select_node()
 * EPN, Fri Mar 23 08:48:37 2007 
 * Adapted from SRE's select_node() in maketestset.c originally written
 * for the PROFMARK HMMER benchmark.
 * 
 * 
 * Purpose:  Define clusters of the taxa (seqs) in the tree such
 *           that minimum disparity b/t any 2 seqs in different 
 *           clusters is greater than <mindiff> and the number of
 *           clusters is maximized. <ret_best> is the index of the node
 *           of the tree under which the largest cluster belongs.
 *           <ret_nc> is the number of clusters after clustering, 
 *           <ret_clust> is an array [0..T->N-1] specifying which
 *           cluster each taxa belongs to.
 *           
 *           For high disparities, this cluster may contain all
 *           the sequences, and we'll return the root node (0).
 *
 * Args:    
 * ESL_TREE *T        - the tree
 * double   *diff     - [0..T->N-2]: for each node of the tree, the minimum
 *                      distance (sum of branch lengths) from any taxa (leaf)
 *                      in left subtree to any taxa in right subtree.
 * double    mindiff  - (see description above)
 * int     **ret_clust- [0..T->N-1] cluster number this seq is in, alloc'ed, filled here
 * int      *ret_nc   - number of clusters
 * int      *ret_xsize- size of largest cluster
 * int      *ret_best - RETURN: index of node of tree under which largest cluster belongs (see Purpose).
 * char     *errbuf   - buffer for error messages
 *
 * Returns: node index (as explained in Purpose)
 */
static int
select_node(ESL_TREE *T, double *diff, double mindiff, int **ret_clust, int *ret_nc, int *ret_xsize, int *ret_best, char *errbuf)
{
  int status;     /* Easel status code */
  ESL_STACK *ns1; /* stack for traversing tree */
  ESL_STACK *ns2; /* another stack for traversing tree */
  int c;	  /* counter for clusters */
  int best;       /* index of current best node */
  int maxsize;    /* size of cluster for best node */
  int n, np;      /* counters over tree nodes */
  int *clust;     /* [1..T->N-1] cluster number this seq is in */

  /*printf("in selec_node mindiff: %f T->N: %d\n", mindiff, T->N);*/
  /* set tree cladesizes if not already set */
  if(T->cladesize == NULL) 
    if((status = esl_tree_SetCladesizes(T)) != eslOK) ESL_FAIL(status, errbuf, "select_node(), esl_tree_SetCladeSizes error, status: %d.", status);

  ESL_ALLOC(clust, (sizeof(int) * T->N));
  esl_vec_ISet(clust, T->N, 0);

  if((ns1 = esl_stack_ICreate()) == NULL) ESL_FAIL(status, errbuf, "select_node(), failed to create a stack, probably out of memory, status: %d.", status);
  if((ns2 = esl_stack_ICreate()) == NULL) ESL_FAIL(status, errbuf, "select_node(), failed to create a stack, probably out of memory, status: %d.", status);

  /* push root on stack to start */
  if((status = esl_stack_IPush(ns1, 0)) != eslOK) ESL_FAIL(status, errbuf, "select_node(), failed to push onto a stack, probably out of memory, status: %d.", status);	
  maxsize  = 0;
  best     = 0;
  c        = 0;
  while (esl_stack_IPop(ns1, &n) != eslEOD) {
    if ((n == 0 || diff[T->parent[n]] > mindiff) &&
	diff[n] <= mindiff) { /* we're at a cluster */
      if (T->cladesize[n] > maxsize) {
	maxsize = T->cladesize[n];
	best = n;
      }
      /* determine all taxa in the clade rooted at n*/
      esl_stack_IPush(ns2, n);	
      while (esl_stack_IPop(ns2, &np) != eslEOD) {
	/*printf("np: %d T->left[np]: %d\n", np, T->left[np]);*/
	if(T->left[np]  <= 0) clust[(-1*T->left[np])]  = c;
	else { if((status = esl_stack_IPush(ns2, T->left[np])) != eslOK) ESL_FAIL(status, errbuf, "select_node(), failed to push onto a stack, probably out of memory, status: %d.", status); }
	if(T->right[np] <= 0) clust[(-1*T->right[np])]  = c;
	else { if((status = esl_stack_IPush(ns2, T->right[np])) != eslOK) ESL_FAIL(status, errbuf, "select_node(), failed to push onto a stack, probably out of memory, status: %d.", status); }
      }
      c++;
    }
    else {		/* we're not a cluster, keep traversing */
      /*printf("n: %d T->left[n]: %d\n", n, T->left[n]);*/
      if(T->left[n]  <= 0) clust[(-1*T->left[n])]  = c++; /* single seq with its own cluster */
      else { if((status = esl_stack_IPush(ns1, T->left[n])) != eslOK) ESL_FAIL(status, errbuf, "select_node(), failed to push onto a stack, probably out of memory, status: %d.", status); }
      if(T->right[n] <= 0) clust[(-1*T->right[n])] = c++; /* single seq with its own cluster */
      else { if((status = esl_stack_IPush(ns1, T->right[n])) != eslOK) ESL_FAIL(status, errbuf, "select_node(), failed to push onto a stack, probably out of memory, status: %d.", status); }
    }
  }
  esl_stack_Destroy(ns1);
  esl_stack_Destroy(ns2);
  *ret_nc = c;
  *ret_clust = clust;
  *ret_xsize = maxsize;
  *ret_best  = best;
  /*printf("nc: %d(%d) best: %d maxsize: %d nc: %d mindiff: %.3f\n\n", *ret_nc, c, best, maxsize, c, mindiff);
    for(n = 0; n < T->N; n++) printf("clust[%d]: %d\n", n, clust[n]);*/
  return eslOK;

 ERROR: 
  if(clust != NULL) free(clust);
  ESL_FAIL(status, errbuf, "select_node(), memory allocation error, status: %d.", status); 
}


/* Function: find_mindiff()
 * EPN, Fri Mar 23 18:59:42 2007
 * 
 * Purpose:  Given a tree resulting from single linkage clustering,
 *           find the min fractional difference (mindiff) that when used to
 *           define clusters (such that no seq in cluster A is less
 *           than mindiff different than any seq in cluster B), 
 *           gives either (A) (if(do_nc)) number of clusters >= target or
 *           (B) (if(do_nsize)) >= 1 cluster with >= target sequences
 *
 * Args:    
 * ESL_TREE *T        - the tree
 * double   *diff     - [0..T->N-2]: for each node of the tree, the minimum
 *                      distance (sum of branch lengths) from any taxa (leaf)
 *                      in left subtree to any taxa in right subtree.
 * int      do_nsize  - TRUE  to find mindiff that gives >= 1 cluster with <target> seqs
 *                      FALSE to find mindiff that gives <target> clusters
 * int      target    - number of clusters (! if(do_nsize)) we want, or min size of
 *                      biggest cluster (if(do_nsize))
 * int     **ret_clust- [0..T->N-1] cluster number this seq is in, alloc'ed, filled here
 * int      *ret_nc   - number of clusters
 * int      *ret_xsize- size of largest cluster
 * int      *ret_best - cluster idx of largest cluster
 * int      *ret_mindiff - mindiff that achieves target
 * char     *errbuf   - buffer for error messages
 *
 * Returns: fractional difference (as explained in Purpose)
 */
static float
find_mindiff(ESL_TREE *T, double *diff, int do_nsize, int target, int **ret_clust, int *ret_nc, int *ret_xsize, int *ret_best, float *ret_mindiff, char *errbuf)
{
  int   status;
  float high_diff  = 1.0;
  float low_diff   = 0.0;
  int   high       = 0;
  int   low        = 0;
  float mindiff    = 0.5;
  int   curr_nc    = -1;
  int   curr_xsize = -1;
  int   curr       = -1;
  int   curr_best  = -1;
  int   keep_going = TRUE;
  float thresh     = 0.001;
  int  *clust      = NULL;

  /* Contract check */
  if(target > T->N) ESL_FAIL(eslEINCOMPAT, errbuf, "find_mindiff(), desired target is greater than number of seqs in the tree");

  while(keep_going) {
    if(clust != NULL) free(clust);
    if((status = select_node(T, diff, mindiff, &clust, &curr_nc, &curr_xsize, &curr_best, errbuf)) != eslOK) return status;
    curr = do_nsize ? curr_xsize : curr_nc;
    if(((!do_nsize) && (curr < target)) || ((do_nsize) && (curr >= target))) {
      high_diff  = mindiff;
      high       = curr;
      /*printf("LOWER   curr: %d mindiff: %f low: %f (%d) high: %f (%d)\n", curr, mindiff, low_diff, low, high_diff, high);*/
      mindiff   -= (mindiff - low_diff) / 2.;
      if((fabs(high_diff-0.) < thresh) && (fabs(low-0.) < thresh))  keep_going = FALSE; 
      /* stop, high and low have converged at 0. */
    }
    else {/* if(do_nsize) curr_nc > target_nc, else if(!do_nsize) curr_nc >= target_nc */
      low_diff   = mindiff;
      low        = curr;
      /*printf("GREATER curr: %d mindiff: %f low: %f (%d) high: %f (%d)\n", curr, mindiff, low_diff, low, high_diff, high);*/
      mindiff   += (high_diff - mindiff) / 2.;
      if(fabs(high_diff-low_diff) < thresh)  keep_going = FALSE; /* stop, high and low have converged */
    }
  }
  if(do_nsize) { 
    if(curr < target) { /* we couldn't reach our target in search due to precision */
      if(high >= target) { /* we could reach it at high */
	mindiff = high_diff;
	if((status = select_node(T, diff, mindiff, &clust, &curr_nc, &curr_xsize, &curr_best, errbuf)) != eslOK) return status;
      }
      else { /* we couldn't reach our threshold, this shouldn't happen */
	ESL_FAIL(eslEINVAL, errbuf,"Error in find_mindiff(), even with mindiff of %.5f can't produce cluster of size: %d\n", mindiff, target);
      }
    }
  }
  else { /* ! do_nsize, trying to achieve <target> clusters */
    /* it's possible we can't reach our target, if so, set mindiff as minimum value that gives 
     * less than target clusters. */
    if(curr != target) {
      /*printf("targ: %d curr: %d low: %d (%f) high: %d (%f)\n", target, curr, low, low_diff, high, high_diff);*/
      if(high < target) {
	mindiff = high;
	if((status = select_node(T, diff, mindiff, &clust, &curr_nc, &curr_xsize, &curr_best, errbuf)) != eslOK) return status;
      }
      else
	while(high > target) {
	  high += thresh;
	  if(high > 1.0)  ESL_FAIL(eslEINCONCEIVABLE, errbuf, "find_mindiff(), mindiff has risen above 1.0");
	  mindiff = high;
	  if((status = select_node(T, diff, mindiff, &clust, &curr_nc, &curr_xsize, &curr_best, errbuf)) != eslOK) return status;
	  high = curr_nc;
	}
    }
  }
  /*printf("FINAL mindiff: %f\n", mindiff);  */
  *ret_nc      = curr_nc;
  *ret_clust   = clust;
  *ret_xsize   = curr_xsize;
  *ret_best    = curr_best;
  *ret_mindiff = mindiff;

  return eslOK;
}


/* determine_first_last_consensus_columns
 *                   
 * Given an MSA, determine the first and last consensus columns
 * occupied by each sequence
 */
static int determine_first_last_consensus_columns(ESL_MSA *msa, char *errbuf, int *i_am_rf, int rflen, int **ret_fA, int **ret_lA)
{
  int status;
  int *fA = NULL;
  int *lA = NULL;
  int rfpos = 0;
  int apos = 0;
  int i;

  /* contract check */
  if(msa->rf == NULL) { status = eslEINVAL; goto ERROR; }

  /* determine the first and last occupied consensus position in each sequence */
  ESL_ALLOC(fA, sizeof(int) * msa->nseq);
  ESL_ALLOC(lA, sizeof(int) * msa->nseq);

  esl_vec_ISet(lA, msa->nseq, 0);
  esl_vec_ISet(fA, msa->nseq, rflen);
  /* this could be way more efficient */
  for(i = 0; i < msa->nseq; i++) { 
    rfpos = 0;
    for(apos = 0; apos < msa->alen; apos++) {
      if(i_am_rf[apos]) { /* apos is a consensus position */
	rfpos++;
	if(! esl_abc_XIsGap(msa->abc, msa->ax[i][(apos+1)])) { /* rfpos for seq i is not a gap */
	  fA[i] = ESL_MIN(fA[i], rfpos);
	  lA[i] = ESL_MAX(lA[i], rfpos);
	}
      }
    }
  }
  *ret_fA   = fA;
  *ret_lA   = lA;
  return eslOK;

 ERROR: ESL_FAIL(status, errbuf, "determine_first_last_consensus_columns(): memory allocation error.");
  return status; /* NEVERREACHED */
}


/* Function:  dst_nongap_XPairId()
 * Synopsis:  Pairwise identity of two aligned digital seqs.
 *            Differs from esl_dst_XPairId() in that denominator is 
 *            seq identity is number of columns that are non-gap in both 
 *            sequences (instead of length of the shorter of the two seqs).
 *            
 * Incept:    EPN, Fri Jun 27 15:07:44 2008
 *
 * Args:      abc          - digital alphabet in use
 *            ax1          - aligned digital seq 1
 *            ax2          - aligned digital seq 2
 *            opt_pid      - optRETURN: pairwise identity, 0<=x<=1
 *            opt_nid      - optRETURN: # of identities
 *            opt_n        - optRETURN: denominator MIN(len1,len2)
 *
 * Returns:   <eslOK> on success. <opt_distance>, <opt_nid>, <opt_n>
 *            contain the answers, for any of these that were passed
 *            non-<NULL> pointers.
 *
 * Throws:    <eslEINVAL> if the strings are different lengths (not aligned).
 */
int
dst_nongap_XPairId(const ESL_ALPHABET *abc, const ESL_DSQ *ax1, const ESL_DSQ *ax2, 
		   double *opt_distance, int *opt_nid, int *opt_n)
{
  int     status;
  int     idents;               /* total identical positions  */
  int     len;                  /* number of nongap colns in both seqs */
  int     i;                    /* position in aligned seqs   */

  idents = len = 0;
  for (i = 1; ax1[i] != eslDSQ_SENTINEL && ax2[i] != eslDSQ_SENTINEL; i++) 
    {
      if (esl_abc_XIsCanonical(abc, ax1[i]) && esl_abc_XIsCanonical(abc, ax2[i])) { 
	len++;
	if(ax1[i] == ax2[i]) idents++;
      }
    }

  if (ax1[i] != eslDSQ_SENTINEL || ax2[i] != eslDSQ_SENTINEL) 
    ESL_XEXCEPTION(eslEINVAL, "strings not same length, not aligned");

  if (opt_distance != NULL)  *opt_distance = ( len==0 ? 0. : (double) idents / (double) len );
  if (opt_nid      != NULL)  *opt_nid      = idents;
  if (opt_n        != NULL)  *opt_n        = len;
  return eslOK;

 ERROR:
  if (opt_distance != NULL)  *opt_distance = 0.;
  if (opt_nid      != NULL)  *opt_nid      = 0;
  if (opt_n        != NULL)  *opt_n        = 0;
  return status;
}


/* Function:  dst_nongap_XDiffMx()
 * Synopsis:  NxN difference matrix for N aligned digital seqs.         
 *            Differs from esl_dst_XDiffMx() in that denominator for
 *            seq identity is number of columns that are non-gap in both 
 *            sequences (instead of length of the shorter of the two seqs).
 *            
 * Incept:    EPN, Fri Jun 27 15:10:53 2008
 *
 * Args:      abc   - digital alphabet in use
 *            ax    - aligned dsq's, [0..N-1][1..alen]                  
 *            N     - number of aligned sequences
 *            ret_D - RETURN: NxN matrix of fractional differences
 *            
 * Returns:   <eslOK> on success, and <ret_D> contains the difference
 *            matrix; caller is obligated to free <D> with 
 *            <esl_dmatrix_Destroy()>. 
 *
 * Throws:    <eslEINVAL> if a seq has a different
 *            length than others. On failure, <ret_D> is returned <NULL>
 *            and state of inputs is unchanged.
 */
int
dst_nongap_XDiffMx(const ESL_ALPHABET *abc, ESL_DSQ **ax, int N, ESL_DMATRIX **ret_D)
{
  ESL_DMATRIX *D = NULL;
  int i,j;
  int status;

  if (( D = esl_dmatrix_Create(N,N) ) == NULL) { status = eslEMEM; goto ERROR; }
  
  for (i = 0; i < N; i++)
    {
      D->mx[i][i] = 0.;
      for (j = i+1; j < N; j++)
	{
	  status = dst_nongap_XPairId(abc, ax[i], ax[j], &(D->mx[i][j]), NULL, NULL);
	  if (status != eslOK) ESL_XEXCEPTION(status, "Pairwise identity calculation failed at seqs %d,%d\n", i,j);
	  D->mx[i][j] =  1.0 - D->mx[i][j];
	  D->mx[j][i] =  D->mx[i][j];
	}
    }
  if (ret_D != NULL) *ret_D = D; else esl_dmatrix_Destroy(D);
  return eslOK;

 ERROR:
  if (D     != NULL)  esl_dmatrix_Destroy(D);
  if (ret_D != NULL) *ret_D = NULL;
  return status;
}

/* find_seqs_with_given_insert
 *                   
 * Given an MSA with RF annotation, determine which sequences have inserts after column <target>
 * of at least size <min> and at most size <max>. Fill an array <useme> of size msa->nseq with 
 * TRUE seq i has the insert, FALSE if it doesn't.
 */
static int find_seqs_with_given_insert(ESL_MSA *msa, int *i_am_rf, char *errbuf, int target, int min, int max, int **ret_useme)
{
  int status;
  int apos, rfpos, clen;
  int **ict;
  int *useme;
  int i;

  /* contract check */
  if(! (msa->flags & eslMSA_DIGITAL)) ESL_FAIL(eslEINVAL, errbuf, "in find_seqs_with_given_insert(), msa must be digitized.");
  if(msa->rf == NULL) ESL_FAIL(eslEINVAL, errbuf, "No #=GC RF markup in alignment, it is needed for --seq-ins.");

  ESL_ALLOC(useme,sizeof(int) * (msa->nseq));
  ESL_ALLOC(ict,  sizeof(int *) * (msa->alen+2));
  for(i = 0; i <= msa->alen; i++)
    {
      ESL_ALLOC(ict[i],  sizeof(int) * (msa->nseq));
      esl_vec_ISet(ict[i], (msa->nseq), 0);
    }

  rfpos = 0;
  for(apos = 1; apos <= msa->alen; apos++)
    {
      if(i_am_rf[apos-1]) { 
	rfpos++;
      }
      else 
	for(i = 0; i < msa->nseq; i++)
	  if(! esl_abc_XIsGap(msa->abc, msa->ax[i][apos])) { 
	    ict[rfpos][i]++;
	  }	  
    }
  clen = rfpos;
  if(target > clen) ESL_FAIL(eslEINVAL, errbuf, "--seq-ins <n> enabled with <n> = %d, but non-gap RF length of alignment is only %d columns.", target, clen);

  for(i = 0; i < msa->nseq; i++) { 
    /* printf("ict[target:%d][i:%d]: %d, min: %d max: %d\n", target, i, ict[target][i], min, max); */
    useme[i] = ((ict[target][i] >= min) && (ict[target][i] <= max)) ?  TRUE : FALSE;
  }

  *ret_useme = useme;
  for(i = 0; i <= msa->alen; i++)
    free(ict[i]);
  free(ict);
  return eslOK;

 ERROR:
  return status;
}

/* minorize_msa()
 *                   
 * Given an MSA with #=GS <seq name> <<tag>> <minor set name>, make a new msa that
 * includes all seqs that have the same <minor set name> #=GS annotation for the
 * same <<tag>> (string value of <tag> is set at command line and passed into 
 * this function)
 * Also set the #=GC RF markup for each minor subset as either: 
 * (A) the #=GF <x> <y> with <x> equal to <minor set name> and <y>
 *     as the RF line.
 *
 * or, if no such #=GF markup exists define the consensus with the 
 * gap fraction rule, any column with <= <x> (from --gapthresh <x>)
 * gaps becomes an 'x' in the RF seq, all other columns are '.'.
 */
static int
minorize_msa(const ESL_GETOPTS *go, ESL_MSA *msa, char *errbuf, FILE *fp, char *tag, int outfmt)
{
  int    status;
  int   *useme = NULL;
  int    nalloc = 1;
  int    nmin = 0;
  int   *which_minor = NULL; /* [0..i..msa->nseq-1] which minor subset each sequence belongs to, -1 if none */
  char **minorA = NULL;      /* [0..m..nmin-1]      ptr to minor subset name in #=GS markup, only a ptr, don't free the char strings */
  int    f, g, i, m, mt;
  int    gt = -1;
  void  *tmp;
  char  *rf;
  int    apos;
  int    ip;
  int   *order;
  ESL_MSA **minor_msaA;

  /* contract check */
  if(msa->rf == NULL) ESL_FAIL(eslEINVAL, errbuf, "-M requires #=GC RF markup in alignment.");
  if(msa->gs == NULL) ESL_FAIL(eslEINVAL, errbuf, "-M requires #=GS markup in alignment denoting minor subsets.");

  /* determine which tag matches <tag> */
  for(g = 0; g < msa->ngs; g++) { 
    if(strcmp(msa->gs_tag[g], tag) == 0) { 
      gt = g;
      break;
    }
  }
  if(gt == -1) ESL_FAIL(eslEINVAL, errbuf, "No #=GS markup has tag: %s\n", tag);

  /* determine which minor set each seq belongs to, reallocate minorA as we go and see new minor subsets */
  ESL_ALLOC(which_minor, sizeof(int) * msa->nseq);
  ESL_ALLOC(minorA, sizeof(char *) * nalloc);
  esl_vec_ISet(which_minor, msa->nseq, -1);

  for(i = 0; i < msa->nseq; i++) { 
    if(msa->gs[gt][i] != NULL) { 
      mt = -1;
      for(m = 0; m < nmin; m++) { 
	if(strcmp(minorA[m], msa->gs[gt][i]) == 0) { 
	  mt = m;
	  break;
	}
      }
      if(mt == -1) { 
	if((nmin+1) == nalloc) { 
	  nalloc++;
	  ESL_RALLOC(minorA, tmp, sizeof(char *) * nalloc);
	}
	minorA[nmin] = msa->gs[gt][i]; 
	mt = nmin++;
      }
      which_minor[i] = mt;
    }
  }
  for(i = 0; i < msa->nseq; i++) if(which_minor[i] == -1) ESL_FAIL(eslEINVAL, errbuf, "-M requires ALL sequences have #=GS markup with user supplied tag %s. Seq %d (%s) has none.\n", esl_opt_GetString(go, "-M"), i, msa->sqname[i]);

  /* Now make the minor alignments by keeping only the relevant subset of seqs.
   * We do not call esl_msa_MinimGaps() b/c we want the alignment length to be 
   * identical b/t all minor msas, and the RF also so cmalign knows how to 
   * map the minor alignments to the major alignment */
  ESL_ALLOC(minor_msaA, sizeof(ESL_MSA *) * nmin);
  ESL_ALLOC(useme, sizeof(int) * msa->nseq);
  for(m = 0; m < nmin; m++) { 
    for(i = 0; i < msa->nseq; i++) useme[i] = (which_minor[i] == m)  ? TRUE : FALSE;
    if(esl_vec_ISum(useme, msa->nseq) == 0) esl_fatal("No sequences selected for minor MSA!\n");
    if((status = esl_msa_SequenceSubset(msa, useme, &(minor_msaA[m]))) != eslOK) ESL_FAIL(status, errbuf, "Error taking subset for minor subset %d with name: %s\n", m, minorA[m]);

    /* set name */
    esl_msa_SetName(minor_msaA[m], minorA[m], -1);

    /* unless --M-rf free RF annotation and set new annotation (--M-rf tells us to keep the initial RF annotation for all minor alignments */
    if(! esl_opt_GetBoolean(go, "--M-rf")) { 
      if(minor_msaA[m]->rf == NULL) ESL_FAIL(eslEINCOMPAT, errbuf, "Error creating minor alignment %d, RF is NULL.", m);
      free(minor_msaA[m]->rf);
      minor_msaA[m]->rf = NULL;
      /* Check if we have #=GF markup denoting the RF line for each minor subset */
      rf = NULL;
      for(f = 0; f < msa->ngf; f++)  
	if(strcmp(minorA[m], msa->gf_tag[f]) == 0) { rf = msa->gf[f]; break; }
      if(rf != NULL) { /* ensure the RF annotation is the length of the alignment */
	if(strlen(rf) != msa->alen) ESL_FAIL(eslEINCOMPAT, errbuf, "'#=GF %s <RF sequence>' markup is of length %d but it must be equal to aln length (%" PRId64 ").", msa->gf_tag[f], (int) strlen(rf), msa->alen);
	if((status = esl_strdup(rf, msa->alen, &(minor_msaA[m]->rf))) != eslOK) ESL_FAIL(status, errbuf, "Error duplicating RF for minor alignment %d\n", m);
	/* make sure minor_msaA[m]->rf does not have any non-gap columns where msa->rf has a gap (cmalign -M demands all minor consensus columns are also major consensus columns) */
	for (apos = 0; apos < minor_msaA[m]->alen; apos++) { 
	  if (! (esl_abc_CIsGap(minor_msaA[m]->abc, minor_msaA[m]->rf[apos]))) { 
	    if (esl_abc_CIsGap(msa->abc, msa->rf[apos])) ESL_FAIL(eslEINCOMPAT, errbuf, "'#=GF %s <RF sequence>' markup has a non-gap (%c char) at aln position %d, but the major alignment has a gap there! cmalign will choke on this.\n", msa->gf_tag[f], minor_msaA[m]->rf[(apos-1)], apos);
	  }
	}
      }
      else { /* no #=GF markup denoting RF line for alignment m existed in the input file, define it based on gaps */
	if((status = write_rf_gapthresh(go, errbuf, minor_msaA[m], esl_opt_GetReal(go, "--M-gapt"))) != eslOK) return status;
	/* careful, remember with cmalign -M, the minor alignments can only have training alignment column c defined as a consensus column 
	 * if it is also consensus in the major alignment, so we have to remove any minor_msaA[m]->rf 'x' columns that are gaps in <msa>
	 */
	for (apos = 0; apos < minor_msaA[m]->alen; apos++)
	  if (esl_abc_CIsGap(msa->abc, msa->rf[apos])) minor_msaA[m]->rf[apos] = '.';
      }
    }
  }

  /* Print out the alignments, first major, then minors */
  /* first, reorder major alignment so that it contains the minor alignment seqs in order */
  ip = 0;
  ESL_ALLOC(order, sizeof(int) * msa->nseq);
  for(m = 0; m < nmin; m++) { 
    for(i = 0; i < msa->nseq; i++) {
      if(which_minor[i] == m) order[i] = ip++;
    }
  }
  if((status = reorder_msa(msa, order, errbuf)) != eslOK) return status;

  esl_msafile_Write(fp, msa, outfmt);
  for(m = 0; m < nmin; m++) { 
    esl_msafile_Write(fp, minor_msaA[m], outfmt);
    esl_msa_Destroy(minor_msaA[m]);
  }
  free(minor_msaA);
  
  free(order);
  free(useme);
  free(which_minor);
  free(minorA);
  return eslOK;

 ERROR:
  if(which_minor != NULL) free(which_minor);
  if(minorA != NULL)      free(minorA);
  if(useme != NULL)       free(useme);
  return eslEMEM;
}


/* remove_gc_markup()
 *                   
 * Given a GC tag <tag>, remove that markup from an MSA.
 * Return eslEINVAL if <tag> does not exist.
 */
static int
remove_gc_markup(ESL_MSA *msa, char *errbuf, char *tag)
{
  int    does_not_exist = FALSE;

  /* Currently, we can only handle removal of parsed GC markup, RF, SS_cons, SA_cons, PP_cons 
   * (the main reason is b/c I didn't know how to deal with possibility of the ESL_KEYHASH in msa->gc_idx).
   */
  if (strcmp(tag, "RF") == 0) { 
    if   (msa->rf == NULL) does_not_exist = TRUE;
    else { free(msa->rf); msa->rf = NULL; }
  }
  else if(strcmp(tag, "SS_cons") == 0) { 
    if   (msa->ss_cons == NULL) does_not_exist = TRUE; 
    else { free(msa->ss_cons); msa->ss_cons = NULL; }
  }
  else if (strcmp(tag, "SA_cons") == 0) { 
    if   (msa->sa_cons == NULL) does_not_exist = TRUE;
    else { free(msa->sa_cons); msa->sa_cons = NULL; }
  }
  else if (strcmp(tag, "PP_cons") == 0) { 
    if   (msa->pp_cons == NULL) does_not_exist = TRUE;
    else { free(msa->pp_cons); msa->pp_cons = NULL; }
  }
  else { 
    ESL_FAIL(eslEINVAL, errbuf, "--rm-gc <s> only works if <s> is \'RF\', \'SS_cons\', \'SA_cons\', or \'PP_cons\'");
  }
  if(does_not_exist) { 
    ESL_FAIL(eslEINVAL, errbuf, "--rm-gc %s enabled but %s GC markup exists in the MSA.", tag, tag);
  }
  return eslOK;
}


/* add_gap_columns_to_msa
 *                   
 * Given an MSA and an array specifying a number
 * of all gap columns to add after each column,
 * add them. Reallocate all arrays as necessary.
 * if(do_treat_as_rf_gap) make new column a gap
 * in the RF line, else make it an 'x'.
 *
 * toadd is numbered 1..alen.
 */
static int
add_gap_columns_to_msa(char *errbuf, ESL_MSA *msa, int *toadd, ESL_MSA **ret_msa, int do_treat_as_rf_gap)
{
  int status;
  int i,j;
  int apos;
  int nnew = 0;
  ESL_ALPHABET *abc;
  char *newstr;
  /* contract check */
  if(! (msa->flags & eslMSA_DIGITAL))
    ESL_FAIL(eslEINVAL, errbuf, "in add_gap_columns_to_msa(), msa must be digitized.");
  for(apos = 0; apos <= msa->alen; apos++)
    nnew += toadd[apos];

  /* Textize the alignment */
  abc = msa->abc;
  esl_msa_Textize(msa);

  ESL_MSA *newmsa;
  /*printf("msa->nseq: %d\n", msa->nseq);
    printf("msa->alen: %d\n", msa->alen);*/
  newmsa = esl_msa_Create(msa->nseq, (msa->alen+nnew));

  /* Copy and add gaps to all valid data that is [0..(alen-1)] or [1..alen] */ 
  if(msa->ss_cons != NULL) 
    {
      ESL_ALLOC(newmsa->ss_cons, sizeof(char) * (msa->alen+nnew+1));
      if((status = cp_and_add_gaps_to_aseq(newmsa->ss_cons, msa->ss_cons, msa->alen, toadd, nnew, '.') != eslOK)) goto ERROR;
    }
  if(msa->sa_cons != NULL) 
    {
      ESL_ALLOC(newmsa->sa_cons, sizeof(char) * (msa->alen+nnew+1));
      if((status = cp_and_add_gaps_to_aseq(newmsa->sa_cons, msa->sa_cons, msa->alen, toadd, nnew, '.') != eslOK)) goto ERROR;
    }
  if(msa->pp_cons != NULL) 
    {
      ESL_ALLOC(newmsa->pp_cons, sizeof(char) * (msa->alen+nnew+1));
      if((status = cp_and_add_gaps_to_aseq(newmsa->pp_cons, msa->pp_cons, msa->alen, toadd, nnew, '.') != eslOK)) goto ERROR;
    }
  if(msa->rf != NULL)
    {
      ESL_ALLOC(newmsa->rf, sizeof(char) * (msa->alen+nnew+1));
      if(do_treat_as_rf_gap)
	{
	  if((status = cp_and_add_gaps_to_aseq(newmsa->rf,      msa->rf,      msa->alen, toadd, nnew, '.') != eslOK)) goto ERROR;
	}
      else if((status = cp_and_add_gaps_to_aseq(newmsa->rf,      msa->rf,      msa->alen, toadd, nnew, 'x') != eslOK)) goto ERROR;
    }

  if(msa->ss != NULL)
    {
      ESL_ALLOC(newmsa->ss, sizeof(char *) * msa->nseq);
      for(i = 0; i < msa->nseq; i++)
      {
	if(msa->ss[i] != NULL)
	  {
	    ESL_ALLOC(newmsa->ss[i], sizeof(char) * (msa->alen+nnew+1));
	    if((status = cp_and_add_gaps_to_aseq(newmsa->ss[i], msa->ss[i], msa->alen, toadd, nnew, '.') != eslOK)) goto ERROR;
	  }
      }
    }

  if(msa->sa != NULL)
    {
      ESL_ALLOC(newmsa->sa, sizeof(char *) * msa->nseq);
      for(i = 0; i < msa->nseq; i++)
      {
	if(msa->sa[i] != NULL)
	  {
	    ESL_ALLOC(newmsa->sa[i], sizeof(char) * (msa->alen+nnew+1));
	    if((status = cp_and_add_gaps_to_aseq(newmsa->sa[i], msa->sa[i], msa->alen, toadd, nnew, '.') != eslOK)) goto ERROR;
	  }
      }
    }  

  if(msa->pp != NULL)
    {
      ESL_ALLOC(newmsa->pp, sizeof(char *) * msa->nseq);
      for(i = 0; i < msa->nseq; i++)
      {
	if(msa->pp[i] != NULL)
	  {
	    ESL_ALLOC(newmsa->pp[i], sizeof(char) * (msa->alen+nnew+1));
	    if((status = cp_and_add_gaps_to_aseq(newmsa->pp[i], msa->pp[i], msa->alen, toadd, nnew, '.') != eslOK)) goto ERROR;
	  }
      }
    }  

  if(msa->ncomment > 0)
    {
      for(j = 0; j < msa->ncomment; j++)
	{
	  if(msa->comment[j] != NULL) 
	    esl_msa_AddComment(newmsa, msa->comment[j], -1);
	}
    }

  if(msa->ngf > 0)
    {
      for(i = 0; i < msa->ngf; i++)
	if(msa->gf[i] != NULL) 
	  esl_msa_AddGF(newmsa, msa->gf_tag[i], -1, msa->gf[i], -1);
    }

  if(msa->ngs > 0)
    {
      for(j = 0; j < msa->ngs; j++)
	{
	  for(i = 0; i < msa->nseq; i++)
	    if(msa->gs[j][i] != NULL) 
	      esl_msa_AddGS(newmsa, msa->gs_tag[j], -1, i, msa->gs[j][i], -1);
	}
    }

  if(msa->ngc > 0)
    {
      for(i = 0; i < msa->ngc; i++)
	{
	  if(msa->gc[i] != NULL) 
	    {
	      ESL_ALLOC(newstr, sizeof(char) * (msa->alen+nnew+1));
	      if((status = cp_and_add_gaps_to_aseq(newstr, msa->gc[i], msa->alen, toadd, nnew, '.') != eslOK)) goto ERROR;
	      esl_msa_AppendGC(newmsa, msa->gc_tag[i], newstr);
	      free(newstr);
	    }
	}
    }

  if(msa->gr != NULL)
    {  
      for(j = 0; j < msa->ngr; j++)
	{
	  for(i = 0; i < msa->nseq; i++)
	    {
	      if(msa->gr[j][i] != NULL) 
		{
		  ESL_ALLOC(newstr, sizeof(char) * (msa->alen+nnew+1));
		  if((status = cp_and_add_gaps_to_aseq(newstr, msa->gr[j][i], msa->alen, toadd, nnew, '.') != eslOK)) goto ERROR;
		  esl_msa_AppendGR(newmsa, msa->gr_tag[j], i, newstr);
		  free(newstr);
		}
	    }
	}
    }
    
  /* copy the aseqs, free as we go to save memory */
  for(i = 0; i < msa->nseq; i++)
    {
      esl_strdup(msa->sqname[i], -1, &(newmsa->sqname[i]));
      if((status = cp_and_add_gaps_to_aseq(newmsa->aseq[i], msa->aseq[i], msa->alen, toadd, nnew, '.') != eslOK)) goto ERROR;
      free(msa->aseq[i]);
      msa->aseq[i] = NULL;
    }    
  newmsa->abc = abc;
  esl_msa_Digitize(newmsa->abc, newmsa, NULL);
  esl_msa_Destroy(msa);
  *ret_msa = newmsa;
      
  return eslOK;
  
 ERROR:
  return status;
}


/*cp_and_add_gaps_to_aseq
 *                   
 * Given an aligned [0..alen-1] original text string,
 * add toadd[apos-1] gaps after each residue. 
 * new_aseq must be already allocated. 
 *
 * toadd is numbered 1..alen.
 */
static int cp_and_add_gaps_to_aseq(char *new_aseq, char *orig_aseq, int alen, int *toadd, int nnew, char gapchar)
{
  int orig_apos = 0;
  int new_apos  = 0;
  int i;

  for(i = 0; i < toadd[0]; i++)
    new_aseq[new_apos++] = gapchar;
  for(orig_apos = 0; orig_apos < alen; orig_apos++)
    {
      new_aseq[new_apos++] = orig_aseq[orig_apos];
      for(i = 0; i < toadd[(orig_apos+1)]; i++)
	new_aseq[new_apos++] = gapchar;
    }
  new_aseq[new_apos] = '\0';
  return eslOK;
}


/* Function: convert_post_to_pp()
 * 
 * Purpose:  Convert 'POST' annotation in an MSA (from Infernal 0.72-1.0) 
 *           to 'PP' annotation in place. <nali> is provided only so that
 *           we can provide it in an error message if nec.
 *
 */
static int
convert_post_to_pp(ESL_MSA *msa, char *errbuf, int nali)
{
  int  status;
  int  ridx1, ridx2, ndigits;
  int  r,i,apos;
  int  ir2;

  /* Find out which #=GR line is the POST, Post, or post line (if more than one exist, last one is chosen) */
  ridx1 = -1;
  ridx2 = -1;
  ndigits = 0;
  for (r = 0; r < msa->ngr; r++) { 
    if (strcmp(msa->gr_tag[r], "POST")   == 0) { ridx1 = r; ndigits = 1; }
    if (strcmp(msa->gr_tag[r], "Post")   == 0) { ridx1 = r; ndigits = 1; }
    if (strcmp(msa->gr_tag[r], "post")   == 0) { ridx1 = r; ndigits = 1; }
    if (strcmp(msa->gr_tag[r], "POSTX.") == 0) { ridx1 = r; ndigits = 1; }
    if (strcmp(msa->gr_tag[r], "POST.X") == 0) { ridx2 = r; ndigits = 2; }
  }
  if(ndigits == 0) { 
    ESL_FAIL(eslEINVAL, errbuf, "--post2pp requires \"#=GR POST\", \"#=GR Post\", \"#=GR post\", \"#=GR POSTX.\", or \"#=GR POSTX.\" and \"#=GR POST.X\" annotation, it's missing from alignment %d\n", nali);
  }
  if(ndigits == 2 && ridx1 == -1) { 
    ESL_FAIL(eslEINVAL, errbuf, "found \"#=GR POST.X\" annotation but not \"#=GR POSTX.\" in alignment %d.\n", nali);
  }
  /* make sure that the POST annotation is the only GR annotation we have,
   * this should be the case if alignment was created with infernal's cmalign
   * v0.72-v1.0.2, which is the only type of alignments that should have POST
   * annotation */
  if((ndigits == 1 && msa->ngr != 1) || (ndigits == 2 && msa->ngr != 2))  
    ESL_FAIL(eslEINVAL, errbuf, "additional \"#=GR\" annotation exists besides posteriors, alignment wasn't created by cmalign v0.72-v1.0.2");

  ESL_ALLOC(msa->pp, sizeof(char *) * msa->nseq);
  for(i = 0; i < msa->nseq; i++) { 
    ESL_ALLOC(msa->pp[i], sizeof(char) * (msa->alen+1));
  }
  if(ndigits == 1) { /* easy case, just copy the annotation */
    for(i = 0; i < msa->nseq; i++) { 
      esl_strdup(msa->gr[ridx1][i], msa->alen, &(msa->pp[i]));
      free(msa->gr[ridx1][i]);
    }
    free(msa->gr[ridx1]);
  }
  else { /* ndigits == 2 */
    for(i = 0; i < msa->nseq; i++) { 
      for(apos = 0; apos < msa->alen; apos++) { 
	if(esl_abc_CIsGap(msa->abc, msa->gr[ridx1][i][apos])) {
	  if(! esl_abc_CIsGap(msa->abc, msa->gr[ridx2][i][apos])) ESL_FAIL(eslEINVAL, errbuf, "reading post annotation for seq: %d aln column: %d, post 'tens' value gap but post 'ones' value is gap.\n", i, apos);
	  msa->pp[i][apos] = '.';
	}
	else if(msa->gr[ridx1][i][apos] == '*') {
	  if(msa->gr[ridx2][i][apos] != '*') ESL_FAIL(eslEINVAL, errbuf, "reading post annotation for aln %d, seq: %d aln column: %d, post 'tens' value '*' but post 'ones' value != '*'.\n", nali, i, apos);
	  msa->pp[i][apos] = '*';
	}
	else {
	  ir2 = (int) (msa->gr[ridx2][i][apos] - '0');
	  if(ir2 >= 5) { /* round up, being careful to round 95 and above to '*' */
	    msa->pp[i][apos] = (msa->gr[ridx1][i][apos] == '9') ? '*' : msa->gr[ridx1][i][apos] + 1;
	  }
	  else { 
	    msa->pp[i][apos] = msa->gr[ridx1][i][apos];
	  }
	}
      }
      free(msa->gr[ridx1][i]);
      free(msa->gr[ridx2][i]);
    }
    free(msa->gr[ridx1]);
    free(msa->gr[ridx2]);
  }
  /* done filling msa->pp, now free gr annotation, we know from check above 
   * the msa's GR annotation only consists of the posterior annotation, so 
   * we can safely remove GR altogether (without worrying about reordering other GRs) */
  free(msa->gr);
  msa->gr = NULL;
  msa->ngr = 0;
  /* gr_idx will no longer be valid so we destroy it, 
   * we could recreate it, but it's only used for parsing anyhow */
  if(msa->gr_idx != NULL) { esl_keyhash_Destroy(msa->gr_idx); msa->gr_idx = NULL; }
  msa->gr_idx = NULL;
  
  return eslOK;

 ERROR:
  esl_fatal("convert_post_to_pp(), memory allocation error.");
  return eslOK; /* NEVERREACHED */
}

/* write_rf_gapthresh
 *                   
 * Given an MSA write/rewrite RF based on fraction
 * of gaps in each column. If fraction < gapthresh RF is an 'x',
 * otherwise it's a '.' (gap).
 */
static int
write_rf_gapthresh(const ESL_GETOPTS *go, char *errbuf, ESL_MSA *msa, float gapthresh)
{
  int      status;
  int64_t  apos;
  int64_t  gaps;
  int      i;
  int      nrf = 0;

  if(msa->rf == NULL) { 
    ESL_ALLOC(msa->rf, sizeof(char) * (msa->alen+1));
  }
  /* set as all gaps */
  for (apos = 1; apos <= msa->alen; apos++) msa->rf[(apos-1)] = '.';

  for (apos = 1; apos <= msa->alen; apos++) {
    for (gaps = 0, i = 0; i < msa->nseq; i++) {
      if (esl_abc_XIsGap(msa->abc, msa->ax[i][apos])) gaps++;
    }
    if((double) gaps / (double) msa->nseq < gapthresh) { /* column passes gap threshold */
      nrf++;
      msa->rf[(apos-1)] = 'x';
    }
    else { /* column fails the gap threshold */
      msa->rf[(apos-1)] = '.';
    }
  }
  msa->rf[msa->alen] = '\0';

  return eslOK;
 ERROR:
  return status;
}

/* Function: compare_ints()
 * 
 * Purpose:  Comparison function for qsort(). Used 
 *           by msa_median_length().
 *
 * Return 1 if el1 > el2, -1 if el1 < el2 and 0 if el1 == el2.
 * This will result in a sorted list with smallest
 * element as the first element, largest as the last.
 */ 
int 
compare_ints(const void *el1, const void *el2)
{
  if      ((* ((int *) el1)) > (* ((int *) el2)))  return 1;
  else if ((* ((int *) el1)) < (* ((int *) el2)))  return -1;
  return 0;
}
```
