## supplemental_material for "RNA structure prediction using positive and negative evolutionary information": esl-alimap.c

```
/* Map two multiple sequence alignments to each other.
 *
 * EPN, Tue Sep 23 13:39:03 2008
 */
#include "esl_config.h"

#include <stdlib.h>
#include <stdio.h>
#include <string.h>
#include <assert.h>
#include <math.h>
#include <limits.h>

#include "easel.h"
#include "esl_distance.h"
#include "esl_fileparser.h"
#include "esl_getopts.h"
#include "esl_sq.h"
#include "esl_sqio.h"
#include "esl_msa.h"
#include "esl_msafile.h"
#include "esl_distance.h"
#include "esl_dmatrix.h"
#include "esl_vectorops.h"
#include "esl_stack.h"
#include "esl_tree.h"
#include "esl_wuss.h"

static char banner[] = "map two alignments to each other";
static char usage[]  = "[options] <msafile1> <msafile2>\n\
<msafile1> and <msafile2> must be in Stockholm format.";

#define NCHOICES 3
#define DIAG 0
#define VERT 1
#define HORZ 2

static int  map_msas(const ESL_GETOPTS *go, char *errbuf, ESL_MSA *msa1, ESL_MSA *msa2, int **ret_msa1_to_msa2_map);
static int  map_sub_msas(const ESL_GETOPTS *go, char *errbuf, ESL_MSA *msa1, ESL_MSA *msa2, char **ret_msa1_to_msa2_mask);
static int  map_rfpos_to_apos(ESL_MSA *msa, int **ret_rf2a_map, int **ret_a2rf_map, int *ret_rflen);
static int  map2masks(const ESL_GETOPTS *go, char *errbuf, int alen1, int alen2, int *a2rf_map1, int *a2rf_map2, int *rf2a_map1, int *rf2a_map2, int rflen1, int rflen2, int *msa1_to_msa2_map);

static ESL_OPTIONS options[] = {
  /* name          type        default  env   range      togs reqs  incomp                      help                                                       docgroup */
  { "-h",          eslARG_NONE,  FALSE, NULL, NULL,      NULL,NULL, NULL,                       "help; show brief info on version and usage",                     1 },
  { "-q",          eslARG_NONE,  FALSE, NULL, NULL,      NULL,NULL, NULL,                       "be quiet, don't print mapping of each column",                   1 },
  { "--mask-a2a",  eslARG_OUTFILE,NULL, NULL, NULL,      NULL,NULL, NULL,                       "mask to <f>:'1'=msa1 aln       col x maps msa2 aln col",         1 },
  { "--mask-a2rf", eslARG_OUTFILE,NULL, NULL, NULL,      NULL,NULL, NULL,                       "mask to <f>:'1'=msa1 aln       col x maps msa2 nongap RF col",   1 },
  { "--mask-rf2a", eslARG_OUTFILE,NULL, NULL, NULL,      NULL,NULL, NULL,                       "mask to <f>:'1'=msa1 nongap RF col x maps msa2 aln col",         1 },
  { "--mask-rf2rf",eslARG_OUTFILE,NULL, NULL, NULL,      NULL,NULL, NULL,                       "mask to <f>:'1'=msa1 nongap RF col x maps msa2 nongap RF col",   1 },
  { "--submap",    eslARG_OUTFILE,NULL, NULL, NULL,      NULL,NULL, NULL,                       "<msafile2> is subaln of <msafile1>, output mask to <f>",         1 },
  { "--amino",     eslARG_NONE,  FALSE, NULL, NULL,      NULL,NULL,"--dna,--rna",               "<msafile{1,2}> contain protein alignments",                      1 },
  { "--dna",       eslARG_NONE,  FALSE, NULL, NULL,      NULL,NULL,"--amino,--rna",             "<msafile{1,2}> contain DNA alignments",                          1 },
  { "--rna",       eslARG_NONE,  FALSE, NULL, NULL,      NULL,NULL,"--amino,--dna",             "<msafile{1,2}> contain RNA alignments",                          1 },
  { 0,0,0,0,0,0,0,0,0,0 },
};

int
main(int argc, char **argv)
{
  ESL_GETOPTS  *go      = NULL;	/* application configuration       */
  ESL_ALPHABET *abc     = NULL;	/* biological alphabet             */
  char         *alifile1= NULL;	/* alignment 1 file name           */
  char         *alifile2= NULL;	/* alignment 2 file name           */
  int           fmt;		/* format code for alifiles        */
  ESL_MSAFILE  *afp1    = NULL;	/* open alignment file 1           */
  ESL_MSAFILE  *afp2    = NULL;	/* open alignment file 2           */
  ESL_MSA      *msa1    = NULL;	/* multiple sequence alignment 1   */
  ESL_MSA      *msa2    = NULL;	/* multiple sequence alignment 2   */
  int           status;		/* easel return code               */
  char          errbuf[eslERRBUFSIZE*4];

  int  *msa1_to_msa2_map;       /* map from <msafile1> to <msafile2> */
  char *sub_msa1_to_msa2_mask;  /* with --sub the map from <msafile1> to <msafile2> in mask form */
  FILE *subfp = NULL;

  /***********************************************
   * Parse command line
   ***********************************************/

  go = esl_getopts_Create(options);
  if (esl_opt_ProcessCmdline(go, argc, argv) != eslOK ||
      esl_opt_VerifyConfig(go)               != eslOK)
    {
      printf("Failed to parse command line: %s\n", go->errbuf);
      esl_usage(stdout, argv[0], usage);
      printf("\nTo see more help on available options, do %s -h\n\n", argv[0]);
      exit(1);
    }

  if (esl_opt_GetBoolean(go, "-h") )
    {
      esl_banner(stdout, argv[0], banner);
      esl_usage (stdout, argv[0], usage);
      puts("\nwhere basic options are:");
      esl_opt_DisplayHelp(stdout, go, 1, 2, 80);
      exit(0);
    }

  if (esl_opt_ArgNumber(go) != 2) 
    {
      printf("Incorrect number of command line arguments.\n");
      esl_usage(stdout, argv[0], usage);
      printf("\nTo see more help on available options, do %s -h\n\n", argv[0]);
      exit(1);
    }

  alifile1 = esl_opt_GetArg(go, 1);
  alifile2 = esl_opt_GetArg(go, 2);

  fmt             = eslMSAFILE_STOCKHOLM;

  /***********************************************
   * Open the MSA files
   ***********************************************/

  if      (esl_opt_GetBoolean(go, "--amino"))   abc = esl_alphabet_Create(eslAMINO);
  else if (esl_opt_GetBoolean(go, "--dna"))     abc = esl_alphabet_Create(eslDNA);
  else if (esl_opt_GetBoolean(go, "--rna"))     abc = esl_alphabet_Create(eslRNA);

  if ( (status = esl_msafile_Open(&abc, alifile1, NULL, fmt, NULL, &afp1)) != eslOK) esl_msafile_OpenFailure(afp1, status);
  if ( (status = esl_msafile_Open(&abc, alifile2, NULL, fmt, NULL, &afp2)) != eslOK) esl_msafile_OpenFailure(afp2, status);

  /******************************************************************
   * Read first alignment from each file, we only use the first one 
   ******************************************************************/

  if ((status = esl_msafile_Read(afp1, &msa1)) != eslOK) esl_msafile_ReadFailure(afp1, status);
  if ((status = esl_msafile_Read(afp2, &msa2)) != eslOK) esl_msafile_ReadFailure(afp2, status);

  /* map the alignments in msa1 and msa2 */
  if(! esl_opt_IsOn(go, "--submap")) { 
    if((status = map_msas(go, errbuf, msa1, msa2, &msa1_to_msa2_map)) != eslOK) goto ERROR;
    free(msa1_to_msa2_map);
  }

  /* --submap: if nec, map <msafile1> to a subset of it's own columns in <msafile2>  */
  else { /* --submap was enabled */
    if ((subfp = fopen(esl_opt_GetString(go, "--submap"), "w")) == NULL) 
      ESL_FAIL(eslFAIL, errbuf, "Failed to open --submap output file %s\n", esl_opt_GetString(go, "--submap"));
    if((status = map_sub_msas(go, errbuf, msa1, msa2, &sub_msa1_to_msa2_mask)) != eslOK) goto ERROR;
    fprintf(subfp, "%s\n", sub_msa1_to_msa2_mask);
    fclose(subfp);
    subfp = NULL;
    printf("# Mask of 1/0s with 1 indicating aln column in %s maps to a column in %s saved to file %s.\n", alifile1, alifile2, esl_opt_GetString(go, "--submap")); 
    free(sub_msa1_to_msa2_mask);
  }
  
  /* Cleanup, normal return
   */
  esl_msafile_Close(afp1);
  esl_msafile_Close(afp2);
  esl_alphabet_Destroy(abc);
  esl_getopts_Destroy(go);
  esl_msa_Destroy(msa1);
  esl_msa_Destroy(msa2);
  return 0;
  
 ERROR:
  if (afp1)   esl_msafile_Close(afp1);
  if (afp2)   esl_msafile_Close(afp2);
  if (go)     esl_getopts_Destroy(go);
  if (msa1)   esl_msa_Destroy(msa1);
  if (msa2)   esl_msa_Destroy(msa2);
  if (subfp)  fclose(subfp);
  esl_fatal(errbuf);
  return 1; /* never reached */
}


/* map_msas
 *                   
 * Align msa1 and msa2.
 * For each column in msa1, determine the corresponding column
 * in msa2. This implementation requires:
 *  - msa1 and msa2 contain exactly the same sequences in the same order
 * Note: the seqs in msa1 and msa2 do not have to have the same names.
 *
 * Uses a DP algorithm similar to Needleman-Wunsch, but that's aligning
 * two alignment columns at a time instead of two residues. 
 */
static int
map_msas(const ESL_GETOPTS *go, char *errbuf, ESL_MSA *msa1, ESL_MSA *msa2, int **ret_msa1_to_msa2_map)
{
  int status;
  int **one2two;              /* [0..c..rflen1][0..a..alen2] number of residues from non-gap RF column c of msa1
			       * aligned in column a of msa 2 */
  int *rf2a_map1 = NULL;       /* msa1 map of reference columns (non-gap RF residues) to alignment columns, NULL if msa1->rf == NULL */
  int *rf2a_map2 = NULL;       /* msa2 map of reference columns (non-gap RF residues) to alignment columns, NULL if msa2->rf == NULL */
  int *a2rf_map1 = NULL;       /* msa1 map of alignment columns to reference columns, NULL if msa1->rf == NULL */
  int *a2rf_map2 = NULL;       /* msa2 map of alignment columns to reference columns, NULL if msa2->rf == NULL */
  int apos1, apos2;           /* counters over alignment position in msa1, msa2 respectively */
  int alen1, alen2;           /* alignment lengths */
  int rfpos1, rfpos2;           /* counters over reference positions */
  int rflen1, rflen2;           /* reference (non-gap RF) lengths */
  int **mx;                   /* [0..c..rflen1][0..a..alen2] dp matrix, score of max scoring aln 
			       * from 1..c in msa1 and 1..a in msa 2 */
  int **tb;                   /* [0..c..rflen1][0..a..alen2] traceback ptrs, 0 for diagonal, 1 for vertical */
  char *seq1, *seq2;          /* temporary strings for ensuring dealigned sequences in msa1 and msa2 are identical */
  int64_t len1, len2;         /* length of seq1, seq2 */
  int isgap1, isgap2;         /* is this residue a gap in msa1, msa2? */
  int i;                      /* counter over sequences */
  int *res1_per_apos;         /* [0..apos..alen1] number of residues in column apos of msa1 */
  int sc;                     /* max score of full path (alignment) through dp mx */
  int tb_sc;                  /* score of traceback, should equal sc */
  int *one2two_map;           /* [0..a..alen1] the alignment, msa2 column that column apos1 in msa1 maps to */
  int total_res = 0;          /* total number of residues in msa1 */
  float coverage;             /* fraction of total_res that are within mapped msa2 columns from one2two_map, 
			       * this is tb_sc / total_res */
  int  total_cres1=0;         /* total number of residues in reference positions in msa1 */ 
  int  covered_cres1 = 0;     /* number of residues in reference positions in msa1 that also appear in the corresponding
			       * mapped column of msa2 
			       */
  int be_quiet = esl_opt_GetBoolean(go, "-q");
  int *choices;
  int i_choice;

  /* contract check */
  if(! (msa1->flags & eslMSA_DIGITAL)) ESL_FAIL(eslEINVAL, errbuf, "in map_msas() msa1 (%s) not digitized.\n", esl_opt_GetArg(go, 1));
  if(! (msa2->flags & eslMSA_DIGITAL)) ESL_FAIL(eslEINVAL, errbuf, "in map_msas() msa2 (%s) not digitized.\n", esl_opt_GetArg(go, 2));
  alen1 = msa1->alen;
  alen2 = msa2->alen;
  
  /* Map msa1 (reference) columns to alignment positions */
  rflen1 = rflen2 = 0;
  if(msa1->rf != NULL) if((status = map_rfpos_to_apos(msa1, &rf2a_map1, &a2rf_map1, &rflen1)) != eslOK) goto ERROR;
  if(msa2->rf != NULL) if((status = map_rfpos_to_apos(msa2, &rf2a_map2, &a2rf_map2, &rflen2)) != eslOK) goto ERROR;
  if(! be_quiet) {
    printf("# %-25s alignment length:              %d\n", esl_opt_GetArg(go, 1), alen1);
    printf("# %-25s alignment length:              %d\n", esl_opt_GetArg(go, 2), alen2);
  }
  /* collect counts in one2two[i][j]: number of sequences for which residue aligned in msa1 non-gap column i
   * is aligned in msa2 alignment column j.
   */
  ESL_ALLOC(seq1, sizeof(char) * (alen1+1));
  ESL_ALLOC(seq2, sizeof(char) * (alen2+1));
  ESL_ALLOC(one2two, sizeof(int *) * (alen1+1));
  for(apos1 = 0; apos1 <= alen1; apos1++) { 
    ESL_ALLOC(one2two[apos1], sizeof(int) * (alen2+1));
    esl_vec_ISet(one2two[apos1], (alen2+1), 0);
  }

  total_res = 0;
  for(i = 0; i < msa1->nseq; i++) { 
    /* ensure raw (unaligned) seq i in the 2 msas is the same */
    esl_abc_Textize(msa1->abc, msa1->ax[i], alen1, seq1); 
    esl_abc_Textize(msa1->abc, msa2->ax[i], alen2, seq2); /* note: msa*1*->abc used on purpose, allows DNA/RNA to peacefully coexist in this func */
    esl_strdealign(seq1, seq1, "-_.~", &len1);
    esl_strdealign(seq2, seq2, "-_.~", &len2);

    if(len1 != len2) { 
      ESL_FAIL(eslEINVAL, errbuf, "unaligned seq number %d (msa1: %s, msa2: %s) differs in length %s (%" PRId64 ") and %s (%" PRId64 "), those files must contain identical raw seqs\n",
	       i, msa1->sqname[i], msa2->sqname[i], esl_opt_GetArg(go, 1), len1, esl_opt_GetArg(go, 2), len2);
    }
    if(strncmp(seq1, seq2, len1) != 0)  ESL_FAIL(eslEINVAL, errbuf, "unaligned seq number %d differs between %s and %s, those files must contain identical raw seqs\n", i, esl_opt_GetArg(go, 1), esl_opt_GetArg(go, 2));
    total_res += len1;
    
    apos1 = apos2 = 1;
    while((apos1 <= alen1) || (apos2 <= alen2)) {
      isgap1 = esl_abc_XIsGap(msa1->abc, msa1->ax[i][apos1]);
      isgap2 = esl_abc_XIsGap(msa2->abc, msa2->ax[i][apos2]);
      if      ( isgap1 &&  isgap2) { apos1++; apos2++; }
      else if ( isgap1 && !isgap2) { apos1++;          }
      else if (!isgap1 &&  isgap2) {          apos2++; }
      else if ( msa1->ax[i][apos1] == msa2->ax[i][apos2]) { 
	one2two[apos1++][apos2++]++;
	/* two2one[apos2][apos1]++; */
      }
    }
  }

  /******************************************************************
   * DP alignment of msa1 to msa2
   * dp matrix: mx[apos1][apos2] apos1=1..msa->alen1, apos2=1..alen2 (apos1=0 || apos2=0 is invalid)
   * mx[apos1][apos2] = score of maximal alignment for apos1=1..apos1, apos2'=1..apos2 INCLUDING
   *                    apos1 and apos2. Score is number of residues from msa1 columns
   *                    1..apos1 that exist in their respective aligned columns in msa2 (the growing
   *                    maximally scoring alignment).
   */

  /******************************************************************
   * initialization 
   */
  ESL_ALLOC(mx, sizeof(int *) * (alen1+1));
  ESL_ALLOC(tb, sizeof(int *) * (alen1+1));
  for(apos1 = 0; apos1 <= alen1; apos1++) { 
    ESL_ALLOC(mx[apos1], sizeof(int) * (alen2+1));
    ESL_ALLOC(tb[apos1], sizeof(int) * (alen2+1));
    esl_vec_ISet(mx[apos1], (alen2+1), 0);
    esl_vec_ISet(tb[apos1], (alen2+1), -2); /* -2 is a bogus value, if we see it during traceback, there's a problem */
    tb[apos1][0] = HORZ; /* special case, if we hit apos2==0 and apos1 > 0, we have to do HORZ moves until apos1==1 */
  }
  esl_vec_ISet(tb[0], (alen2+1), VERT); /* special case, if we hit apos1==0 and apos2 > 0, we have to do VERT moves until apos2==1 */
  tb[0][0] = -2; /* all alignments must end here */

  ESL_ALLOC(res1_per_apos, sizeof(int) * (alen1+1));
  esl_vec_ISet(res1_per_apos, (alen1+1), 0);
  mx[0][0] = 0;
  tb[0][0] = -1; /* last cell, special value */

  /*****************************************************************
   * recursion
   */
  ESL_ALLOC(choices, sizeof(int) * NCHOICES);
  for(apos1 = 1; apos1 <= alen1; apos1++) {
    for(apos2 = 1; apos2 <= alen2; apos2++) {
      choices[DIAG] = mx[(apos1-1)][(apos2-1)] + one2two[apos1][apos2];
      choices[VERT] = mx[ apos1   ][(apos2-1)];
      choices[HORZ] = mx[(apos1-1)][ apos2   ];
      i_choice  = esl_vec_IArgMax(choices, NCHOICES);
      mx[apos1][apos2] = choices[i_choice];
      tb[apos1][apos2] = i_choice; 
      res1_per_apos[apos1] += one2two[apos1][apos2];
      /*printf("mx[%3d][%3d]: %5d (%d)\n", apos1, apos2, mx[apos1][apos2], tb[apos1][apos2]);*/
    }
  }
  free(choices);

  total_cres1 = 0;
  if(rf2a_map1 != NULL) { 
    for(rfpos1 = 1; rfpos1 <= rflen1; rfpos1++) total_cres1 += res1_per_apos[rf2a_map1[rfpos1]];
  }

  /*****************************************************************
   * traceback 
   */
  
  sc = mx[alen1][alen2];
  if(!be_quiet) {
    /* printf("score %d\n", sc);*/
    if(a2rf_map1 != NULL && a2rf_map2 != NULL) { 
      printf("# %12s       %12s  %22s\n", "   msa 1   ", "   msa 2   ", "");
      printf("# %12s       %12s  %22s\n", "------------", "------------", "");
      printf("# %5s  %5s       %5s  %5s  %22s\n", "rfpos",  "apos",  "rfpos",  "apos",  " num common residues");
      printf("# %5s  %5s       %5s  %5s  %22s\n", "-----", "-----", "-----", "-----", "---------------------");
    }
    else if(a2rf_map1 != NULL) { 
      printf("# %12s        %5s  %22s\n", "   msa 1   ", "msa 2", "");
      printf("# %12s        %5s  %22s\n", "------------", "-----", "");
      printf("# %5s  %5s       %5s  %22s\n", "rfpos",  "apos",  "apos",  " num common residues");
      printf("# %5s  %5s       %5s  %22s\n", "-----", "-----", "-----", "---------------------");
    }
    else if (a2rf_map2 != NULL) { 
      printf("# %5s        %12s  %22s\n", "msa 1", "   msa 2   ", "");
      printf("# %5s        %12s  %22s\n", "-----", "------------", "");
      printf("# %5s        %5s  %5s  %22s\n", "apos",  "rfpos",  "apos",  " num common residues");
      printf("# %5s        %5s  %5s  %22s\n", "-----", "-----", "-----", "---------------------");
    }
    else {
      printf("# %5s        %5s  %22s\n", "msa 1", "msa 2", "");
      printf("# %5s        %5s  %22s\n", "-----", "-----", "");
      printf("# %5s        %5s  %22s\n", "apos",  "apos",  " num common residues");
      printf("# %5s        %5s  %22s\n", "-----", "-----", "---------------------");
    }
  }

  /* traceback, and build one2two_map[] */
  apos1 = alen1;
  apos2 = alen2;
  tb_sc = 0;
  covered_cres1 = 0;
  ESL_ALLOC(one2two_map, sizeof(int) * (alen1+1));
  esl_vec_ISet(one2two_map, (alen1+1), 0);
  one2two_map[0] = -1; /* invalid */

  while(tb[apos1][apos2] != -1) {
    if(tb[apos1][apos2] == DIAG) { /* diagonal move */
      rfpos1 = (a2rf_map1 == NULL) ? -1 : a2rf_map1[apos1];
      rfpos2 = (a2rf_map2 == NULL) ? -1 : a2rf_map2[apos2];
      if(!be_quiet) { 
	if(a2rf_map1 != NULL && a2rf_map2 != NULL) { 
	  if(rfpos1 == -1 && rfpos2 == -1) { 
	    printf("  %5s  %5d  -->  %5s  %5d  %5d / %5d (%.4f)\n", "-",    apos1, "-",    apos2, one2two[apos1][apos2], res1_per_apos[apos1], (res1_per_apos[apos1] == 0) ? 0.0000 : ((float) one2two[apos1][apos2] / (float) res1_per_apos[apos1])); 
	  }
	  else if (rfpos1 == -1) { 
	    printf("  %5s  %5d  -->  %5d  %5d  %5d / %5d (%.4f)\n", "-",    apos1, rfpos2, apos2, one2two[apos1][apos2], res1_per_apos[apos1], (res1_per_apos[apos1] == 0) ? 0.0000 : ((float) one2two[apos1][apos2] / (float) res1_per_apos[apos1])); 
	  }
	  else if (rfpos2 == -1) { 
	    printf("  %5d  %5d  -->  %5s  %5d  %5d / %5d (%.4f)\n", rfpos1, apos1, "-",    apos2, one2two[apos1][apos2], res1_per_apos[apos1], (res1_per_apos[apos1] == 0) ? 0.0000 : ((float) one2two[apos1][apos2] / (float) res1_per_apos[apos1])); 
	  }
	  else { 
	    printf("  %5d  %5d  -->  %5d  %5d  %5d / %5d (%.4f)\n", rfpos1, apos1, rfpos2, apos2, one2two[apos1][apos2], res1_per_apos[apos1], (res1_per_apos[apos1] == 0) ? 0.0000 : ((float) one2two[apos1][apos2] / (float) res1_per_apos[apos1])); 
	  }
	}	
	else if(a2rf_map1 != NULL) { 
	  if (rfpos1 == -1) { 
	    printf("  %5s  %5d  -->  %5d  %5d / %5d (%.4f)\n", "-",   apos1, apos2, one2two[apos1][apos2], res1_per_apos[apos1], (res1_per_apos[apos1] == 0) ? 0.0000 : ((float) one2two[apos1][apos2] / (float) res1_per_apos[apos1])); 
	  }
	  else { 
	    printf("  %5d  %5d  -->  %5d  %5d / %5d (%.4f)\n", rfpos1, apos1, apos2, one2two[apos1][apos2], res1_per_apos[apos1], (res1_per_apos[apos1] == 0) ? 0.0000 : ((float) one2two[apos1][apos2] / (float) res1_per_apos[apos1])); 
	  }
	}
	else if (a2rf_map2 != NULL) { 
	  if (rfpos2 == -1) { 
	    printf("  %5d  -->  %5s  %5d  %5d / %5d (%.4f)\n", apos1, "-",    apos2, one2two[apos1][apos2], res1_per_apos[apos1], (res1_per_apos[apos1] == 0) ? 0.0000 : ((float) one2two[apos1][apos2] / (float) res1_per_apos[apos1])); 
	  }
	  else { 
	    printf("  %5d  -->  %5d  %5d  %5d / %5d (%.4f)\n", apos1, rfpos2, apos2, one2two[apos1][apos2], res1_per_apos[apos1], (res1_per_apos[apos1] == 0) ? 0.0000 : ((float) one2two[apos1][apos2] / (float) res1_per_apos[apos1])); 
	  }
	}
	else {
	  printf("  %5d  -->  %5d  %5d / %5d (%.4f)\n", apos1, apos2, one2two[apos1][apos2], res1_per_apos[apos1], (res1_per_apos[apos1] == 0) ? 0.0000 : ((float) one2two[apos1][apos2] / (float) res1_per_apos[apos1])); 
	}
      }
      tb_sc += one2two[apos1][apos2];
      one2two_map[apos1] = apos2;
      if(rfpos1 > 0) covered_cres1 += one2two[apos1][apos2]; /* apos1 is a rfpos */
      apos1--; apos2--;
    }
    else if(tb[apos1][apos2] == VERT) { 
      apos2--; /* vertical move */
    }
    else if(tb[apos1][apos2] == HORZ) { 
      apos1--; /* horizontal move */
    }
    else if(tb[apos1][apos2] != -1) /* shouldn't happen */
      ESL_FAIL(eslEINVAL, errbuf, "in dp traceback, tb[apos1: %d][apos2: %d] %d\n", apos1, apos2, tb[apos1][apos2]);
  }
  /* done DP code 
   **********************************/

  if(!be_quiet) printf("# Total trace back sc: %d\n", tb_sc);
  if(tb_sc != sc) ESL_FAIL(eslEINVAL, errbuf, "in dp traceback, tb_sc (%d) != sc (%d)\n", tb_sc, sc);
  coverage = (float) tb_sc / (float) total_res;
  printf("# Coverage: %6d / %6d (%.4f)\n# Coverage is fraction of residues from %s in optimally mapped columns in %s\n", tb_sc, total_res, coverage, esl_opt_GetArg(go, 1), esl_opt_GetArg(go, 2));
  if(total_cres1 > 0) printf("# RF coverage: %6d / %6d (%.4f)\n# RF coverage is fraction of non-gap RF residues from %s in optimally mapped columns in %s\n", covered_cres1, total_cres1, (float) covered_cres1 / (float) total_cres1, esl_opt_GetArg(go, 1), esl_opt_GetArg(go, 2));
  /* print masks if nec */
  if((status = map2masks(go, errbuf, alen1, alen2, a2rf_map1, a2rf_map2, rf2a_map1, rf2a_map2, rflen1, rflen2, one2two_map)) != eslOK) return status;

  /* clean up and return */
  for(apos1 = 0; apos1 <= alen1; apos1++) { 
    free(mx[apos1]);
    free(tb[apos1]);
  }
  free(mx);
  free(tb);

  for(apos1 = 0; apos1 <= alen1; apos1++) free(one2two[apos1]);
  free(one2two);
  free(res1_per_apos);
  if(rf2a_map1 != NULL) free(rf2a_map1);
  if(rf2a_map2 != NULL) free(rf2a_map2);
  if(a2rf_map1 != NULL) free(a2rf_map1);
  if(a2rf_map2 != NULL) free(a2rf_map2);

  free(seq1);
  free(seq2);
  *ret_msa1_to_msa2_map = one2two_map;
  return eslOK;
  
 ERROR: 
  return status;
}


/* map_sub_msas
 *                   
 * msa1 and msa2 contain the same named sequences, msa1 contains a superset 
 * of the columns in msa2. Determine which of the msa1 columns the msa2
 * columns correspond to.
 */
static int
map_sub_msas(const ESL_GETOPTS *go, char *errbuf, ESL_MSA *msa1, ESL_MSA *msa2, char **ret_msa1_to_msa2_mask)
{
  int status;
  int  apos1, apos2;          /* counters over alignment position in msa1, msa2 respectively */
  int i;
  int *msa1_to_msa2_map;    /* [0..apos1..msa1->alen] msa2 alignment position that apos1 corresponds to */
  char *mask;

  /* contract check */
  if(! (msa1->flags & eslMSA_DIGITAL)) ESL_FAIL(eslEINVAL, errbuf, "in map_sub_msas() msa1 (%s) not digitized.\n", esl_opt_GetArg(go, 1));
  if(! (msa2->flags & eslMSA_DIGITAL)) ESL_FAIL(eslEINVAL, errbuf, "in map_sub_msas() msa2 (%s) not digitized.\n", esl_opt_GetString(go, "--submap"));
  if(msa1->alen <= msa2->alen) ESL_FAIL(eslEINVAL, errbuf, "in map_sub_msas() alignment length for msa1 (%" PRId64 "d) <= length for msa2 (%" PRId64 ")\n", msa1->alen, msa2->alen);
  
  ESL_ALLOC(mask, sizeof(char) * (msa1->alen+1));
  for(apos1 = 0; apos1 < msa1->alen; apos1++) mask[apos1] = '0';
  mask[msa1->alen] = '\0';

  ESL_ALLOC(msa1_to_msa2_map, sizeof(int) * (msa1->alen+1));
  esl_vec_ISet(msa1_to_msa2_map, (msa1->alen+1), -1);

  /* both alignments must have same 'named' sequences in same order */
  if(msa1->nseq != msa2->nseq) ESL_FAIL(eslEINVAL, errbuf, "in map_sub_msas() msa1 has %d sequences, msa2 has %d sequences\n", msa1->nseq, msa2->nseq);
  for(i = 0; i < msa1->nseq; i++) { 
    if(strcmp(msa1->sqname[i], msa2->sqname[i]) != 0) ESL_FAIL(eslEINVAL, errbuf, "in map_sub_msas() msa1 seq %d is named %s, msa2 seq %d is named %s\n", i, msa1->sqname[i], i, msa2->sqname[i]);
  }

  apos1 = 1;
  apos2 = 1;
  while((apos2 <= msa2->alen) || (apos1 <= msa1->alen)) { /* determine which apos1 (alignment column in msa1), apos2 (alignment column in msa2) corresponds to */
    for(i = 0; i < msa1->nseq; i++) { 
      if(msa1->ax[i][apos1] != msa2->ax[i][apos2]) { 
	apos1++; 
	break; /* try next apos1 */ 
      }
    }	
    if(i == msa1->nseq) { /* found a match */
      msa1_to_msa2_map[apos1] = apos2;
      mask[(apos1-1)] = '1';
      apos1++;
      apos2++;
    }
  }
  if((apos1 != (msa1->alen+1)) || (apos2 != (msa2->alen+1))) ESL_FAIL(eslEINVAL, errbuf, "in map_sub_msas(), failure mapping alignments, end of loop apos1-1 = %d (msa1->alen: %" PRId64 ") and apos2-1 = %d (msa2->alen: %" PRId64 ")\n", apos1-1, msa1->alen, apos2-1, msa2->alen);

  free(msa1_to_msa2_map);
  *ret_msa1_to_msa2_mask = mask;
  return eslOK;
  
 ERROR: 
  return status;
}

/* map_rfpos_to_apos
 *                   
 * Given an MSA, determine the alignment position each
 * reference position refers to. 
 */
static int map_rfpos_to_apos(ESL_MSA *msa, int **ret_rf2a_map, int **ret_a2rf_map, int *ret_rflen)
{
  int status;
  int rflen = 0;
  int *rf2a_map = NULL;
  int *a2rf_map = NULL;
  int rfpos = 0;
  int apos = 0;
  /* contract check */
  if(msa->rf == NULL) { status = eslEINVAL; goto ERROR; }

  /* count reference columns */
  for(apos = 1; apos <= msa->alen; apos++)
    if((! esl_abc_CIsGap(msa->abc, msa->rf[(apos-1)])) && 
       (! esl_abc_CIsMissing(msa->abc, msa->rf[(apos-1)])) && 
       (! esl_abc_CIsNonresidue(msa->abc, msa->rf[(apos-1)]))) rflen++;

  /* build maps */
  ESL_ALLOC(rf2a_map, sizeof(int) * (rflen+1));
  ESL_ALLOC(a2rf_map, sizeof(int) * (msa->alen+1));
  esl_vec_ISet(a2rf_map, msa->alen+1, -1);
  rf2a_map[0] = -1;
  for(apos = 1; apos <= msa->alen; apos++) { 
    if((! esl_abc_CIsGap(msa->abc, msa->rf[(apos-1)])) && 
       (! esl_abc_CIsMissing(msa->abc, msa->rf[(apos-1)])) && 
       (! esl_abc_CIsNonresidue(msa->abc, msa->rf[(apos-1)]))) { 
      rf2a_map[++rfpos] = apos;
      a2rf_map[apos]   = rfpos;
    }
    /* else a2rf_map[apos] remains -1 as it was initialized */
  }
  

  if(ret_rf2a_map != NULL) *ret_rf2a_map = rf2a_map;
  else                    free(rf2a_map);
  if(ret_a2rf_map != NULL) *ret_a2rf_map = a2rf_map;
  else                    free(a2rf_map);
  if(ret_rflen != NULL) *ret_rflen    = rflen;
  return eslOK;

 ERROR:
  if(rf2a_map != NULL) free(rf2a_map);
  if(a2rf_map != NULL) free(a2rf_map);
  return status;
}

/* map2masks
 *                   
 * Given a map of alignment columns in msa1 to alignment columns
 * to msa2, construct and output masks as per command-line options.
 * 
 * Args:    msa1_to_msa2_map: [1..apos..msa1->alen]: '0': msa1 apos maps to a gap in msa2 (doesn't map to any column in msa2)
 *                                                   'x': msa1 apos maps to posn x in msa2 (x>0)
 */
static int
map2masks(const ESL_GETOPTS *go, char *errbuf, int alen1, int alen2, int *a2rf_map1, int *a2rf_map2, int *rf2a_map1, int *rf2a_map2, int rflen1, int rflen2, int *msa1_to_msa2_map)
{
  int status;
  int apos1, apos2;           /* counters over alignment position in msa1, msa2 respectively */
  int rfpos1, rfpos2;         /* counters over reference positions */
  int num_ones;               /* number of 1s in current mask */
  int num_zeroes;             /* number of 0s in current mask */
  FILE *fp;
  char *mask = NULL;

  if(esl_opt_GetString(go, "--mask-a2a")) { 
    if ((fp = fopen(esl_opt_GetString(go, "--mask-a2a"), "w")) == NULL) 
      ESL_FAIL(eslFAIL, errbuf, "Failed to open --mask-a2a mask output file %s", esl_opt_GetString(go, "--mask-a2a"));
    /* construct mask as follows:
     * mask[0..apos1..alen1-1] = '1' if column apos1+1 maps to an alignment column of msa2 
     *                         = '0' if column apos1+1 maps to a gap in msa2 (doesn't map to any column in msa2) 
     */
    ESL_ALLOC(mask, sizeof(char) * (alen1+1));
    num_ones = num_zeroes = 0;
    for(apos1 = 1; apos1 <= alen1; apos1++) { 
      if(msa1_to_msa2_map[apos1] == 0) { mask[(apos1-1)] = '0'; num_zeroes++; }
      else                             { mask[(apos1-1)] = '1'; num_ones++; }
    }
    mask[alen1] = '\0';
    fprintf(fp, "%s\n", mask);
    free(mask);
    fclose(fp);
    printf("# Mask of 1/0s with 1 indicating aln column in %s maps to aln column in %s saved to file %s.\n# (Length: %d; '1's: %d; '0's: %d)\n", esl_opt_GetArg(go, 1), esl_opt_GetArg(go, 2), esl_opt_GetString(go, "--mask-a2a"), (num_ones+num_zeroes), num_ones, num_zeroes);
  }

  if(esl_opt_GetString(go, "--mask-a2rf")) { 
    if (a2rf_map2 == NULL) ESL_FAIL(eslFAIL, errbuf, "with --mask-a2rf, <msafile2> %s must have #=GC RF annotation, but it doesn't.", esl_opt_GetArg(go, 2));
    if ((fp = fopen(esl_opt_GetString(go, "--mask-a2rf"), "w")) == NULL) 
      ESL_FAIL(eslFAIL, errbuf, "Failed to open --mask-a2rf mask output file %s\n", esl_opt_GetString(go, "--mask-a2rf"));
    /* construct mask as follows:
     * mask[0..apos1..alen1-1] = '1' if column apos1+1 maps to a reference column (non-gap in RF) of msa2 
     *                         = '0' if column apos1+1 maps to a gap (doesn't map to any column in msa2) or an insert (gap in RF) in msa2 
     */
    ESL_ALLOC(mask, sizeof(char) * (alen1+1));
    num_ones = num_zeroes = 0;
    for(apos1 = 1; apos1 <= alen1; apos1++) { 
      apos2 = msa1_to_msa2_map[apos1];
      if(apos2 == 0) { mask[(apos1-1)] = '0'; num_zeroes++; } /* apos1 doesn't map to any column in msa2 */
      else { 
	rfpos2 = a2rf_map2[apos2];
	if(rfpos2 <= 0) { mask[(apos1-1)] = '0'; num_zeroes++; } /* apos1 maps to a gap RF (insert) in msa2 */
	else           { mask[(apos1-1)] = '1'; num_ones++; }   /* apos1 maps to a non-gap RF (reference) column in msa2 */
      }
    }
    mask[alen1] = '\0';
    fprintf(fp, "%s\n", mask);
    free(mask);
    fclose(fp);
    printf("# Mask of 1/0s with 1 indicating aln column in %s maps to reference (non-gap RF) column in %s saved to file %s.\n# (Length: %d; '1's: %d; '0's: %d)\n", esl_opt_GetArg(go, 1), esl_opt_GetArg(go, 2), esl_opt_GetString(go, "--mask-a2rf"), (num_ones+num_zeroes), num_ones, num_zeroes);
  }

  if(esl_opt_GetString(go, "--mask-rf2a")) { 
    if (a2rf_map1 == NULL) ESL_FAIL(eslFAIL, errbuf, "with --mask-rf2a, <msafile1> %s must have #=GC RF annotation, but it doesn't.", esl_opt_GetArg(go, 1));
    if ((fp = fopen(esl_opt_GetString(go, "--mask-rf2a"), "w")) == NULL) 
      ESL_FAIL(eslFAIL, errbuf, "Failed to open --mask-rf2a mask output file %s\n", esl_opt_GetString(go, "--mask-rf2a"));
    /* construct mask as follows:
     * mask[0..rfpos1..rflen-1] = '1' if non-gap RF msa1 column rfpos1+1 maps to an alignment column of msa2 
     *                        = '0' if non-gap RF msa1 column rfpos1+1 maps to a gap in msa2 (doesn't map to any column in msa2)
     */
    ESL_ALLOC(mask, sizeof(char) * (rflen1+1));
    num_ones = num_zeroes = 0;
    for(rfpos1 = 1; rfpos1 <= rflen1; rfpos1++) { 
      apos1 = rf2a_map1[rfpos1];
      apos2 = msa1_to_msa2_map[apos1];
      if(apos2 == 0) { mask[(rfpos1-1)] = '0'; num_zeroes++; } 
      else           { mask[(rfpos1-1)] = '1'; num_ones++; } 
    }
    mask[rflen1] = '\0';
    fprintf(fp, "%s\n", mask);
    free(mask);
    fclose(fp);
    printf("# Mask of 1/0s with 1 indicating reference (non-gap RF) column in %s maps to aln column in %s saved to file %s.\n# (Length: %d; '1's: %d; '0's: %d)\n", esl_opt_GetArg(go, 1), esl_opt_GetArg(go, 2), esl_opt_GetString(go, "--mask-rf2a"), (num_ones+num_zeroes), num_ones, num_zeroes);
  }

  if(esl_opt_GetString(go, "--mask-rf2rf")) { 
    if (a2rf_map1 == NULL) ESL_FAIL(eslFAIL, errbuf, "with --mask-rf2rf, <msafile1> %s must have #=GC RF annotation, but it doesn't.", esl_opt_GetArg(go, 1));
    if (a2rf_map2 == NULL) ESL_FAIL(eslFAIL, errbuf, "with --mask-rf2rf, <msafile2> %s must have #=GC RF annotation, but it doesn't.", esl_opt_GetArg(go, 2));
    if ((fp = fopen(esl_opt_GetString(go, "--mask-rf2rf"), "w")) == NULL) 
      ESL_FAIL(eslFAIL, errbuf, "Failed to open --mask-rf2rf mask output file %s\n", esl_opt_GetString(go, "--mask-rf2rf"));
    /* construct mask as follows:
     * mask[0..apos1..alen-1] = '1' if column apos1+1 maps to a reference column (non-gap in RF) of msa2 
     *                        = '0' if column apos1+1 maps to a gap (doesn't map to any column in msa2) or an insert (gap in RF) in msa2 
     */
    ESL_ALLOC(mask, sizeof(char) * (alen1+1));
    num_ones = num_zeroes = 0;
    for(rfpos1 = 1; rfpos1 <= rflen1; rfpos1++) { 
      apos1 = rf2a_map1[rfpos1];
      apos2 = msa1_to_msa2_map[apos1];
      if(apos2 == 0) { mask[(rfpos1-1)] = '0'; num_zeroes++; } /* rfpos1 doesn't map to any column in msa2 */
      else { 
	rfpos2 = a2rf_map2[apos2];
	if(rfpos2 <= 0) { mask[(rfpos1-1)] = '0'; num_zeroes++; } /* rfpos1 maps to a gap RF (insert) in msa2 */
	else            { mask[(rfpos1-1)] = '1'; num_ones++; }   /* rfpos1 maps to a non-gap RF (reference) column in msa2 */
      }
    }
    mask[rflen1] = '\0';
    fprintf(fp, "%s\n", mask);
    free(mask);
    fclose(fp);
    printf("# Mask of 1/0s with 1 indicating reference (non-gap RF) column in %s maps to reference (non-gap RF) column in %s saved to file %s.\n# (Length: %d; '1's: %d; '0's: %d)\n", esl_opt_GetArg(go, 1), esl_opt_GetArg(go, 2), esl_opt_GetString(go, "--mask-rf2rf"), (num_ones+num_zeroes), num_ones, num_zeroes);
  }
  return eslOK;

 ERROR: 
  ESL_FAIL(eslEMEM, errbuf, "map2masks(): memory allocation error.");
  return status; /* NEVERREACHED */
}
```
