## supplemental_material for "RNA structure prediction using positive and negative evolutionary information": esl-alipid.c

```
/* Calculates pairwise %id for all aligned sequence pairs in MSA
 */
#include "esl_config.h"

#include <stdlib.h>
#include <stdio.h>

#include "easel.h"
#include "esl_distance.h"
#include "esl_getopts.h"
#include "esl_msa.h"
#include "esl_msafile.h"

static ESL_OPTIONS options[] = {
  /* name                type   default   env  range  togs  reqs incomp    help                                                   docgroup */
  { "-h",          eslARG_NONE,        FALSE, NULL,  NULL, NULL, NULL,  NULL,  "help; show brief info on version and usage", 1 },
  { "--informat",  eslARG_STRING,      NULL,  NULL, NULL,  NULL,  NULL, NULL, "specify the input MSA file is in format <s>", 0 }, 
  { "--outformat", eslARG_STRING, "Clustal",  NULL, NULL,  NULL,  NULL, NULL, "write the output MSA in format <s>",          0 }, 
  { "--noheader",  eslARG_NONE,       FALSE,  NULL, NULL,  NULL,  NULL, NULL, "no header",                                   0 }, 
  { "--dna",       eslARG_NONE,       FALSE,  NULL, NULL,  NULL,  NULL, NULL, "use DNA alphabet",                            0 },
  { "--rna",       eslARG_NONE,       FALSE,  NULL, NULL,  NULL,  NULL, NULL, "use RNA alphabet",                            0 },
  { "--amino",     eslARG_NONE,       FALSE,  NULL, NULL,  NULL,  NULL, NULL, "use protein alphabet",                        0 },
 { 0,0,0,0,0,0,0,0,0,0 },
};

static char banner[] = "calculate pairwise %id for each seq pair in an MSA";
static char usage[]  = "[options] <msafile>";

int
main(int argc, char **argv)
{
  ESL_GETOPTS  *go      = esl_getopts_CreateDefaultApp(options, 1, argc, argv, banner, usage);
  char         *msafile = esl_opt_GetArg(go, 1);
  ESL_ALPHABET *abc     = NULL;
  int           infmt   = eslMSAFILE_UNKNOWN;
  ESL_MSAFILE  *afp     = NULL;
  ESL_MSA      *msa     = NULL;
  FILE         *ofp     = stdout;
  int           nali    = 0;
  int           namewidth;
  double        pid;
  double        pmatch;
  int           nid, n;
  int           nmatch, m;
  int           i,j;
  int           header = TRUE;
  int           status;

  /* allow user to assert the input MSA alphabet */
  if      (esl_opt_GetBoolean(go, "--rna"))   abc = esl_alphabet_Create(eslRNA);
  else if (esl_opt_GetBoolean(go, "--dna"))   abc = esl_alphabet_Create(eslDNA);
  else if (esl_opt_GetBoolean(go, "--amino")) abc = esl_alphabet_Create(eslAMINO); 

  if (esl_opt_GetBoolean(go, "--noheader")) header = FALSE;

  /* allow user to assert the input MSA format */
  if (esl_opt_IsOn(go, "--informat") &&
      (infmt = esl_msafile_EncodeFormat(esl_opt_GetString(go, "--informat"))) == eslMSAFILE_UNKNOWN)
    esl_fatal("%s is not a valid MSA file format for --informat", esl_opt_GetString(go, "--informat"));

  /* digital open */
  if ( ( status = esl_msafile_Open(&abc, msafile, NULL, infmt, NULL, &afp)) != eslOK)
    esl_msafile_OpenFailure(afp, status);

  if (header) fprintf(ofp, "# seqname1 seqname2 %%id nid denomid %%match nmatch denommatch\n");
  while ((status = esl_msafile_Read(afp, &msa)) == eslOK)
    {	
      nali++;

      namewidth = esl_str_GetMaxWidth(msa->sqname, msa->nseq);

       for (i = 0; i < msa->nseq; i++)
	for (j = i+1; j < msa->nseq; j++)
	  {
	    esl_dst_XPairId   (abc, msa->ax[i], msa->ax[j], &pid,    &nid,    &n);
	    esl_dst_XPairMatch(abc, msa->ax[i], msa->ax[j], &pmatch, &nmatch, &m);
	    fprintf(ofp, "%-*s %-*s %6.2f %6d %6d %6.2f %6d %6d\n", namewidth, msa->sqname[i], namewidth, msa->sqname[j], pid*100.0, nid, n, pmatch*100.0, nmatch, m);
	  }

      esl_msa_Destroy(msa);
    }
  if (nali == 0 || status != eslEOF) esl_msafile_ReadFailure(afp, status); 

  esl_msafile_Close(afp);
  esl_alphabet_Destroy(abc);
  esl_getopts_Destroy(go);
  return 0;
}
  
```
