## supplemental_material for "RNA structure prediction using positive and negative evolutionary information": esl-alirev.man.in

```
.TH "esl\-alirev" 1 "@EASEL_DATE@" "Easel @EASEL_VERSION@" "Easel Manual"

.SH NAME
esl\-alirev \- reverse complement a multiple alignment 


.SH SYNOPSIS
.B esl\-alirev
[\fIoptions\fR]
.I msafile


.SH DESCRIPTION

.PP
.B esl\-alirev
reads the multiple alignment in
.I msafile
and outputs its reverse complement to stdout.

.PP
An example of where you might need to do this is when you've
downloaded a chunk of multiway genomic alignment from one of the
genome browsers, but your RNA of interest is on the opposite strand.

.PP
Any per-column and per-residue annotation lines are reversed as well,
including Stockholm format and old SELEX format annotations.
Annotations that Easel recognizes as secondary structure annotation (a
consensus structure line, individual secondary structure lines) will
be "reverse complemented" to preserve proper bracketing orders: for
example, ...<<<...>>> is reverse complemented to <<<...>>>..., not
simply reversed to >>>...<<<..., which would be wrong.

.PP
If
.I msafile 
is \- (a single dash), alignment input is read from stdin.


.PP
By default the output alignment is written in the same format as the
input alignment. See the
.B \-\-outformat
option to use a different output format.

.PP
Because the alignment is parsed into Easel's digital internal
representation, the output alignment may differ in certain details
from the original alignment; these details should be inconsequential
but may catch your eye. One is that if you have a reference annotation
line, Easel's output will put consensus residues in upper case,
nonconsensus (inserted) residues in lower case. Another is that the
headers for some formats, such as Clustal format, are written with an
arbitrary version number - so you may find yourself revcomping an
alignment in "MUSCLE (3.7) multiple sequence alignment" format and it
could come out claiming to be a "CLUSTAL 2.1 multiple sequence
alignment", just because Easel writes all of its Clustal format
alignment files with that header.

.PP
The
.I msafile
must contain nucleic acid sequences (DNA or RNA).
The alphabet will be autodetected by default.
See the
.B \-\-dna
or
.B \-\-rna 
options to assert an alphabet.


.SH OPTIONS

.TP
.B \-h 
Print brief help;  includes version number and summary of
all options, including expert options.

.TP
.BI \-\-informat " <s>"
Assert that input
.I msafile
is in alignment format
.IR <s> ,
bypassing format autodetection.
Common choices for 
.I <s> 
include:
.BR stockholm , 
.BR a2m ,
.BR afa ,
.BR psiblast ,
.BR clustal ,
.BR phylip .
For more information, and for codes for some less common formats,
see main documentation.
The string
.I <s>
is case-insensitive (\fBa2m\fR or \fBA2M\fR both work).

.TP
.BI \-\-outformat " <s>"
Write the output alignment in alignment format
.IR <s> .
Common choices for 
.I <s> 
include:
.BR stockholm , 
.BR a2m ,
.BR afa ,
.BR psiblast ,
.BR clustal ,
.BR phylip .
The string
.I <s>
is case-insensitive (\fBa2m\fR or \fBA2M\fR both work).
Default is to use same format as the input
.IR msafile .

.TP 
.B \-\-dna
Assert that the 
.I msafile 
contains DNA sequences. 

.TP 
.B \-\-rna
Assert that the 
.I msafile 
contains RNA sequences. 


.SH SEE ALSO

.nf
@EASEL_URL@
.fi

.SH COPYRIGHT

.nf 
@EASEL_COPYRIGHT@
@EASEL_LICENSE@
.fi 

.SH AUTHOR

.nf
http://eddylab.org
.fi
```
