## supplemental_material for "RNA structure prediction using positive and negative evolutionary information": esl-compalign.man.in

```
.TH "esl\-compalign" 1 "@EASEL_DATE@" "Easel @EASEL_VERSION@" "Easel Manual"

.SH NAME
esl\-compalign \- compare two multiple sequence alignments

.SH SYNOPSIS
.B esl\-compalign
[\fIoptions\fR]
.I trusted_file
.I test_file


.SH DESCRIPTION

.PP
.B esl\-compalign
evaluates the accuracy of a predicted multiple sequence alignment with
respect to a trusted alignment of the same sequences. 

.PP
The 
.I trusted_file 
and
.I test_file
must contain the same number of alignments. Each predicted alignment in the 
.I test_file 
will be compared against a single trusted alignment from the
.I trusted_file.
The first alignments in each file correspond to each other and will be
compared, the second alignment in each file correspond to each other
and will be compared, and so on.  Each corresponding pair of
alignments must contain the same sequences (i.e. if they were
unaligned they would be identical) in the same order in both
files. Further, both alignment files must be in Stockholm format and
contain 'reference' annotation, which appears as "#=GC RF" per-column
markup for each alignment. The number of nongap (non '.' characters)
in the reference (RF) annotation must be identical between all
corresponding alignments in the two files.

.PP
.B esl\-compalign
reads an alignment from each file, and compares them based on
their 'reference' annotation.  The number of correctly predicted
residues for each sequence is computed as follows. A residue that is
in the Nth nongap RF column in the trusted alignment must also appear
in the Nth nongap RF column in the predicted alignment to be counted
as 'correct', otherwise it is 'incorrect'. A residue that appears in a
gap RF column in the trusted alignment between nongap RF columns N and
N+1 must also appear in a nongap RF column in the predicted alignment
between nongap RF columns N and N+1 to be counted as 'correct',
otherwise it is incorrect.

.PP
The default output of
.B esl\-compalign
lists each sequence and the number of correctly and incorrectly
predicted residues for that sequence. These counts are broken down
into counts for residues in the predicted alignments that occur
in 'match' columns and 'insert' columns. A 'match' column is one for
which the RF annotation does not contain a gap. An 'insert' column is
one for which the RF annotation does contain a gap.


.SH OPTIONS

.TP
.B \-h
Print brief help; includes version number and summary of
all options.

.TP
.B \-c
Print per-column statistics instead of per-sequence statistics.

.TP
.B \-p 
Print statistics on accuracy versus posterior probability values. The 
.I test_file
must be annotated with posterior probabilities (#=GR PP) for this
option to work.


.SH EXPERT OPTIONS

.TP
.BI \-\-p\-mask " <f>"
This option may only be used in combination with the 
.B \-p
option. Read a "mask" from file 
.IR <f> .
The mask file must consist of a single line, of only '0' and '1'
characters. There must be exactly RFLEN characters where RFLEN is the
number of nongap characters in the RF annotation of all alignments in
both 
.I trusted_file
and
.IR test_file .
Positions of the mask that are '1' characters indicate that the
corresponding nongap RF position is included by the mask. The
posterior probability accuracy statistics for match columns will only
pertain to positions that are included by the mask, those that are
excluded will be ignored from the accuracy calculation.

.BI \-\-c2dfile " <f>"
Save a 'draw file' to file 
.I <f>
which can be read into the 
.B esl\-ssdraw
miniapp. This draw file will define two postscript pages for 
.BR esl\-ssdraw .
The first page will depict the frequency of errors per match position and
frequency of gaps per match position, indicated by magenta and yellow,
respectively. The darker magenta, the more errors and the darker
yellow, the more gaps. The second page will depict the frequency of
errors in insert positions in shades of magenta, the darker the
magenta the more errors in inserts after each position. See
.B esl\-ssdraw
documentation for more information on these diagrams. 

.TP
.B \-\-amino
Assert that 
.I trusted_file
and 
.I test_file
contain protein sequences. 

.TP 
.B \-\-dna
Assert that 
.I trusted_file
and 
.I test_file
contain DNA sequences. 

.TP 
.B \-\-rna
Assert that the 
.I trusted_file
and 
.I test_file
contain RNA sequences. 


.SH SEE ALSO

.nf
@EASEL_URL@
.fi

.SH COPYRIGHT

.nf 
@EASEL_COPYRIGHT@
@EASEL_LICENSE@
.fi 

.SH AUTHOR

.nf
http://eddylab.org
.fi
```
