## supplemental_material for "RNA structure prediction using positive and negative evolutionary information": esl-compstruct.man.in

```
.TH "esl\-compstruct" 1 "@EASEL_DATE@" "Easel @EASEL_VERSION@" "Easel Manual"

.SH NAME
esl\-compstruct \- calculate accuracy of RNA secondary structure predictions


.SH SYNOPSIS
.B esl\-compstruct
[\fIoptions\fR]
.I trusted_file
.I test_file


.SH DESCRIPTION

.PP
.B esl\-compstruct 
evaluates the accuracy of RNA secondary structure predictions
on a per-base-pair basis.
The 
.I trusted_file 
contains one or more sequences with trusted (known) RNA
secondary structure annotation. The
.I test_file
contains the same sequences, in the same order, with
predicted RNA secondary structure annotation.
.B esl\-compstruct 
reads the structures and compares them,
and calculates both the sensitivity (the number
of true base pairs that are correctly predicted)
and the positive predictive value (PPV;
the number of predicted base pairs that are true).
Results are reported for each individual sequence,
and in summary for all sequences together.

.PP
Both files must contain secondary structure annotation in
WUSS notation. Only SELEX and Stockholm formats support 
structure markup at present.

.PP
The default definition of a correctly predicted base pair
is that a true pair (i,j) must exactly match a predicted
pair (i,j).

.PP
Mathews and colleagues (Mathews et al., JMB 288:911-940, 1999) use a
more relaxed definition. Mathews defines "correct" as follows: a true
pair (i,j) is correctly predicted if any of the following pairs are
predicted: (i,j), (i+1,j), (i\-1,j), (i,j+1), or (i,j\-1). This rule
allows for "slipped helices" off by one base.  The
.B \-m
option activates this rule for both sensitivity and for
specificity. For specificity, the rule is reversed: predicted pair
(i,j) is considered to be true if the true structure contains one of
the five pairs (i,j), (i+1,j), (i\-1,j), (i,j+1), or (i,j\-1).


.SH OPTIONS

.TP
.B \-h
Print brief help; includes version number and summary of
all options, including expert options.

.TP
.B \-m
Use the Mathews relaxed accuracy rule (see above), instead
of requiring exact prediction of base pairs.

.TP
.B \-p 
Count pseudoknotted base pairs towards the accuracy, in either trusted
or predicted structures. By default, pseudoknots are ignored. 
.IP
Normally, only the 
.I trusted_file 
would have pseudoknot annotation, since most RNA secondary structure
prediction programs do not predict pseudoknots. Using the
.B \-p
option allows you to penalize the prediction program for not
predicting known pseudoknots. In a case where both the
.I trusted_file 
and the
.I test_file 
have pseudoknot annotation,  the
.B \-p
option lets you count pseudoknots in evaluating
the prediction accuracy. Beware, however, the case where you
use a pseudoknot-capable prediction program to generate the
.IR test_file ,
but the 
.I trusted_file 
does not have pseudoknot annotation; in this case,
.B \-p
will penalize any predicted pseudoknots when it calculates
specificity, even if they're right, because they don't appear in the
trusted annotation. This is probably not what you'd want to do.


.SH EXPERT OPTIONS

.TP
.B \-\-quiet
Don't print any verbose header information. (Used by regression test
scripts, for example, to suppress version/date information.)


.SH SEE ALSO

.nf
@EASEL_URL@
.fi

.SH COPYRIGHT

.nf 
@EASEL_COPYRIGHT@
@EASEL_LICENSE@
.fi 

.SH AUTHOR

.nf
http://eddylab.org
.fi
```
