## supplemental_material for "RNA structure prediction using positive and negative evolutionary information": esl-construct.c

```
/* Construct consensus secondary structures from individually annotated 
 * secondary structures
 *
 * EPN, Mon May 11 06:49:37 2009
 */
#include "esl_config.h"

#include <stdlib.h>
#include <stdio.h>
#include <string.h>
#include <assert.h>
#include <math.h>
#include <limits.h>

#include "easel.h"
#include "esl_distance.h"
#include "esl_fileparser.h"
#include "esl_getopts.h"
#include "esl_sq.h"
#include "esl_sqio.h"
#include "esl_msa.h"
#include "esl_distance.h"
#include "esl_dmatrix.h"
#include "esl_vectorops.h"
#include "esl_stack.h"
#include "esl_tree.h"
#include "esl_wuss.h"

#define CONSOPTS  "-x,--ffreq,--fmin,-r,-c,--indi"  /* exclusive options for defining a new consensus structure */

static char banner[] = "describe or create a consensus secondary structure";
static char usage[]  = "[options] <msafile>\n\
<msafile> must contain RNA or DNA sequences and be in Stockholm format.";

static int  get_gaps_per_column(ESL_MSA *msa, int **ret_ngaps);

static ESL_OPTIONS options[] = {
  /* name          type        default  env   range      togs reqs  incomp                      help                                                       docgroup */
  { "-h",          eslARG_NONE,  FALSE, NULL, NULL,      NULL,NULL, NULL,                       "help; show brief info on version and usage",                     1},
  { "-a",          eslARG_NONE,  FALSE, NULL, NULL,      NULL, NULL, CONSOPTS,                  "print info on all conflicting bps in individual structures",     1},
  { "-v",          eslARG_NONE,  FALSE, NULL, NULL,      NULL, NULL,NULL,                       "be verbose",                                                     1 },
  /* options for defining new consensus structures */
  { "-x",          eslARG_NONE,  NULL,  NULL, NULL,      NULL, "-o", CONSOPTS,                  "set SS_cons as max set of non-conflicting bps from indi SSs", 2 },
  { "-r",          eslARG_NONE,  NULL,  NULL, NULL,      NULL, "-o", CONSOPTS,                  "remove SS_cons basepairs that conflicts with > 0 indi SS",     2 },
  { "-c",          eslARG_NONE,  NULL,  NULL, NULL,      NULL, "-o", CONSOPTS,                  "set SS_cons as indi SS with max bps consistent with SS_cons", 2 },
  { "--rfc",       eslARG_NONE,  NULL,  NULL, NULL,      NULL, "-c", NULL,                      "with -c, set RF annotation as seq SS_cons structure comes from", 2},
  { "--indi",      eslARG_STRING, NULL, NULL, NULL,      NULL, "-o", CONSOPTS,                  "define SS_cons as individual SS for sequence <x>",               2 },
  { "--rfindi",    eslARG_NONE,   NULL, NULL, NULL,      NULL, "--indi",NULL,                   "with --indi <x>, define RF annotation as <x>",                   2 },
  { "--ffreq",      eslARG_REAL,  NULL,  NULL,"0.<=x<=1", NULL,"-o", CONSOPTS,                  "aln cols i:j become SS_cons bps if paired in > <x> indi SS", 2},
  { "--fmin",      eslARG_NONE,  NULL,  NULL, NULL,      NULL, "-o", CONSOPTS,                  "same as --ffreq but find min <x> that gives consistent SS_cons", 2},
  { "-o",          eslARG_OUTFILE,NULL,  NULL, NULL,     NULL, NULL, "-a",                      "output a new alignment to file <f>",                             2 },
  { "--pfam",      eslARG_NONE,  FALSE, NULL, NULL,      NULL, "-o", NULL,                      "output alignment in Pfam (non-interleaved, 1 line/seq) format",  2 },
  /* options for listing sequences based on structural properties */
  { "-l",          eslARG_OUTFILE,NULL, NULL, NULL,      NULL, NULL, NULL,                      "list seqs w/> 0 indi bp that conflicts w/a SS_cons bp to file <f>", 3},
  { "--lmax",      eslARG_INT,   "0",    NULL, "n>=0",    NULL, NULL, NULL,                     "with -l, change maximum allowed conflicts of 0 to <x>", 3},
  /* options for specifying alphabet */
  { "--dna",       eslARG_NONE,  FALSE, NULL, NULL,      NULL,NULL,"--rna",                     "<msafile> contain DNA alignments",                          4 },
  { "--rna",       eslARG_NONE,  FALSE, NULL, NULL,      NULL,NULL,"--dna",                     "<msafile> contain RNA alignments",                          4 },
  { 0,0,0,0,0,0,0,0,0,0 },
};

int
main(int argc, char **argv)
{
  ESL_GETOPTS  *go      = NULL;	/* application configuration       */
  ESL_ALPHABET *abc     = NULL;	/* biological alphabet             */
  char         *alifile = NULL;	/* alignment file name             */
  int           fmt;		/* format code for alifiles        */
  ESL_MSAFILE  *afp     = NULL;	/* open alignment file             */
  ESL_MSA      *msa     = NULL;	/* multiple sequence alignment     */
  int           status;		/* easel return code               */

  int           do_info = TRUE;                /* TRUE if -i */
  int           do_max = FALSE;                /* TRUE if -x */
  int           do_ffreq = FALSE;              /* TRUE if --ffreq */
  int           do_fmin  = FALSE;              /* TRUE if --fmin */
  float         fthresh = 0.;                  /* <x> from -f <x> */
  int           do_remove_bps = FALSE;         /* TRUE if -r */
  int           do_consistent = FALSE;         /* TRUE if -c */
  int           do_indi2cons = FALSE;          /* TRUE if --indi <x> */
  int           have_cons;                     /* TRUE if first alignment has consensus sequence */
  int           do_newcons = FALSE;            /* TRUE if we're creating a new consensus structure
						* and outputing a new alignment (if -x -f -c or --indi)
						*/
  int           do_a = FALSE;                  /* TRUE if -a */
  char         *indi;                          /* for <x> from --indi <x> */
  int           nindi_read;                    /* number of individual sequence SS lines we've read for current alignment */

  int           a;		               /* counter over seqs               */
  int           i, i2;		               /* counter over residues */
  int           j, j2;		               /* counter over residues */
  int           nali;                          /* counter over alignments */
  int         **bp = NULL;                     /* bp[i][j] is number of individual bps exist between aln cols i and j */
  int          *cur_ct = NULL;                 /* ct array of basepairs for current sequence */
  int          *cons_ct = NULL;                /* ct array of basepairs for SS_cons being created */
  int          *xcons_ct = NULL;               /* ct array of basepairs for existing SS_cons */
  int          *ngaps = NULL;                  /* number of gaps in each alignment position */
  FILE         *ofp;		               /* output file (default is stdout) */
  int           be_verbose = FALSE;            /* TRUE to print extra info */
  int           seqthresh;                     /* sequence number threshold for defining a bp as consensus (int) ((fthresh * nseq) + 0.5)*/
  char         *sscons = NULL;                 /* the new SS_cons line */
  FILE         *lfp = NULL;                    /* file to list sequences with conflicting bps to */
  int           nlist = 0;                     /* number of sequences listed to list file */
  int          *nconflictsA;                   /* number of conflicting bps in seq a's individual structure annotation */
  int           nconflicts_total = 0;          /* total number of conflicts */
  int           nconflicts_list = 0;           /* total number of conflicts in sequences listed to file <x> from -l <x> */
  int           noverlaps_total = 0;           /* total number of overlaps */
  int           nconsistent_total = 0;         /* total number of consistent bps */
  int           nbps_total = 0;                /* total number of bps */
  int          *nconsistentA;                  /* number of consistent bps in seq a's individual structure annotation */
  int          *noverlapsA;                    /* number of bps in seq a's indi structure that overlap with consensus structure */
  int          *nbpsA;                         /* number of bps in seq a's indi structure that overlap with consensus structure */
  int           ncons_bps = 0;                 /* number of bps in consensus structure */
  int           max_noverlaps_aidx;
  int           max_nconsistent_aidx;
  int           max_nbps_aidx;
  int          *removebp;                      /* removebp[i] is TRUE remove consensus bp [i]:xcons_ct[i] */
  int          *has_conflict;    
  int          *nmates_l2r;                    /* half matrix, nmate_l2r[i] = <x>, i < nmate_l2r[i], there are <x> different right mates j for i */
  int          *nmates_r2l;                    /* half matrix, nmate_r2l[j] = <x>, j < nmate_r2l[j], there are <x> different left  mates i for j */

  int           lmax;                          /* with -l, maximum number of conflicts to allow */
  int           namewidth = 18;                 /* length of 'SS_cons(consensus)' */
  char         *namedashes = NULL;             /* to store underline for seq name */

  /* --fmin related variables */
  int nbps = 0;
  int prev_nbps = -1;
  float fmin;
  int inconsistent_flag;
  int pknot_flag;
  int k,l;

  /***********************************************
   * Parse command line
   ***********************************************/

  go = esl_getopts_Create(options);
  if (esl_opt_ProcessCmdline(go, argc, argv) != eslOK ||
      esl_opt_VerifyConfig(go)               != eslOK)
    {
      printf("Failed to parse command line: %s\n", go->errbuf);
      esl_usage(stdout, argv[0], usage);
      printf("\nTo see more help on available options, do %s -h\n\n", argv[0]);
      exit(1);
    }

  if (esl_opt_GetBoolean(go, "-h") )
    {
      esl_banner(stdout, argv[0], banner);
      esl_usage (stdout, argv[0], usage);
      puts("\nwhere basic options are:");
      esl_opt_DisplayHelp(stdout, go, 1, 2, 80);
      puts("\noptions for defining a new consensus structure (all of these require -o):");
      esl_opt_DisplayHelp(stdout, go, 2, 2, 80);
      puts("\noptions for listing sequences based on structure:");
      esl_opt_DisplayHelp(stdout, go, 3, 2, 80);
      exit(0);
    }

  if (esl_opt_ArgNumber(go) != 1) 
    {
      printf("Incorrect number of command line arguments.\n");
      esl_usage(stdout, argv[0], usage);
      printf("\nTo see more help on available options, do %s -h\n\n", argv[0]);
      exit(1);
    }

  alifile  = esl_opt_GetArg(go, 1);

  fmt = eslMSAFILE_STOCKHOLM;

  /***********************************************
   * Open the MSA file; determine alphabet; set for digital input
   ***********************************************/

  if      (esl_opt_GetBoolean(go, "--dna"))  abc = esl_alphabet_Create(eslDNA);
  else if (esl_opt_GetBoolean(go, "--rna"))  abc = esl_alphabet_Create(eslRNA);

  if ( (status = esl_msafile_Open(&abc, alifile, NULL, fmt, NULL, &afp)) != eslOK)
    esl_msafile_OpenFailure(afp, status);

  /* open output file */
  if (esl_opt_GetString(go, "-o") != NULL) {
    if ((ofp = fopen(esl_opt_GetString(go, "-o"), "w")) == NULL) 
	esl_fatal("Failed to open -o output file %s\n", esl_opt_GetString(go, "-o"));
  } else ofp = NULL;
  if (esl_opt_GetString(go, "-l") != NULL) { 
    if ((lfp = fopen(esl_opt_GetString(go, "-l"), "w")) == NULL) 
	esl_fatal("Failed to open -l output file %s\n", esl_opt_GetString(go, "-l"));
  }

  /* determine if we're creating a structure */
  do_max = esl_opt_GetBoolean(go, "-x");
    
  if(!(esl_opt_IsDefault(go, "--ffreq"))) { 
    do_ffreq = TRUE; 
    fthresh = esl_opt_GetReal(go, "--ffreq"); 
  }
  if(!(esl_opt_IsDefault(go, "--fmin"))) { 
    do_fmin = TRUE; 
  }
  do_remove_bps = esl_opt_GetBoolean(go, "-r"); 
  do_consistent = esl_opt_GetBoolean(go, "-c");
  if(!(esl_opt_IsDefault(go, "--indi"))) { 
    do_indi2cons = TRUE; 
  }
  if(do_max || do_ffreq || do_fmin || do_remove_bps || do_consistent || do_indi2cons) { 
    do_newcons = TRUE;
  }
  do_a = esl_opt_GetBoolean(go, "-a");
  if(do_a || do_max || do_ffreq || do_fmin || do_remove_bps || do_consistent || do_indi2cons) { 
    do_info = FALSE;
  }

  /***********************************************
   * Read MSAs one at a time.
   ***********************************************/
  nali = 0;
  have_cons = FALSE;
  lmax = esl_opt_GetInteger(go, "--lmax");
  if(esl_opt_GetBoolean(go, "-v")) be_verbose = TRUE; 

  while ((status = esl_msafile_Read(afp, &msa)) != eslEOF)
    {
      if (status != eslOK) esl_msafile_ReadFailure(afp, status);
      nali++;

      /* determine max length name */
      namewidth = 18; /* length of 'SS_cons(consensus)' */
      for(i = 0; i < msa->nseq; i++) namewidth = ESL_MAX(namewidth, strlen(msa->sqname[i]));
      if(namedashes != NULL) { free(namedashes); }
      ESL_ALLOC(namedashes, sizeof(char) * namewidth+1);
      namedashes[namewidth] = '\0';
      for(i = 0; i < namewidth; i++) namedashes[i] = '-';

      ESL_ALLOC(sscons, sizeof(char) * (msa->alen+1));
      ESL_ALLOC(cur_ct, sizeof(int) * (msa->alen+1));
      ESL_ALLOC(cons_ct, sizeof(int) * (msa->alen+1));
      ESL_ALLOC(xcons_ct, sizeof(int) * (msa->alen+1));
      ESL_ALLOC(bp, sizeof(int *) * (msa->alen+1));
      ESL_ALLOC(removebp, sizeof(int) * (msa->alen+1));
      ESL_ALLOC(has_conflict, sizeof(int) * (msa->alen+1));
      ESL_ALLOC(nmates_l2r, sizeof(int) * (msa->alen+1));
      ESL_ALLOC(nmates_r2l, sizeof(int) * (msa->alen+1));
      esl_vec_ISet(cur_ct, (msa->alen+1), 0);
      esl_vec_ISet(cons_ct, (msa->alen+1), 0);
      esl_vec_ISet(xcons_ct, (msa->alen+1), 0);
      esl_vec_ISet(removebp, (msa->alen+1), FALSE);
      esl_vec_ISet(has_conflict, (msa->alen+1), FALSE);
      esl_vec_ISet(nmates_l2r, (msa->alen+1), 0);
      esl_vec_ISet(nmates_r2l, (msa->alen+1), 0);

      ESL_ALLOC(nconflictsA, sizeof(int) * msa->nseq);
      ESL_ALLOC(noverlapsA, sizeof(int) * msa->nseq);
      ESL_ALLOC(nconsistentA, sizeof(int) * msa->nseq);
      ESL_ALLOC(nbpsA, sizeof(int) * msa->nseq);
      esl_vec_ISet(nconflictsA, msa->nseq, 0);
      esl_vec_ISet(noverlapsA, msa->nseq, 0);
      esl_vec_ISet(nconsistentA, msa->nseq, 0);
      esl_vec_ISet(nbpsA, msa->nseq, 0);

      max_noverlaps_aidx = max_nconsistent_aidx = max_nbps_aidx = 0;
      nconsistent_total = nbps_total = noverlaps_total = nconflicts_total = nconflicts_list = 0;
      for(i = 1; i <= msa->alen; i++) { 
	ESL_ALLOC(bp[i], sizeof(int) * (msa->alen+1));
	esl_vec_ISet(bp[i], (msa->alen+1), 0);
      }

      /* make sure we have ss_cons and indi ss if we need it */
      if(msa->ss_cons == NULL && do_remove_bps) esl_fatal("-r requires all alignments have SS_cons annotation, alignment %d does not.", nali);
      if(msa->ss == NULL && do_max)             esl_fatal("-x requires all alignments have individual SS annotation, alignment %d does not.", nali);
      if(msa->ss == NULL && do_consistent)      esl_fatal("-c requires all alignments have individual SS annotation, alignment %d does not.", nali);
      if(msa->ss == NULL && do_indi2cons)       esl_fatal("--indi requires all alignments have individual SS annotation, alignment %d does not.", nali);
      if(msa->ss == NULL && do_ffreq)           esl_fatal("--ffreq requires all alignments have individual SS annotation, alignment %d does not.", nali);
      if(msa->ss == NULL && do_fmin)            esl_fatal("--fmin requires all alignments have individual SS annotation, alignment %d does not.", nali);

      if(msa->ss_cons != NULL) { 
	if((status = esl_wuss2ct(msa->ss_cons, msa->alen, xcons_ct)) != eslOK) { 
	  esl_fatal("Existing SS_cons for alignment %d is invalid.", nali);
	}
	ncons_bps = 0;
	for(i = 1; i <= msa->alen; i++) 
	  if(xcons_ct[i] != 0 && i < xcons_ct[i]) 
	    ncons_bps++;

	if(nali > 1 && !have_cons)
	  esl_fatal("the first aln has SS_cons but aln %d lacks it, if one has it, they all must.", nali); 
	if(nali == 1) have_cons = TRUE;
      }
      else if (lfp != NULL) { 
	esl_fatal("the -l option requires existing SS_cons annotation, aln %d lacks it.", nali); 
      }
      else if (do_remove_bps) { 
	esl_fatal("the -r option requires existing SS_cons annotation, aln %d lacks it.", nali); 
      }
      else if (do_consistent) { 
	esl_fatal("the -c option requires existing SS_cons annotation, aln %d lacks it.", nali); 
      }
      else { 
	if(nali > 1 && have_cons)
	  esl_fatal("the first aln does not have SS_cons but aln %d does, if one has it, they all must.", nali); 
      }

      if(do_info) { 
	printf("# Per-sequence basepair information:\n"); 
	printf("# Alignment file: %s\n", alifile);
	printf("# Alignment idx:  %d\n", nali);
	if(msa->name != NULL) { printf("# Alignment name: %s\n", msa->name); }
	if(have_cons) { 
	  printf("#\n");
	  printf("# indibp: number of basepairs in the individual sequence SS annotation\n");
	  printf("# ovrlap: number of indibp basepairs that also exist as consensus basepairs\n");
	  printf("# cnsist: number of indibp basepairs that do not conflict with any consensus basepairs\n");
	  printf("# cnflct: number of indibp basepairs that conflict with >= 1 consensus basepairs\n");
	  printf("#\n");
	  printf("# A conflict exists between two basepairs in different structures, one between columns i and j\n");
	  printf("# and the other between columns k and l, if (i == k and j != l) or (j == l and i != k).\n");
	  printf("#\n");
	  printf("# %-*s  %6s  %6s  %6s  %6s\n", namewidth, "seqname", "indibp", "ovrlap", "cnsist", "cnflct");
	  printf("# %-*s  %6s  %6s  %6s  %6s\n", namewidth, namedashes, "------", "------", "-----", "------");
	}
	else { 
	  printf("# %-*s  %6s\n", namewidth, "seqname", "nbp");
	  printf("# %-*s  %6s\n", namewidth, namedashes, "------");
	}
      }

      nindi_read = 0;
      for (a = 0; a < msa->nseq; a++) { 
	if(msa->ss != NULL && msa->ss[a] != NULL) { 
	  if((status = esl_wuss2ct(msa->ss[a], msa->alen, cur_ct)) != eslOK) { 
	    esl_fatal("SS annotation for sequence %d, aln %d  is invalid.\n", (a+1), nali);
	  }
	  nindi_read++;
	  for(i = 1; i <= msa->alen; i++) { 
	    if(i < cur_ct[i]) { 
	      bp[i][cur_ct[i]]++;
	      if(bp[i][cur_ct[i]] == 1) { 
		nmates_l2r[i]++;
		nmates_r2l[cur_ct[i]]++;
	      }
	    }
	  }

	  for(i = 1; i <= msa->alen; i++) { 
	    if(cur_ct[i] != 0 && i < cur_ct[i]) { 
	      if(xcons_ct[i] == cur_ct[i]) noverlapsA[a]++;
	      if((xcons_ct[i] != 0) && (xcons_ct[i] != cur_ct[i])) { 
		if(be_verbose) { printf("ali: %2d seq %3d (%s) bp %4d:%4d conflicts with consensus bp %4d:%4d\n", nali, a, msa->sqname[a], i, cur_ct[i], i, xcons_ct[i]); }
		nconflictsA[a]++;
		/* indi bp i:cur_ct[i] conflicts with i:xcons_ct[i] */
		removebp[i]           = TRUE;
		removebp[xcons_ct[i]] = TRUE;
	      }
	      else if((xcons_ct[cur_ct[i]] != 0) && (xcons_ct[cur_ct[i]] != i) && (cur_ct[xcons_ct[cur_ct[i]]] == 0)) { 
		if(be_verbose) { printf("ali: %2d seq %3d (%s) bp %4d:%4d conflicts with consensus bp %4d:%4d\n", nali, a, msa->sqname[a], xcons_ct[i], cur_ct[xcons_ct[i]], xcons_ct[cur_ct[i]], cur_ct[i]); }
		nconflictsA[a]++;
		/* indi bp i:cur_ct[i] conflicts with xcons_ct[cur_ct[i]]:cur_ct[i] */
		removebp[cur_ct[i]] = TRUE;
		removebp[xcons_ct[cur_ct[i]]] = TRUE;
	      }
	      else nconsistentA[a]++;
	    }		  
	  }
	  if(nconflictsA[a] > lmax) { 
	    if(lfp != NULL) fprintf(lfp, "%s\n", msa->sqname[a]); 
	    nconflicts_list += nconflictsA[a];
	    nlist++;
	  }
	  nbpsA[a] = nconflictsA[a] + nconsistentA[a];
	  nconflicts_total += nconflictsA[a];
	  nconsistent_total += nconsistentA[a];
	  noverlaps_total += noverlapsA[a];
	  nbps_total += nbpsA[a];

	  if(do_info && have_cons)  printf("  %-*s  %6d  %6d  %6d  %6d\n", namewidth, msa->sqname[a], nbpsA[a], noverlapsA[a], nconsistentA[a], nconflictsA[a]); 
	  if(do_info && !have_cons) printf("  %-*s  %6d\n", namewidth, msa->sqname[a], nbpsA[a]);
	  if(nbpsA[a] > nbpsA[max_nbps_aidx]) max_nbps_aidx = a;
	  if((noverlapsA[a] > noverlapsA[max_noverlaps_aidx]) || ((noverlapsA[a] == noverlapsA[max_noverlaps_aidx]) && (nbpsA[a] > nbpsA[max_noverlaps_aidx]))) max_noverlaps_aidx = a;
	  if((nconsistentA[a] > nconsistentA[max_nconsistent_aidx]) || ((nconsistentA[a] == nconsistentA[max_nconsistent_aidx]) && (nbpsA[a] > nbpsA[max_nconsistent_aidx]))) max_nconsistent_aidx = a;
	}
	else if(do_newcons || esl_opt_GetBoolean(go, "-a")) { esl_fatal("No SS annotation for sequence %d, aln %d.\n", (a+1), nali); }
      }

      if(do_info && have_cons) { 
	if(nindi_read > 0) printf("\n"); 
	printf("  %-*s  %6d  %6d  %6d  %6d\n", namewidth, "SS_cons(consensus)", ncons_bps, ncons_bps, ncons_bps, 0); 
	if(nindi_read > 0) { 
	  printf("\n# %6d/%6d (%.3f) overlap\n", noverlaps_total, nbps_total, nbps_total > 0 ? (float) noverlaps_total / (float) nbps_total : 0.);
	  printf("# %6d/%6d (%.3f) consistent\n", nconsistent_total, nbps_total, nbps_total > 0 ? (float) nconsistent_total / (float) nbps_total: 0.);
	  printf("# %6d/%6d (%.3f) conflict\n", nconflicts_total, nbps_total, nbps_total > 0 ? (float) nconflicts_total / (float) nbps_total: 0.);
	}
	else { 
	  printf("# No sequences in the alignment have GR SS annotation.\n");
	}
      }

      if(lfp != NULL) { 
	printf("# %d/%d sequences with %.3f individual bps on avg that conflict with SS_cons written to %s\n", nlist, msa->nseq, (float) nconflicts_list / (float) nlist, esl_opt_GetString(go, "-l")); 
      }

      /* determine number of gaps per alignment column */
      if((status = get_gaps_per_column(msa, &ngaps)) != eslOK) goto ERROR;

      /* -x: determine max bp structure OR
       * -a: list all conflicts in individual structures */
      if(do_max || do_a) { 
	for(i = 1; i <= msa->alen; i++) { 
	  if(nmates_l2r[i] > 1) {/* list the conflicts */
	    has_conflict[i] = TRUE;
	    for(j = 1; j <= msa->alen; j++) { 
	      if(bp[i][j] > 0) { 
		if(do_a) printf("More than 1 right mates for left  mate %4d   %4d:%4d bp exists in %4d/%4d seqs (%.3f)\n", i, i, j, bp[i][j], msa->nseq - ngaps[i], (float) bp[i][j] / (float) (msa->nseq - ngaps[i])); 
		has_conflict[j] = TRUE;
	      }
	    }
	  }
	}
	for(i = 1; i <= msa->alen; i++) { 
	  if(nmates_r2l[i] > 1) {/* list the conflicts */
	    has_conflict[i] = TRUE;
	    for(j = 1; j <= msa->alen; j++) { 
	      if(bp[j][i] > 0) { 
		if(do_a) printf("More than 1 left  mates for right mate %4d   %4d:%4d bp exists in %4d/%4d seqs (%.3f)\n", i, j, i, bp[j][i], msa->nseq - ngaps[i], (float) bp[j][i] / (float) (msa->nseq - ngaps[i])); 
		has_conflict[j] = TRUE;
	      }
	    }
	  }
	}
	for(i = 1; i <= msa->alen; i++) { 
	  /*printf("conflict[%4d]: %d\n", i, has_conflict[i]);*/
	  if(nmates_l2r[i] == 1 && (!(has_conflict[i]))) { 
	    j = i+1; 
	    while(bp[i][j] == 0) j++;
	    cons_ct[i] = j;
	    cons_ct[j] = i;
	  }
	}

	/* remove pseudoknotted bps greedily */
	for(i = 1; i <= msa->alen; i++) { 
	  j = cons_ct[i]; 
	  if(j != 0 && i < j) { 
	    for(i2 = i+1; i2 <= msa->alen; i2++) { 
	      j2 = cons_ct[i2];
	      if(j2 != 0 && i2 < j2) { 
		if((i2 < j) && (j < j2)) { 
		  /*printf("KNOT %4d:%4d (%4d) %4d:%4d (%4d)\n", i, j, bp[i][j], i2, j2, bp[i2][j2]);*/
		  /* note: remove both if they have equal number of sequences */
		  if(bp[i][j] <= bp[i2][j2]) { 
		    /*printf("rm %4d:%4d\n", i, j);*/
		    cons_ct[cons_ct[i]] = 0;
		    cons_ct[i]          = 0;
		  }
		  if(bp[i][j] >= bp[i2][j2]) { 
		    /*printf("rm %4d:%4d\n", i2, j2);*/
		    cons_ct[cons_ct[i2]] = 0;
		    cons_ct[i2]          = 0;
		  }
		}
	      }
	    }
	  }
	}
      }
      
      /***************************************/
      /*PARANOID, second check for knots 
      for(i = 1; i <= msa->alen; i++) { 
	j = cons_ct[i]; 
	if(j != 0 && i < j) { 
	  printf("BP: %4d:%4d\n", i, j);
	  for(i2 = 1; i2 <= msa->alen; i2++) { 
	    j2 = cons_ct[i2];
	    if(j2 != 0 && i2 < j2) { 
	      if((i2 < j) && (j < j2)) { 
		if((i < i2)) { 
		  printf("KNOT %4d:%4d (%4d) %4d:%4d (%4d)\n", i, j, bp[i][j], i2, j2, bp[i2][j2]);
		}
	      }
	    }
	  }
	}
      }
      ******************************************/

      /***************************************/
      /*PARANOID, check cons_ct for consistency
      for(i = 1; i <= msa->alen; i++) { 
	if(cons_ct[i] != 0) { 
	  if(cons_ct[cons_ct[i]] != i) { printf("ERROR: i: %4d cons_ct[i]: %4d cons_ct[cons_ct[i]]: %4d\n", i, cons_ct[i], cons_ct[cons_ct[i]]); }
	}
      }
      */
      /*PARANOID, write out SS_cons 
      for(i = 1; i <= msa->alen; i++) { 
	if(i < cons_ct[i]) printf("<"); 
	else if(cons_ct[i] != 0) { printf(">"); }
	else printf(".");
      }
      printf("\n");
      */
      /***************************************/

      /* textize alignment */
      if((status = esl_msa_Textize(msa)) != eslOK) esl_fatal("ERROR textizing alignment %d\n", nali); 

      /* --fmin */
      if(do_fmin) { 
	/* define ss_cons */
	prev_nbps = -1;
	fthresh = 0.99;
	inconsistent_flag = pknot_flag = FALSE;
	printf("# Defining consensus structure:\n");
	printf("# indi SS basepair aln columns i:j (from at least 1 indi SS) will become consensus basepair\n");
	printf("# if > <x> individual SS contain i:j as a pair\n");
	printf("# We'll search for minimal <x> that gives a consistent consensus structure.\n");
	printf("# A consistent structure has each position involved in 0 or 1 basepairs.\n");
	printf("#\n");
	printf("# Alignment file: %s\n", alifile);
	printf("# Alignment idx:  %d\n", nali);
	printf("# Number of seqs: %d\n", msa->nseq);
	printf("#\n");
	printf("# %5s  %23s  %6s\n", "<x>", "nseq-required-with-bp", "numbps");
	printf("# %5s  %23s  %6s\n", "-----", "-----------------------", "------");
	while(fthresh >= 0.00 && (inconsistent_flag == FALSE) && (pknot_flag == FALSE)) { 
	  nbps = 0;
	  seqthresh = (int) (fthresh * msa->nseq);
	  /*printf("fthresh: %f seqthresh: %d nseq: %d\n", fthresh, seqthresh, msa->nseq);*/
	  esl_vec_ISet(cons_ct, msa->alen+1, 0);
	  for(i = 1; i <= msa->alen; i++) { 
	    for(j = i+1; j <= msa->alen; j++) { 
	      if(bp[i][j] > seqthresh) { 
		if(cons_ct[i] != 0 || cons_ct[j] != 0) { 
		  inconsistent_flag = TRUE;
		}
		/* check for pseudoknots */
		for(k = i+1; k < j; k++) { 
		  l = cons_ct[k];
		  if((k < l) && (l > j)) { 
		    pknot_flag = TRUE;
		  }
		  if((k > l) && (l != 0) && (l < i)) { 
		    pknot_flag = TRUE;
		  }
		}
		cons_ct[i] = j;
		cons_ct[j] = i;
		nbps++;
	      }
	    }
	  }
	  if(inconsistent_flag) 
	    printf("  %.3f  %23d  %s\n", fthresh, seqthresh+1, "inconsistent");
	  else if(pknot_flag) 
	    printf("  %.3f  %23d  %s\n", fthresh, seqthresh+1, "pseudoknotted");
	  else { 
	    if(nbps != prev_nbps) { 
	      printf("  %.3f  %23d  %6d\n", fthresh, seqthresh+1, nbps);
	    }
	    fmin = fthresh;
	  }
	  fthresh -= 0.01;
	  prev_nbps = nbps;
	}
	fthresh = fmin;
	esl_vec_ISet(cons_ct, msa->alen+1, 0);
      }

      /* --ffreq: determine structure by defining consensus bps that occur in <x> fraction of indi structures */
      if(do_ffreq || do_fmin) { 
	if(do_fmin)  { printf("#\n# <x> determined to be %.3f\n", fthresh); }
	if(do_ffreq) { 
	  printf("# Defining consensus structure:\n");
	  printf("# indi SS basepair aln columns i:j (from at least 1 indi SS) will become consensus basepair\n");
	  printf("# if > %f individual SS contain i:j as a pair\n", fthresh);
	}
	esl_vec_ISet(cons_ct, msa->alen+1, 0);
	/* define ss_cons */
	  seqthresh = (int) (fthresh * msa->nseq);
	  /*printf("fthresh: %f seqthresh: %d nseq: %d\n", fthresh, seqthresh, msa->nseq);*/
	  for(i = 1; i <= msa->alen; i++) { 
	    for(j = i+1; j <= msa->alen; j++) { 
	      if(bp[i][j] > seqthresh) { 
		if(cons_ct[i] != 0) { 
		  esl_fatal("ERROR, two base pairs including position %d satisfy threshold (%d:%d and %d:%d)!\n", i, i, cons_ct[i], i, j);
		}
		if(cons_ct[j] != 0) { 
		  esl_fatal("ERROR, two base pairs including position %d satisfy threshold (%d:%d and %d:%d)!\n", j, j, cons_ct[j], i, j);
		}
		cons_ct[i] = j;
		cons_ct[j] = i;
	      }
	    }
	  }
	}

      /* -r: redefine consensus struct by removing any bps that conflict with individual structures */
      if(do_remove_bps) { 
	for(i = 1; i <= msa->alen; i++) { 
	  if(!(removebp[i])) {
	    cons_ct[i]          = xcons_ct[i];
	    cons_ct[cons_ct[i]] = i;
	  }
	  else {
	    printf("# Removing consensus bp: %d:%d\n", i, xcons_ct[i]);
	    cons_ct[xcons_ct[i]] = 0; 
	    cons_ct[i]           = 0; 
	  }
	}
      }
      
      /* -c:     define consensus structure as indi sequence with highest number of consistent bps with structure  OR */
      /* --indi: define consensus structure as indi sequence <x> from --indi <x> */
      if(do_consistent || do_indi2cons) {
	if(do_indi2cons) { 
	  indi = esl_opt_GetString(go, "--indi");
	  for(a = 0; a < msa->nseq; a++) { 
	    if(strcmp(indi, msa->sqname[a]) == 0) break;
	  }
	  if(a == msa->nseq) esl_fatal("ERROR, could not find a sequence named %s in the alignment.\n", indi);
	}
	else { /* do_consistent */
	  a = max_nconsistent_aidx;
	}
	if(msa->ss == NULL || msa->ss[a] == NULL) esl_fatal("ERROR, no individual SS annotation for %s in the alignment.\n", msa->sqname[a]);
	if((status = esl_wuss2ct(msa->ss[a], msa->alen, cons_ct)) != eslOK) { 
	  esl_fatal("Second pass... SS annotation for sequence %d, aln %d  is invalid.\n", (a), nali);
	}	
	printf("# Defined new SS_cons as SS annotation for %s (%d basepairs)\n", msa->sqname[a], nbpsA[a]);
	if(esl_opt_GetBoolean(go, "--rfc") || esl_opt_GetBoolean(go, "--rfindi")) {
	  if(msa->rf != NULL) { free(msa->rf); msa->rf = NULL; }
	  if((status = esl_strcat(&(msa->rf), -1, msa->aseq[a], msa->alen)) != eslOK) goto ERROR;
	  printf("# Defined new RF as %s sequence\n", msa->sqname[a]);
	}
      }
      
      /* write out alignment with new SS_cons */
      if(do_newcons) { 
	if((status = esl_ct2wuss(cons_ct, msa->alen, sscons)) != eslOK) goto ERROR;
	if(msa->ss_cons != NULL) { free(msa->ss_cons); msa->ss_cons = NULL; }
	if((status = esl_strcat(&(msa->ss_cons), -1, sscons, msa->alen)) != eslOK) goto ERROR;
	status = esl_msafile_Write(ofp, msa, (esl_opt_GetBoolean(go, "--pfam") ? eslMSAFILE_PFAM : eslMSAFILE_STOCKHOLM));
	if      (status == eslEMEM) esl_fatal("Memory error when outputting alignment\n");
	else if (status != eslOK)   esl_fatal("Writing alignment file failed with error %d\n", status);
      }
      
      free(sscons);
      free(cur_ct);
      free(cons_ct);
      free(xcons_ct);
      for(i = 1; i <= msa->alen; i++) free(bp[i]);
      free(bp);
      esl_msa_Destroy(msa);
    }
  if (nali == 0) esl_fatal("No alignments found in file %s\n", alifile);

  /* Cleanup, normal return
   */
  if(lfp != NULL) fclose(lfp);
  if(ofp != NULL) { 
    printf("# Alignment(s) saved to file %s\n", esl_opt_GetString(go, "-o"));
    fclose(ofp);
  }
  esl_msafile_Close(afp);
  esl_getopts_Destroy(go);
  return 0;

 ERROR:
  if(afp) esl_msafile_Close(afp);
  if(go)  esl_getopts_Destroy(go);
  if(msa) esl_msa_Destroy(msa);
  if(lfp) fclose(lfp);
  if(ofp) fclose(ofp);
  esl_fatal("ERROR\n");
  return 1;
  
}


/* get_gaps_per_column 
 *                   
 * Given an MSA, determine the number of gaps per
 * column, and return a newly allocated array with this
 * into in *ret_ngaps. 
 */
static int get_gaps_per_column(ESL_MSA *msa, int **ret_ngaps)
{
  int status;
  int i, apos;
  int *ngaps = NULL;
  /* contract check */
  if(! (msa->flags & eslMSA_DIGITAL)) { status = eslEINVAL; goto ERROR; }

  ESL_ALLOC(ngaps, sizeof(int) * (msa->alen+1));
  esl_vec_ISet(ngaps, msa->alen+1, 0);
  for(i = 0; i < msa->nseq; i++) {
    for(apos = 1; apos <= msa->alen; apos++)
      ngaps[apos] += esl_abc_XIsGap(msa->abc, msa->ax[i][apos]);
  }
  *ret_ngaps = ngaps;
  return eslOK;

 ERROR:
  if(ngaps != NULL) free(ngaps);
  return status;
}
```
