## supplemental_material for "RNA structure prediction using positive and negative evolutionary information": esl-seqrange.man.in

```
.TH "esl\-seqrange" 1 "@EASEL_DATE@" "Easel @EASEL_VERSION@" "Easel Manual"

.SH NAME
esl\-seqrange \- determine a range of sequences for one of many parallel processes

.SH SYNOPSIS
.B esl\-sfetch
[\fIoptions\fR]
.I seqfile
.I procidx
.I nproc

.SH DESCRIPTION

.PP
.B esl\-seqrange
reads an SSI-indexed 
.I seqfile
and determines the range of sequence indices in that file that process
number 
.I procidx
out of
.I nproc
total processes should operate on during a parallel processing of 
.IR seqfile .

.PP
The 
.I seqfile 
must be indexed first using 
.B esl\-sfetch \-\-index
.IR seqfile .
This creates an SSI index file
.IR seqfile .ssi.
An SSI file is required in order for
.B esl\-seqrange
to work.

.PP
Sequence index ranges are calculated using a simple rule: the number
of sequences for each process should be identical, or as close as
possible to identical, across all processes. The lengths of the sequences
are not considered (even though they probably should be).

.SH OPTIONS

.TP
.B \-h
Print brief help; includes version number and summary of
all options, including expert options.

.TP
.BI \-\-informat " <s>"
Assert that input
.I seqfile
is in format
.IR <s> ,
bypassing format autodetection.
Common choices for 
.I <s> 
include:
.BR fasta ,
.BR embl ,
.BR genbank.
Alignment formats also work;
common choices include:
.BR stockholm , 
.BR a2m ,
.BR afa ,
.BR psiblast ,
.BR clustal ,
.BR phylip .
For more information, and for codes for some less common formats,
see main documentation.
The string
.I <s>
is case-insensitive (\fBfasta\fR or \fBFASTA\fR both work).


.SH SEE ALSO

.nf
@EASEL_URL@
.fi

.SH COPYRIGHT

.nf 
@EASEL_COPYRIGHT@
@EASEL_LICENSE@
.fi 

.SH AUTHOR

.nf
http://eddylab.org
.fi
```
