## supplemental_material for "RNA structure prediction using positive and negative evolutionary information": esl-seqstat.man.in

```
.TH "esl\-seqstat" 1  "@EASEL_DATE@" "Easel @EASEL_VERSION@" "Easel Manual"

.SH NAME
esl\-seqstat \- summarize contents of a sequence file

.SH SYNOPSIS
.B esl\-seqstat
[\fIoptions\fR]
.I seqfile

.SH DESCRIPTION

.PP
.B esl\-seqstat 
summarizes the contents of the
.IR seqfile .
It prints the format, alphabet type, number of sequences, total number
of residues, and the mean, smallest, and largest sequence length.

.PP
If 
.I seqfile
is \- (a single dash),
sequence input is read from stdin.


.SH OPTIONS

.TP
.B \-h 
Print brief help;  includes version number and summary of
all options, including expert options.

.TP
.B \-a
Additionally show a summary statistic line showing the name, length,
and description of each individual sequence. Each of these lines is
prefixed by an = character, in order to allow these lines to be easily
grepped out of the output.

.TP
.B \-c
Additionally print the residue composition of the sequence file.


.SH EXPERT OPTIONS

.TP
.BI \-\-informat " <s>"
Assert that input
.I seqfile
is in format
.IR <s> ,
bypassing format autodetection.
Common choices for 
.I <s> 
include:
.BR fasta ,
.BR embl ,
.BR genbank.
Alignment formats also work;
common choices include:
.BR stockholm , 
.BR a2m ,
.BR afa ,
.BR psiblast ,
.BR clustal ,
.BR phylip .
For more information, and for codes for some less common formats,
see main documentation.
The string
.I <s>
is case-insensitive (\fBfasta\fR or \fBFASTA\fR both work).


.TP
.B \-\-amino
Assert that the 
.I seqfile 
contains protein sequences. 

.TP 
.B \-\-dna
Assert that the 
.I seqfile 
contains DNA sequences. 

.TP 
.B \-\-rna
Assert that the 
.I seqfile 
contains RNA sequences. 


.SH SEE ALSO

.nf
@EASEL_URL@
.fi

.SH COPYRIGHT

.nf 
@EASEL_COPYRIGHT@
@EASEL_LICENSE@
.fi 

.SH AUTHOR

.nf
http://eddylab.org
.fi
```
