## supplemental_material for "RNA structure prediction using positive and negative evolutionary information": esl-shuffle.itest.pl

```
#! /usr/bin/perl

# Integrated test of esl-shuffle miniapp
#
# Usage:     ./esl-shuffle.itest.pl <esl-shuffle binary> <tmpfile prefix>
# Example:   ./esl-shuffle.itest.pl ./esl-shuffle        foo
#
# SRE, Tue Nov 10 17:27:22 2009

$eslshuffle = shift;
$tmppfx     = shift;

if (! -x "$eslshuffle") { die "FAIL: didn't find esl-shuffle binary $eslshuffle"; }

open(TESTFILE, ">$tmppfx.fa") || die "FAIL: couldn't open $tmppfx.fa for writing test seqfile";
print TESTFILE << "EOF";
>seq1
ACDEFGHIKLMNPQRSTVWY
>seq2
ACACACACACACACACACAC
>seq3
WYWYWYWYWYWYWYWYWYWY
EOF
close TESTFILE;

# Use of --seed makes shuffled outputs reproducible, regressable.
# Until you change the RNG again, anyway. If you do that, all these
# regressions need to change.
#
@output = `$eslshuffle --seed 42 $tmppfx.fa`;
if ($? != 0)                                 { die "FAIL: esl-shuffle failed unexpectedly"; }
if ($output[0] !~ /^>seq1-shuffled$/)        { die "FAIL: shuffle output is incorrect";     }
if ($output[1] !~ /^TIGEYHFWCKVSALQNPDRM$/)  { die "FAIL: shuffle output is incorrect";     }
if ($output[2] !~ /^>seq2-shuffled$/)        { die "FAIL: shuffle output is incorrect";     }
if ($output[3] !~ /^CACAAAACCCACCAACAACC$/)  { die "FAIL: shuffle output is incorrect";     }
if ($output[4] !~ /^>seq3-shuffled$/)        { die "FAIL: shuffle output is incorrect";     }
if ($output[5] !~ /^WWYYWWYWWYYWYYWYYWYW$/)  { die "FAIL: shuffle output is incorrect";     }


# We had bugs in the -N option at one point.  This test exercises the
# bugs.
#
@output = `$eslshuffle --seed 42 -N 2 $tmppfx.fa`;
if ($? != 0)                                 { die "FAIL: esl-shuffle failed unexpectedly"; }
if ($output[2] !~ /^>seq1-shuffled-1$/)      { die "FAIL: shuffle output is incorrect";     }
if ($output[3] !~ /^NTEPDRFIQYKLCMWVHAGS$/)  { die "FAIL: shuffle output is incorrect";     }


print "ok\n"; 
unlink "$tmppfx.fa";
exit 0;
```
