## supplemental_material for "RNA structure prediction using positive and negative evolutionary information": esl-ssdraw.itest.pl

```
#! /usr/bin/perl

# Integrated test of the esl-ssdraw miniapp.
#
# Usage:     ./esl-ssdraw.itest.pl <esl-ssdraw binary> <postscript template file> <alignment file> <tmpfile prefix>
# Example:   ./esl-ssdraw.itest.pl ./esl-ssdraw        ../testsuite/trna-ssdraw.ps ../testsuite/trna-5.stk foo
#
# EPN, Tue Feb  9 12:22:29 2010

$eslssdraw    = shift;
$templatefile = shift;
$alifile      = shift;
$tmppfx       = shift;

if (! -x "$eslssdraw") { die "FAIL: didn't find esl-ssdraw binary $eslssdraw"; }

open(MASKFILE, ">$tmppfx.mask1") || die "FAIL: couldn't open $tmppfx.mask1 for writing maskfile";
print MASKFILE << "EOF";
10010110101101111111111010101111111010101011010001100010101110101010101
EOF
close MASKFILE;

open(MASKFILE, ">$tmppfx.mask2") || die "FAIL: couldn't open $tmppfx.mask2 for writing maskfile";
print MASKFILE << "EOF";
11011011111110101011111111111010101010100000000001001010011101010101010
EOF
close MASKFILE;

open(IFILE, ">$tmppfx.ifile") || die "FAIL: couldn't open $tmppfx.ifile for writing insert file";
print IFILE << "EOF";
tRNA 71
tRNA1 73 1 71  16 17 1  45 47 1
tRNA2 72 1 71  19 20 1
tRNA3 72 1 71  19 20 1
tRNA4 72 1 71  45 46 1
tRNA5 64 5 71  16 13 1  45 43 1
//
EOF
close IFILE;

open(DFILE, ">$tmppfx.dfile") || die "FAIL: couldn't open $tmppfx.efile for writing draw file";
print DFILE << "EOF";
Example of using --dfile to specify colors
These numbers mean what?
0.0 0.6 0.7 0.8 0.9 0.95 1.0
0.560
0.730
0.210
0.120
0.910
1.000
0.000
0.302
0.121
1.000
0.998
0.353
0.5
0.342
0.560
0.730
0.210
0.120
0.910
1.000
0.000
0.302
0.121
1.000
0.998
0.353
0.5
0.342
0.560
0.730
0.210
0.120
0.910
1.000
0.000
0.302
0.121
1.000
0.998
0.353
0.5
0.342
0.560
0.730
0.210
0.120
0.910
1.000
0.000
0.302
0.121
1.000
0.998
0.353
0.5
0.342
0.560
0.730
0.210
0.120
0.910
1.000
0.000
0.302
0.121
1.000
0.998
0.353
0.5
0.342
0.342
//
Another example of using --dfile to specify colors
Meaning is unknown
0.0 0.1 0.2 0.3 0.4 0.5 1.0
0.560
0.730
0.210
0.120
0.910
1.000
0.000
0.302
0.121
1.000
0.998
0.353
0.5
0.342
0.560
0.730
0.210
0.120
0.910
1.000
0.000
0.302
0.121
1.000
0.998
0.353
0.5
0.342
0.560
0.730
0.210
0.120
0.910
1.000
0.000
0.302
0.121
1.000
0.998
0.353
0.5
0.342
0.560
0.730
0.210
0.120
0.910
1.000
0.000
0.302
0.121
1.000
0.998
0.353
0.5
0.342
0.560
0.730
0.210
0.120
0.910
1.000
0.000
0.302
0.121
1.000
0.998
0.353
0.5
0.342
0.342
//
EOF
close DFILE;

open(EFILE, ">$tmppfx.efile") || die "FAIL: couldn't open $tmppfx.efile for writing draw file";
print EFILE << "EOF";
0.228 0.636 0.044 0.680
0.470 0.564 0.932 0.933
0.034 0.171 0.204 0.137
0.471 0.725 0.013 0.246
0.414 0.111 0.478 0.329
0.947 0.110 0.870 0.230
0.789 0.964 0.649 0.174
0.991 0.362 0.028 0.634
0.977 0.838 0.265 0.046
0.024 0.806 0.148 0.647
0.235 0.891 0.594 0.694
0.799 0.366 0.073 0.013
0.914 0.393 0.793 0.826
0.054 0.786 0.486 0.386
0.794 0.360 0.061 0.304
0.070 0.866 0.646 0.961
0.217 0.462 0.220 0.608
0.446 0.715 0.516 0.287
0.546 0.924 0.456 0.468
0.438 0.035 0.613 0.031
0.321 0.437 0.935 0.336
0.101 0.275 0.089 0.410
0.714 0.681 0.622 0.676
0.315 0.079 0.850 0.917
0.524 0.897 0.908 0.902
0.460 0.826 0.039 0.979
0.041 0.130 0.599 0.122
0.181 0.234 0.813 0.157
0.514 0.145 0.386 0.801
0.183 0.929 0.161 0.588
0.852 0.746 0.189 0.836
0.455 0.580 0.439 0.373
0.473 0.212 0.655 0.536
0.678 0.744 0.434 0.793
0.844 0.816 0.646 0.459
0.806 0.807 0.002 0.304
0.395 0.972 0.800 0.119
0.981 0.492 0.752 0.463
0.926 0.327 0.066 0.099
0.029 0.252 0.846 0.134
0.571 0.306 0.698 0.213
0.711 0.470 0.680 0.522
0.639 0.930 0.336 0.968
0.839 0.824 0.118 0.877
0.399 0.449 0.675 0.740
0.105 0.341 0.014 0.971
0.965 0.277 0.691 0.732
0.198 0.648 0.903 0.804
0.958 0.939 0.561 0.028
0.359 0.665 0.162 0.298
0.581 0.260 0.237 0.773
0.042 0.540 0.410 0.190
0.013 0.841 0.068 0.796
0.763 0.904 0.601 0.677
0.849 0.928 0.010 0.797
0.517 0.658 0.094 0.870
0.378 0.132 0.736 0.559
0.385 0.358 0.951 0.566
0.100 0.141 0.397 0.492
0.091 0.913 0.870 0.351
0.819 0.429 0.862 0.267
0.263 0.777 0.427 0.602
0.005 0.225 0.023 0.157
0.154 0.009 0.800 0.514
0.915 0.456 0.162 0.235
0.374 0.595 0.678 0.901
0.099 0.163 0.410 0.515
0.969 0.191 0.912 0.117
0.557 0.919 0.084 0.690
0.846 0.032 0.300 0.158
0.736 0.131 0.007 0.138
//
0.0 0.0 0.0 0.0 T
0.0 0.0 0.0 0.0 h
0.0 0.0 0.0 0.0 i
0.0 0.0 0.0 0.0 s
0.0 0.0 0.0 0.0 i
0.0 0.0 0.0 0.0 s
0.0 0.0 0.0 0.0 a
0.0 0.0 0.0 0.0 t
0.0 0.0 0.0 0.0 R
0.0 0.0 0.0 0.0 N
0.0 0.0 0.0 0.0 A
0.0 0.0 0.0 0.0 T
0.0 0.0 0.0 0.0 h
0.0 0.0 0.0 0.0 i
0.0 0.0 0.0 0.0 s
0.0 0.0 0.0 0.0 i
0.0 0.0 0.0 0.0 s
0.0 0.0 0.0 0.0 a
0.0 0.0 0.0 0.0 t
0.0 0.0 0.0 0.0 R
0.0 0.0 0.0 0.0 N
0.0 0.0 0.0 0.0 A
0.0 0.0 0.0 0.0 T
0.0 0.0 0.0 0.0 h
0.0 0.0 0.0 0.0 i
0.0 0.0 0.0 0.0 s
0.0 0.0 0.0 0.0 i
0.0 0.0 0.0 0.0 s
0.0 0.0 0.0 0.0 a
0.0 0.0 0.0 0.0 t
0.0 0.0 0.0 0.0 R
0.0 0.0 0.0 0.0 N
0.0 0.0 0.0 0.0 A
0.0 0.0 0.0 0.0 T
0.0 0.0 0.0 0.0 h
0.0 0.0 0.0 0.0 i
0.0 0.0 0.0 0.0 s
0.0 0.0 0.0 0.0 i
0.0 0.0 0.0 0.0 s
0.0 0.0 0.0 0.0 a
0.0 0.0 0.0 0.0 t
0.0 0.0 0.0 0.0 R
0.0 0.0 0.0 0.0 N
0.0 0.0 0.0 0.0 A
0.0 0.0 0.0 0.0 T
0.0 0.0 0.0 0.0 h
0.0 0.0 0.0 0.0 i
0.0 0.0 0.0 0.0 s
0.0 0.0 0.0 0.0 i
0.0 0.0 0.0 0.0 s
0.0 0.0 0.0 0.0 a
0.0 0.0 0.0 0.0 t
0.0 0.0 0.0 0.0 R
0.0 0.0 0.0 0.0 N
0.0 0.0 0.0 0.0 A
0.0 0.0 0.0 0.0 T
0.0 0.0 0.0 0.0 h
0.0 0.0 0.0 0.0 i
0.0 0.0 0.0 0.0 s
0.0 0.0 0.0 0.0 i
0.0 0.0 0.0 0.0 s
0.0 0.0 0.0 0.0 a
0.0 0.0 0.0 0.0 t
0.0 0.0 0.0 0.0 R
0.0 0.0 0.0 0.0 N
0.0 0.0 0.0 0.0 A
0.0 0.0 0.0 0.0 T
0.0 0.0 0.0 0.0 h
0.0 0.0 0.0 0.0 i
0.0 0.0 0.0 0.0 s
0.0 0.0 0.0 0.0 i
//
EOF
close EFILE;

$output = `$eslssdraw -h`;
if ($? != 0)                                    { die "FAIL: esl-ssdraw failed unexpectedly"; }
if ($output !~ /Usage: esl-ssdraw/)             { die "FAIL: help output not right"; }

# We do 2 runs of most tests, with and without --small
$smallA[0] = "";
$smallA[1] = "--small ";

# Note: these tests are less rigorous than similar ones for other miniapps because esl-ssdraw
# creates a postscript file and to test that it was created properly we'd really want to open
# it in a postscript viewer and look at it. Since we can't do that easily in an automated way,
# I simply check the postscript file for text that I know should be there.

for($pass = 0; $pass < 2; $pass++) {
    $pass2write = $pass+1;

    system("$eslssdraw $smallA[$pass] $alifile $templatefile $tmppfx.ps > /dev/null");
    if ($? != 0)                                                       { die "FAIL: esl-ssdraw failed unexpectedly on pass $pass2write";}
    $output = `cat $tmppfx.ps`;
    if($output !~ /\(tRNA     71    21\)/)    { die "FAIL: postscript diagram drawn incorrectly on pass $pass2write"; }
    if($output !~ /\(\\\[0.800-1.200\\\)\)/) { die "FAIL: postscript diagram drawn incorrectly on pass $pass2write"; }
    if($output !~ /\(tRNA     71    21\)/)    { die "FAIL: postscript diagram drawn incorrectly on pass $pass2write"; }
    if($output !~ /\%nucleotide 9\nnewpath\n.+0.00\d* 0.21\d* 1.00\d* 0.00\d* setcmykcolor/s) { die "FAIL: postscript diagram drawn incorrectly on pass $pass2write"; }

    system("$eslssdraw $smallA[$pass] -d $alifile $templatefile $tmppfx.ps > /dev/null");
    if ($? != 0)                                                       { die "FAIL: esl-ssdraw failed unexpectedly on pass $pass2write";}
    $output = `cat $tmppfx.ps`;
    if($output !~ /\(tRNA     71    21\)/)    { die "FAIL: postscript diagram drawn incorrectly on pass $pass2write"; }
    if($output !~ /\(\\\[0.800-1.200\\\)\)/) { die "FAIL: postscript diagram drawn incorrectly on pass $pass2write"; }
    if($output !~ /\(tRNA     71    21\)/)    { die "FAIL: postscript diagram drawn incorrectly on pass $pass2write"; }
    if($output !~ /\%nucleotide 9\nnewpath\n.+0.00\d* 0.21\d* 1.00\d* 0.00\d* setcmykcolor/s) { die "FAIL: postscript diagram drawn incorrectly on pass $pass2write"; }

    system("$eslssdraw $smallA[$pass] --prob $alifile $templatefile $tmppfx.ps > /dev/null");
    if ($? != 0)                                                                 { die "FAIL: esl-ssdraw failed unexpectedly on pass $pass2write";}
    $output = `cat $tmppfx.ps`;
    if($output !~ /\(tRNA     71    21\)/)              { die "FAIL: postscript diagram drawn incorrectly on pass $pass2write"; }
    if($output !~ /\(\\\[0.900-0.950\\\)\)/)           { die "FAIL: postscript diagram drawn incorrectly on pass $pass2write"; }
    if($output !~ /\%nucleotide 18\nnewpath\n.+0.50\d* 0.00\d* 0.00\d* 0.50\d* setcmykcolor/s) { die "FAIL: postscript diagram drawn incorrectly on pass $pass2write"; }

    system("$eslssdraw $smallA[$pass] --ifreq $alifile $templatefile $tmppfx.ps > /dev/null");
    if ($? != 0)                                                                 { die "FAIL: esl-ssdraw failed unexpectedly on pass $pass2write";}
    $output = `cat $tmppfx.ps`;
    if($output !~ /\(tRNA     71    21\)/)              { die "FAIL: postscript diagram drawn incorrectly on pass $pass2write"; }
    if($output !~ /\(\\\[0.500-1.000\\\]\)/)           { die "FAIL: postscript diagram drawn incorrectly on pass $pass2write"; }
    if($output !~ /\%nucleotide 19\nnewpath\n.+0 8 rlineto 8 0 rlineto 0 -8 rlineto closepath\n  0.00\d* 0.63\d* 1.00\d* 0.00\d* setcmykcolor/) { die "FAIL: postscript diagram drawn incorrectly on pass $pass2write"; }

    system("$eslssdraw $smallA[$pass] --iavglen $alifile $templatefile $tmppfx.ps > /dev/null");
    if ($? != 0)                                                                 { die "FAIL: esl-ssdraw failed unexpectedly on pass $pass2write";}
    $output = `cat $tmppfx.ps`;
    if($output !~ /\(tRNA     71    21\)/)              { die "FAIL: postscript diagram drawn incorrectly on pass $pass2write"; }
    if($output !~ /\(>= 10\)/)                         { die "FAIL: postscript diagram drawn incorrectly on pass $pass2write"; }

    if($output !~ /\%nucleotide 19\nnewpath\n.+moveto  0 8 rlineto 8 0 rlineto 0 -8 rlineto closepath\n  0.92\d* 0.84\d* 0.00\d* 0.08\d* setcmykcolor/) { die "FAIL: postscript diagram drawn incorrectly on pass $pass2write"; }

    system("$eslssdraw $smallA[$pass] --dall $alifile $templatefile $tmppfx.ps > /dev/null");
    if ($? != 0)                                                                 { die "FAIL: esl-ssdraw failed unexpectedly on pass $pass2write";}
    $output = `cat $tmppfx.ps`;
    if($output !~ /\(tRNA     71    21\)/)              { die "FAIL: postscript diagram drawn incorrectly on pass $pass2write"; }
    if($output !~ /\(zero deletions\)/)                { die "FAIL: postscript diagram drawn incorrectly on pass $pass2write"; }
    if($output !~ /\%nucleotide 1\nnewpath\n.+moveto  0 8 rlineto 8 0 rlineto 0 -8 rlineto closepath\n  0.42\d* 0.00\d* 1.00\d* 0.00\d* setcmykcolor/) {  die "FAIL: postscript diagram drawn incorrectly on pass $pass2write"; }

    system("$eslssdraw $smallA[$pass] --dint $alifile $templatefile $tmppfx.ps > /dev/null");
    if ($? != 0)                                                                 { die "FAIL: esl-ssdraw failed unexpectedly on pass $pass2write";}
    $output = `cat $tmppfx.ps`;
    if($output !~ /\(tRNA     71    21\)/)              { die "FAIL: postscript diagram drawn incorrectly on pass $pass2write"; }
    if($output !~ /\(zero internal deletions\)/)       { die "FAIL: postscript diagram drawn incorrectly on pass $pass2write"; }
    if($output !~ /\%nucleotide 1\nnewpath\n.+moveto  0 8 rlineto 8 0 rlineto 0 -8 rlineto closepath\n  0.00\d* 0.00\d* 0.00\d* 0.20\d* setcmykcolor/) {  die "FAIL: postscript diagram drawn incorrectly on pass $pass2write"; }

    system("$eslssdraw $smallA[$pass] --mutinfo $alifile $templatefile $tmppfx.ps > /dev/null");
    if ($? != 0)                                                                 { die "FAIL: esl-ssdraw failed unexpectedly on pass $pass2write";}
    $output = `cat $tmppfx.ps`;
    if($output !~ /\(tRNA     71    21\)/)              { die "FAIL: postscript diagram drawn incorrectly on pass $pass2write"; }
    if($output !~ /\(0 complete basepairs\)/)          { die "FAIL: postscript diagram drawn incorrectly on pass $pass2write"; }
    if($output !~ /\%nucleotide 61\nnewpath\n.+moveto  0 8 rlineto 8 0 rlineto 0 -8 rlineto closepath\n  0.42\d* 0.00\d* 1.00\d* 0.00\d* setcmykcolor/) {  die "FAIL: postscript diagram drawn incorrectly on pass $pass2write"; }

    system("$eslssdraw $smallA[$pass] --span $alifile $templatefile $tmppfx.ps > /dev/null");
    if ($? != 0)                                                                 { die "FAIL: esl-ssdraw failed unexpectedly on pass $pass2write";}
    $output = `cat $tmppfx.ps`;
    if($output !~ /\(tRNA     71    21\)/)              { die "FAIL: postscript diagram drawn incorrectly on pass $pass2write"; }
    if($output !~ /\(no sequences span\)/)             { die "FAIL: postscript diagram drawn incorrectly on pass $pass2write"; }
    if($output !~ /\%nucleotide 2\nnewpath\n.+0 8 rlineto 8 0 rlineto 0 -8 rlineto closepath\n  0.50\d* 0.00\d* 0.00\d* 0.50\d* setcmykcolor/) {  die "FAIL: postscript diagram drawn incorrectly on pass $pass2write"; }

    system("$eslssdraw $smallA[$pass] --span $alifile $templatefile $tmppfx.ps > /dev/null");
    if ($? != 0)                                                                 { die "FAIL: esl-ssdraw failed unexpectedly on pass $pass2write";}
    $output = `cat $tmppfx.ps`;
    if($output !~ /\(tRNA     71    21\)/)              { die "FAIL: postscript diagram drawn incorrectly on pass $pass2write"; }
    if($output !~ /\(no sequences span\)/)             { die "FAIL: postscript diagram drawn incorrectly on pass $pass2write"; }
    if($output !~ /\%nucleotide 2\nnewpath\n.+moveto  0 8 rlineto 8 0 rlineto 0 -8 rlineto closepath\n  0.50\d* 0.00\d* 0.00\d* 0.50\d* setcmykcolor/) {  die "FAIL: postscript diagram drawn incorrectly on pass $pass2write"; }

    system("$eslssdraw $smallA[$pass] --info --prob --ifreq --dall --dint --mutinfo --span --tabfile $tmppfx.tab $alifile $templatefile $tmppfx.ps > /dev/null");
    if ($? != 0)                                                                                     { die "FAIL: esl-ssdraw failed unexpectedly on pass $pass2write";}
    $output = `cat $tmppfx.ps`;
    if($output !~ /setcmykcolor \(g\).+moveto show/)                                                { die "FAIL: postscript diagram drawn incorrectly on pass $pass2write"; }
    $output = `cat $tmppfx.tab`;
    if($output !~ /Information content data/)                                                       { die "FAIL: tab file incorrectly written on pass $pass2write"; }
    if($output !~ /Mutual information data/)                                                        { die "FAIL: tab file incorrectly written on pass $pass2write"; }
    if($output !~ /Insert frequency data/)                                                          { die "FAIL: tab file incorrectly written on pass $pass2write"; }
    if($output !~ /Delete data/)                                                                    { die "FAIL: tab file incorrectly written on pass $pass2write"; }
    if($output !~ /Internal delete data/)                                                           { die "FAIL: tab file incorrectly written on pass $pass2write"; }
    if($output !~ /Average posterior probability data/)                                             { die "FAIL: tab file incorrectly written on pass $pass2write"; }
    if($output !~ /Span data/)                                                                      { die "FAIL: tab file incorrectly written on pass $pass2write"; }
    if($output !~ /infocontent       7   1.27\d+           5    4/)                                 { die "FAIL: tab file incorrectly written on pass $pass2write"; }
    if($output !~ /mutualinfo    16     30     38   0.47\d*   0.47\d*    0.76\d*           5    5/) { die "FAIL: tab file incorrectly written on pass $pass2write"; }
    if($output !~ /insertfreq      45   0.60000           5    6/)                                  { die "FAIL: tab file incorrectly written on pass $pass2write"; }
    if($output !~ /deleteall      67   0.20\d*    4/)                                               { die "FAIL: tab file incorrectly written on pass $pass2write"; }
    if($output !~ /deleteint      67   0.00\d*           4    0/)                                   { die "FAIL: tab file incorrectly written on pass $pass2write"; } 
    if($output !~ /avgpostprob      19   0.88\d*           5    4/)                                 { die "FAIL: tab file incorrectly written on pass $pass2write"; } 
    if($output !~ /span      67   0.80\d*    6/)                                                    { die "FAIL: tab file incorrectly written on pass $pass2write"; } 

    system("$eslssdraw $smallA[$pass] --rf $alifile $templatefile $tmppfx.ps > /dev/null");
    if ($? != 0)                                                                                    { die "FAIL: esl-ssdraw failed unexpectedly on pass $pass2write";}
    $output = `cat $tmppfx.ps`;
    if($output !~ /\(\*REFERENCE\* \(\"#=GC RF\"\)\) 212.49 418.24 moveto show/)                    { die "FAIL: postscript diagram drawn incorrectly written on pass $pass2write"; }
    if($output !~ /\(a\) 110.00 332.00 moveto show/)                                                { die "FAIL: postscript diagram drawn incorrectly written on pass $pass2write"; }

    if($pass == 0) { 
	system("$eslssdraw $smallA[$pass] --indi $alifile $templatefile $tmppfx.ps > /dev/null");
	if ($? != 0)                                            { die "FAIL: esl-ssdraw failed unexpectedly on pass $pass2write";}
	$output = `cat $tmppfx.ps`;
	# should include tRNA2, tRNA3, and tRNA5 only 
	if($output !~ /tRNA1/)                                  { die "FAIL: postscript diagram drawn incorrectly written on pass $pass2write"; }
	if($output !~ /tRNA2/)                                  { die "FAIL: postscript diagram drawn incorrectly written on pass $pass2write"; }
	if($output !~ /tRNA3/)                                  { die "FAIL: postscript diagram drawn incorrectly written on pass $pass2write"; }
	if($output !~ /tRNA4/)                                  { die "FAIL: postscript diagram drawn incorrectly written on pass $pass2write"; }
	if($output !~ /tRNA5/)                                  { die "FAIL: postscript diagram drawn incorrectly written on pass $pass2write"; }
	if($output !~ /\%nucleotide 19\nnewpath\n  108.40 306.40 moveto  0 8 rlineto 8 0 rlineto 0 -8 rlineto closepath\n  0.50\d* 0.00\d* 0.00\d* 0.50\d* setcmykcolor/) { die "FAIL: postscript diagram drawn incorrectly written on pass $pass2write"; }
	if($output !~ /\(A\) 180.00 392.00 moveto show/)        { die "FAIL: postscript diagram drawn incorrectly written on pass $pass2write"; }
	if($output !~ /\%nucleotide 19\nnewpath\n  108.40 306.40 moveto  0 8 rlineto 8 0 rlineto 0 -8 rlineto closepath\n  0.00\d* 0.21\d* 1.00\d* 0.00\d* setcmykcolor/) { die "FAIL: postscript diagram drawn incorrectly written on pass $pass2write"; }
    }

    system("$eslssdraw $smallA[$pass] --mask-col --mask $tmppfx.mask1 $alifile $templatefile $tmppfx.ps > /dev/null");
    if ($? != 0)                                            { die "FAIL: esl-ssdraw failed unexpectedly on pass $pass2write";}
    $output = `cat $tmppfx.ps`;
    if($output !~ /\%nucleotide 3\nnewpath\n  166.40 374.40 moveto  0 8 rlineto 8 0 rlineto 0 -8 rlineto closepath\n  0.00\d* 1.00\d* 0.00\d* 0.00\d* setcmykcolor/) { die "FAIL: postscript diagram drawn incorrectly written on pass $pass2write"; }
    
    system("$eslssdraw $smallA[$pass] --mask-diff $tmppfx.mask2 --mask-col --mask $tmppfx.mask1 $alifile $templatefile $tmppfx.ps > /dev/null");
    if ($? != 0)                                            { die "FAIL: esl-ssdraw failed unexpectedly on pass $pass2write";}
    $output = `cat $tmppfx.ps`;
    if($output !~ /\%nucleotide 3\nnewpath\n  166.40 374.40 moveto  0 8 rlineto 8 0 rlineto 0 -8 rlineto closepath\n  0.00\d* 0.00\d* 0.00\d* 0.20\d* setcmykcolor/) { die "FAIL: postscript diagram drawn incorrectly written on pass $pass2write"; }
    
    system("$eslssdraw $smallA[$pass] --mask-diff $tmppfx.mask2 --mask-col --mask $tmppfx.mask1 $alifile $templatefile $tmppfx.ps > /dev/null");
    if ($? != 0)                                            { die "FAIL: esl-ssdraw failed unexpectedly on pass $pass2write";}
    $output = `cat $tmppfx.ps`;
    if($output !~ /\%nucleotide 3\nnewpath\n  166.40 374.40 moveto  0 8 rlineto 8 0 rlineto 0 -8 rlineto closepath\n  0.00\d* 0.00\d* 0.00\d* 0.20\d* setcmykcolor/) { die "FAIL: postscript diagram drawn incorrectly written on pass $pass2write"; }
    
    system("$eslssdraw $smallA[$pass] --no-leg $alifile $templatefile $tmppfx.ps > /dev/null");
    if ($? != 0)                                            { die "FAIL: esl-ssdraw failed unexpectedly on pass $pass2write";}
    $output = `cat $tmppfx.ps`;
    if($output =~ /\(LEGEND\) 134.00 216.00 moveto show/) { die "FAIL: postscript diagram drawn incorrectly written on pass $pass2write"; }
    
    system("$eslssdraw $smallA[$pass] --no-head $alifile $templatefile $tmppfx.ps > /dev/null");
    if ($? != 0)                                            { die "FAIL: esl-ssdraw failed unexpectedly on pass $pass2write";}
    $output = `cat $tmppfx.ps`;
    if($output =~ /\(tRNA     71    21\) 96.98 418.24 moveto show/)    { die "FAIL: postscript diagram drawn incorrectly on pass $pass2write"; }
    
    system("$eslssdraw $smallA[$pass] --no-foot $alifile $templatefile $tmppfx.ps > /dev/null");
    if ($? != 0)                                            { die "FAIL: esl-ssdraw failed unexpectedly on pass $pass2write";}
    $output = `cat $tmppfx.ps`;
    if($output =~ /\(Created by 'esl-ssdraw'. Copyright \(C\) 2010 Howard Hughes Medical Institute.\) 12.00 12.00 moveto show/) { die "FAIL: postscript diagram drawn incorrectly on pass $pass2write"; }

    # --small is incompatible with --indi:
    if($pass == 0) { 
	system("$eslssdraw $smallA[$pass] --no-pp --indi $alifile $templatefile $tmppfx.ps > /dev/null");
	if ($? != 0)                                            { die "FAIL: esl-ssdraw failed unexpectedly on pass $pass2write";}
	$output = `cat $tmppfx.ps`;
	# should include tRNA2, tRNA3, and tRNA5 only 
	if($output !~ /tRNA1/)                                  { die "FAIL: postscript diagram drawn incorrectly written on pass $pass2write"; }
	if($output !~ /tRNA2/)                                  { die "FAIL: postscript diagram drawn incorrectly written on pass $pass2write"; }
	if($output !~ /tRNA3/)                                  { die "FAIL: postscript diagram drawn incorrectly written on pass $pass2write"; }
	if($output !~ /tRNA4/)                                  { die "FAIL: postscript diagram drawn incorrectly written on pass $pass2write"; }
	if($output !~ /tRNA5/)                                  { die "FAIL: postscript diagram drawn incorrectly written on pass $pass2write"; }
	if($output !~ /\%nucleotide 19\nnewpath\n  108.40 306.40 moveto  0 8 rlineto 8 0 rlineto 0 -8 rlineto closepath\n  0.50\d* 0.00\d* 0.00\d* 0.50\d* setcmykcolor/) { die "FAIL: postscript diagram drawn incorrectly written on pass $pass2write"; }
	if($output !~ /\(A\) 180.00 392.00 moveto show/)        { die "FAIL: postscript diagram drawn incorrectly written on pass $pass2write"; }
	if($output =~ /\%nucleotide 19\nnewpath\n  108.40 306.40 moveto  0 8 rlineto 8 0 rlineto 0 -8 rlineto closepath\n  0.92\d* 0.84\d* 0.00\d* 0.08\d* setcmykcolor/) { die "FAIL: postscript diagram drawn incorrectly written on pass $pass2write"; }
	if($output !~ /\(Watson-Crick/)                         { die "FAIL: postscript diagram drawn incorrectly written on pass $pass2write"; }
	if($output !~ /\(Positions !=/)                         { die "FAIL: postscript diagram drawn incorrectly written on pass $pass2write"; }
	
	system("$eslssdraw $smallA[$pass] --no-bp --indi $alifile $templatefile $tmppfx.ps > /dev/null");
	if ($? != 0)                                            { die "FAIL: esl-ssdraw failed unexpectedly on pass $pass2write";}
	$output = `cat $tmppfx.ps`;
	# should include tRNA2, tRNA3, and tRNA5 only 
	if($output !~ /tRNA1/)                                  { die "FAIL: postscript diagram drawn incorrectly written on pass $pass2write"; }
	if($output !~ /tRNA2/)                                  { die "FAIL: postscript diagram drawn incorrectly written on pass $pass2write"; }
	if($output !~ /tRNA3/)                                  { die "FAIL: postscript diagram drawn incorrectly written on pass $pass2write"; }
	if($output !~ /tRNA4/)                                  { die "FAIL: postscript diagram drawn incorrectly written on pass $pass2write"; }
	if($output !~ /tRNA5/)                                  { die "FAIL: postscript diagram drawn incorrectly written on pass $pass2write"; }
	if($output !~ /\%nucleotide 19\nnewpath\n  108.40 306.40 moveto  0 8 rlineto 8 0 rlineto 0 -8 rlineto closepath\n  0.50\d* 0.00\d* 0.00\d* 0.50\d* setcmykcolor/) { die "FAIL: postscript diagram drawn incorrectly written on pass $pass2write"; }
	if($output !~ /\(A\) 180.00 392.00 moveto show/)        { die "FAIL: postscript diagram drawn incorrectly written on pass $pass2write"; }
	if($output !~ /\%nucleotide 19\nnewpath\n  108.40 306.40 moveto  0 8 rlineto 8 0 rlineto 0 -8 rlineto closepath\n  0.92\d* 0.84\d* 0.00\d* 0.08\d* setcmykcolor/) { die "FAIL: postscript diagram drawn incorrectly written on pass $pass2write"; }
	if($output =~ /\(Watson-Crick/)                         { die "FAIL: postscript diagram drawn incorrectly written on pass $pass2write"; }
	if($output !~ /\(Positions !=/)                         { die "FAIL: postscript diagram drawn incorrectly written on pass $pass2write"; }
	
	system("$eslssdraw $smallA[$pass] --no-ol --indi $alifile $templatefile $tmppfx.ps > /dev/null");
	if ($? != 0)                                            { die "FAIL: esl-ssdraw failed unexpectedly on pass $pass2write";}
	$output = `cat $tmppfx.ps`;
	# should include tRNA2, tRNA3, and tRNA5 only 
	if($output !~ /tRNA1/)                                  { die "FAIL: postscript diagram drawn incorrectly written on pass $pass2write"; }
	if($output !~ /tRNA2/)                                  { die "FAIL: postscript diagram drawn incorrectly written on pass $pass2write"; }
	if($output !~ /tRNA3/)                                  { die "FAIL: postscript diagram drawn incorrectly written on pass $pass2write"; }
	if($output !~ /tRNA4/)                                  { die "FAIL: postscript diagram drawn incorrectly written on pass $pass2write"; }
	if($output !~ /tRNA5/)                                  { die "FAIL: postscript diagram drawn incorrectly written on pass $pass2write"; }
	if($output !~ /\%nucleotide 19\nnewpath\n  108.40 306.40 moveto  0 8 rlineto 8 0 rlineto 0 -8 rlineto closepath\n  0.50\d* 0.00\d* 0.00\d* 0.50\d* setcmykcolor/) { die "FAIL: postscript diagram drawn incorrectly written on pass $pass2write"; }
	if($output !~ /\(A\) 180.00 392.00 moveto show/)        { die "FAIL: postscript diagram drawn incorrectly written on pass $pass2write"; }
	if($output !~ /\%nucleotide 19\nnewpath\n  108.40 306.40 moveto  0 8 rlineto 8 0 rlineto 0 -8 rlineto closepath\n  0.92\d* 0.84\d* 0.00\d* 0.08\d* setcmykcolor/) { die "FAIL: postscript diagram drawn incorrectly written on pass $pass2write"; }
	if($output !~ /\(Watson-Crick/)                         { die "FAIL: postscript diagram drawn incorrectly written on pass $pass2write"; }
	if($output =~ /\(Positions !=/)                         { die "FAIL: postscript diagram drawn incorrectly written on pass $pass2write"; }
	
	# NOTE: for --no-ntpp we don't actually check that residues are not drawn on PP diagrams
	system("$eslssdraw $smallA[$pass] --no-ntpp --indi $alifile $templatefile $tmppfx.ps > /dev/null");
	if ($? != 0)                                            { die "FAIL: esl-ssdraw failed unexpectedly on pass $pass2write";}
	$output = `cat $tmppfx.ps`;
	# should include tRNA2, tRNA3, and tRNA5 only 
	if($output !~ /tRNA1/)                                  { die "FAIL: postscript diagram drawn incorrectly written on pass $pass2write"; }
	if($output !~ /tRNA2/)                                  { die "FAIL: postscript diagram drawn incorrectly written on pass $pass2write"; }
	if($output !~ /tRNA3/)                                  { die "FAIL: postscript diagram drawn incorrectly written on pass $pass2write"; }
	if($output !~ /tRNA4/)                                  { die "FAIL: postscript diagram drawn incorrectly written on pass $pass2write"; }
	if($output !~ /tRNA5/)                                  { die "FAIL: postscript diagram drawn incorrectly written on pass $pass2write"; }
	if($output !~ /\%nucleotide 19\nnewpath\n  108.40 306.40 moveto  0 8 rlineto 8 0 rlineto 0 -8 rlineto closepath\n  0.50\d* 0.00\d* 0.00\d* 0.50\d* setcmykcolor/) { die "FAIL: postscript diagram drawn incorrectly written on pass $pass2write"; }
	if($output !~ /\(A\) 180.00 392.00 moveto show/)        { die "FAIL: postscript diagram drawn incorrectly written on pass $pass2write"; }
	if($output !~ /\%nucleotide 19\nnewpath\n  108.40 306.40 moveto  0 8 rlineto 8 0 rlineto 0 -8 rlineto closepath\n  0.92\d* 0.84\d* 0.00\d* 0.08\d* setcmykcolor/) { die "FAIL: postscript diagram drawn incorrectly written on pass $pass2write"; }
	if($output !~ /\(Watson-Crick/)                         { die "FAIL: postscript diagram drawn incorrectly written on pass $pass2write"; }
	if($output !~ /\(Positions !=/)                         { die "FAIL: postscript diagram drawn incorrectly written on pass $pass2write"; }
    }

    system("$eslssdraw $smallA[$pass] --no-cnt --info $alifile $templatefile $tmppfx.ps > /dev/null");
    if ($? != 0)                                            { die "FAIL: esl-ssdraw failed unexpectedly on pass $pass2write";}
    $output = `cat $tmppfx.ps`;
    if($output =~ /setcmykcolor (g)\s+168\.\d+\s+392\.\d+\s+moveto show/)  { die "FAIL: tab file incorrectly written on pass $pass2write"; }

    system("$eslssdraw $smallA[$pass] --cthresh 0.4 --info $alifile $templatefile $tmppfx.ps > /dev/null");
    if ($? != 0)                                            { die "FAIL: esl-ssdraw failed unexpectedly on pass $pass2write";}
    $output = `cat $tmppfx.ps`;
    if($output =~ /setcmykcolor (G)\s+168\.\d+\s+392\.\d+\s+moveto show/)  { die "FAIL: tab file incorrectly written on pass $pass2write"; }

    system("$eslssdraw $smallA[$pass] --cambig --info $alifile $templatefile $tmppfx.ps > /dev/null");
    if ($? != 0)                                            { die "FAIL: esl-ssdraw failed unexpectedly on pass $pass2write";}
    $output = `cat $tmppfx.ps`;
    if($output =~ /setcmykcolor (K)\s+168\.\d+\s+392\.\d+\s+moveto show/)  { die "FAIL: tab file incorrectly written on pass $pass2write"; }

    system("$eslssdraw $smallA[$pass] --cambig --cthresh 0.4 --info $alifile $templatefile $tmppfx.ps > /dev/null");
    if ($? != 0)                                            { die "FAIL: esl-ssdraw failed unexpectedly on pass $pass2write";}
    $output = `cat $tmppfx.ps`;
    if($output =~ /setcmykcolor (C)\s+168\.\d+\s+376\.\d+\s+moveto show/)  { die "FAIL: tab file incorrectly written on pass $pass2write"; }

    system("$eslssdraw $smallA[$pass] --mask $tmppfx.mask1 $alifile $templatefile $tmppfx.ps > /dev/null");
    if ($? != 0)                                            { die "FAIL: esl-ssdraw failed unexpectedly on pass $pass2write";}
    $output = `cat $tmppfx.ps`;
    if($output !~ /\%nucleotide 3\nnewpath\n 171.00 379.00 3.0 0 360 arc closepath\n  0.0\d*0 0.63\d* 1.0\d*0 0.0\d*0 setcmykcolor\n  stroke/) { die "FAIL: postscript diagram drawn incorrectly written on pass $pass2write"; } 
    
    system("$eslssdraw $smallA[$pass] --mask-x --mask $tmppfx.mask1 $alifile $templatefile $tmppfx.ps > /dev/null");
    if ($? != 0)                                            { die "FAIL: esl-ssdraw failed unexpectedly on pass $pass2write";}
    $output = `cat $tmppfx.ps`;
    if($output !~ /stroke\n  175.00 375.00 moveto  -8.0 8.0 rlineto closepath/) { die "FAIL: postscript diagram drawn incorrectly written on pass $pass2write"; }
    
    system("$eslssdraw $smallA[$pass] --mask-u --mask $tmppfx.mask1 $alifile $templatefile $tmppfx.ps > /dev/null");
    if ($? != 0)                                            { die "FAIL: esl-ssdraw failed unexpectedly on pass $pass2write";}
    $output = `cat $tmppfx.ps`;
    if($output !~ /\%nucleotide 3\nnewpath\n  168.00 376.00 moveto  0 6.0 rlineto 6.0 0 rlineto 0 -6.0 rlineto closepath\n  0.00\d* 0.63\d* 1.00\d* 0.00\d* setcmykcolor/) { die "FAIL: postscript diagram drawn incorrectly written on pass $pass2write"; }
    
    system("$eslssdraw $smallA[$pass] --mask-a --mask-x --mask $tmppfx.mask1 $alifile $templatefile $tmppfx.ps > /dev/null");
    if ($? != 0)                                            { die "FAIL: esl-ssdraw failed unexpectedly on pass $pass2write";}
    $output = `cat $tmppfx.ps`;
    if($output !~ /%nucleotide 3\nnewpath\n  0.00\d* 0.63\d* 1.00\d* 0.00\d* setcmykcolor\n  167.00 375.00 moveto  8.0 8.0 rlineto closepath\n  stroke/) { die "FAIL: postscript diagram drawn incorrectly written on pass $pass2write"; }
    
    system("$eslssdraw $smallA[$pass] --mask-a --mask-u --mask $tmppfx.mask1 $alifile $templatefile $tmppfx.ps > /dev/null");
    if ($? != 0)                                            { die "FAIL: esl-ssdraw failed unexpectedly on pass $pass2write";}
    $output = `cat $tmppfx.ps`;
    if($output !~ /\%nucleotide 3\nnewpath\n  168.50 376.50 moveto  0 5.0 rlineto 5.0 0 rlineto 0 -5.0 rlineto closepath\n  0.00\d* 0.63\d* 1.00\d* 0.00\d* setcmykcolor/) { die "FAIL: postscript diagram drawn incorrectly written on pass $pass2write"; }
    
    system("$eslssdraw $smallA[$pass] --dfile $tmppfx.dfile $alifile $templatefile $tmppfx.ps > /dev/null");
    $output = `cat $tmppfx.ps`;
    if($output !~ /%nucleotide 3\nnewpath\n  166.40 374.40 moveto  0 8 rlineto 8 0 rlineto 0 -8 rlineto closepath\n  0.92\d* 0.84\d* 0.00\d* 0.08\d* setcmykcolor/) { die "FAIL: postscript diagram drawn incorrectly written on pass $pass2write"; }
    
    system("$eslssdraw $smallA[$pass] --mask $tmppfx.mask1 --dfile $tmppfx.dfile $alifile $templatefile $tmppfx.ps > /dev/null");
    $output = `cat $tmppfx.ps`;
    if($output !~ /%nucleotide 3\nnewpath\n 171.00 379.00 3.0 0 360 arc closepath\n  0.9200 0.8400 0.00\d* 0.0800 setcmykcolor/) { die "FAIL: postscript diagram drawn incorrectly written on pass $pass2write"; } 

    system("$eslssdraw $smallA[$pass] --efile $tmppfx.efile $alifile $templatefile $tmppfx.ps > /dev/null");
    $output = `cat $tmppfx.ps`;
    if($output !~ /\%nucleotide 3\nnewpath\n  166.40 374.40 moveto  0 8 rlineto 8 0 rlineto 0 -8 rlineto closepath\n  0.03 0.17 0.20 0.14 setcmykcolor/) { die "FAIL: postscript diagram drawn incorrectly written on pass $pass2write"; }
    
    system("$eslssdraw $smallA[$pass] --ifreq --ifile $tmppfx.ifile $alifile $templatefile $tmppfx.ps > /dev/null");
    if ($? != 0)                                            { die "FAIL: esl-ssdraw failed unexpectedly on pass $pass2write";}
    $output = `cat $tmppfx.ps`;
    if($output !~ /\%nucleotide 45\nnewpath\n  198.40 312.40 moveto  0 8 rlineto 8 0 rlineto 0 -8 rlineto closepath\n  0.00\d* 0.94\d* 1.00\d* 0.00\d* setcmykcolor/) { die "FAIL: postscript diagram drawn incorrectly written on pass $pass2write"; }
}

print "ok\n"; 

unlink "$tmppfx.mask1";
unlink "$tmppfx.mask2";
unlink "$tmppfx.ifile";
unlink "$tmppfx.dfile";
unlink "$tmppfx.efile";
unlink "$tmppfx.ps";
unlink "$tmppfx.tab";
unlink "$tmppfx.stk";


exit 0;
```
