## supplemental_material for "RNA structure prediction using positive and negative evolutionary information": esl-ssdraw.man.in

```
.TH "esl\-ssdraw" 1  "@EASEL_DATE@" "Easel @EASEL_VERSION@" "Easel Manual"

.SH NAME
esl\-ssdraw \- create postscript secondary structure diagrams

.SH SYNOPSIS
.B esl\-ssdraw
[\fIoptions\fR]
.I msafile
.I postscript_template
.I postscript_output_file

.SH DESCRIPTION

.PP
.B esl\-ssdraw
reads an existing template consensus secondary structure diagram from
.I postscript_template
and creates new postscript diagrams including the template structure
but with positions colored differently based on alignment statistics
such as frequency of gaps per position, average posterior probability
per position or information content per position. Additionally, all
or some of the aligned sequences can be drawn separately, with
nucleotides or posterior probabilities mapped onto the corresponding
positions of the consensus structure.

.PP
The alignment must be in Stockholm format with per-column reference
annotation (#=GC RF). The sequences in the alignment must be RNA or
DNA sequences. The
.I postscript_template
file must contain one page that includes <rflen> consensus nucleotides
(positions), where <rflen> is the number of nongap characters in the
reference (RF) annotation of the first alignment in
.IR msafile .
The specific format required in the 
.I postscript_template
is described below in the INPUT section.
Postscript diagrams will only be created for the first alignment in
.IR msafile . 


.SH OUTPUT

.PP
By default (if run with zero command line options),
.B esl\-ssdraw
will create a six or seven page 
.IR postscript_output_file , 
with each page displaying a different alignment statistic. These pages display
the alignment consensus sequence, information content per position,
mutual information per position, frequency of inserts per position,
average length of inserts per position, frequency of
deletions (gaps) per position, and average posterior probability per
position (if posterior probabilites exist in the alignment)
If 
.B \-d 
is enabled, all of these pages plus additional ones, such as
individual sequences (see discussion of 
.B \-\-indi 
below) will be drawn.
These pages can be selected to be drawn individually by using 
the command line options
.BR \-\-cons ,
.BR \-\-info ,
.BR \-\-mutinfo ,
.BR \-\-ifreq ,
.BR \-\-iavglen ,
.BR \-\-dall ,
and
.BR \-\-prob .
The calculation of the statistics for each of these options is
discussed below in the description for each option.
Importantly, only so-called 'consensus' positions of the alignment
will be drawn. A consensus position is one that is a nongap nucleotide in
the 'reference' annotation of the Stockholm alignment (#=GC RF) read
from
.IR msafile .

.PP
By default, a consensus sequence for the input alignment will be
calculated and displayed on the alignment statistic diagrams. The
consensus sequence is defined as the most common nucleotide at each 
consensus position of the alignment. The consensus sequence will not
be displayed if the 
.B \-\-no\-cnt
option is used. The 
.BR \-\-cthresh ,
.BR \-\-cambig , 
and 
.B \-\-athresh
options affect the definition of the consensus sequence as
explained below in the descriptions for those options.

.PP
If the 
.BI \-\-tabfile " <f>"
option is used, a tab-delimited text file 
.I <f>
will be created that includes per-position lists of the numerical
values for each of the calculated statistics that were drawn to 
.IR postscript_output_file .
Comment lines in
.I <f>
are prefixed with a '#' character and explain the meaning of
each of the tab-delimited columns and how each of the statistics was
calculated.

If 
.B \-\-indi
is used,
.B esl\-ssdraw
will create diagrams showing each sequence in the alignment on a
separate page, with aligned nucleotides in their corresponding
position in the structure diagram.  By default, basepaired nucleotides
will be colored based on their basepair type: either Watson-Crick
(A:U, U:A, C:G, or G:C), G:U or U:G, or non-canonical (the other ten
possible basepairs). This coloring can be turned off with the
.B \-\-no\-bp
option.
Also by default, nucleotides that differ from the most common
nucleotide at each aligned consensus position will be outlined. If
the most common nucleotide occurs in more than 75% of sequences that
do not have a gap at that position, the outline will be
bold. Outlining can be turned off with the 
.B \-\-no\-ol 
option.

.PP
With 
.BR \-\-indi ,
if the alignment
contains posterior probability annotation (#=GR PP), the 
.I postscript_output_file
will contain an additional page for each sequence drawn with positions
colored by the posterior probability of each aligned nucleotide.
No posterior probability pages will be drawn if the 
.B \-\-no\-pp
option is used. 

.PP
.B esl\-ssdraw
can also be used to draw 'mask' diagrams which color positions of the
structure one of two colors depending on if they are included or
excluded by a mask. This is enabled with the 
.BI \-\-mask\-col " <f>"
option. 
.I <f> 
must contain a single line of <rflen> characters, where <rflen> is the
the number of nongap RF characters in the alignment. The line must
contain only '0' and '1' characters. A '0' at position <x> of the
string indicates position <x> is excluded from the mask, and a '1'
indicates position <x> is included by the mask.
A page comparing the overlap of the 
.I <f> 
mask from 
.B \-\-mask\-col
and another mask in 
.I <f2> 
will be created if the 
.BI \-\-mask\-diff " <f2>" 
option is used.

.PP
If the 
.BI \-\-mask " <f>"
option is used, positions excluded by the mask in 
.I <f>
will be drawn differently (as open circles by default) than positions
included by the mask. The style of the masked positions can be
modified with the 
.BR \-\-mask\-u ,
.BR \-\-mask\-x ,
and 
.B \-\-mask\-a
options. 

.PP
Finally, two different types of input files can be used to customize
output diagrams using the
.B \-\-dfile
and
.B \-\-efile
options, as described below.


.SH INPUT

.PP
The 
.I postscript_template_file
is a postscript file that must be in a very specific format in order for
.B esl\-ssdraw 
to work. The specifics of the format, described below, are likely to change in future
versions of 
.BR esl\-ssdraw .
The 
.I postscript_output_file
files generated by 
.B esl\-ssdraw
will not be valid 
.I postscript_template_file
format (i.e. an output file from 
.B esl\-ssdraw
cannot be used as an 
.I postscript_template_file
in a subsequent run of the program).

.PP
An example 
.I postscript_template_file
('trna\-ssdraw.ps') is included with the Easel distribution in
the 'testsuite/' subdirectory of the top-level 'easel' directory.

.PP
The
.I postscript_template_file
is a valid postscript file. It includes postscript commands for
drawing a secondary structure. The commands specify x and y
coordinates for placing each nucleotide on the page. The 
.I postscript_template_file
might also contain commands for drawing lines connecting basepaired
positions and tick marks indicating every tenth position, though these
are not required, as explained below. 

.PP
If you are unfamiliar with the postscript language, it may be useful
for you to know that a postscript page is, by default, 612 points wide
and 792 points tall.
The (0,0) coordinate of a postscript
file is at the bottom left corner of the page, (0,792) is the top left,
(612,0) is the bottom right, and (612,792) is the top right. 
.B esl\-ssdraw
uses 8 point by 8 point cells for drawing positions of the consensus
secondary structure. The 'scale' section of the
.I postscript_template_file
allows for different 'zoom levels', as described below.
Also, it is important to know that postscript lines beginning with '%'
are considered comments and do not include postscript commands.

.PP
An 
.B esl\-ssdraw
.I postscript_template_file
contains n >= 1 pages, each specifying a consensus secondary structure
diagram. Each page is delimited by a 'showpage' line in an 'ignore'
section (as described below).
.B esl\-ssdraw
will read all pages of the 
.I postscript_template_file
and then choose the appropriate one that corresponds with the
alignment in 
.I msafile 
based on the consensus (nongap RF) length of the alignment. 
For an alignment of consensus length <rflen>, the first
page of
.I postscript_template_file
that has a structure diagram with consensus length <rflen> will be used
as the template structure for the alignment.

.PP
Each page of 
.I postscript_template_file
contains blocks of text organized into seven different possible
sections. Each section must begin with a single line '% begin
<sectionname>' and end with a single line '% end <sectionname>' and
have n >= 1 lines in between. On the begin and end lines, there must
be at least one space between the '%' and the 'begin'
or 'end'. <sectionname> must be one of the
following: 'modelname', 'legend', 'scale', 'regurgitate', 'ignore', 'text
positiontext', 'text nucleotides', 'lines positionticks', or 'lines
bpconnects'. The n >=1 lines in between the begin and end lines of
each section must be in a specific format that differs for each
section as described below.

.PP
Importantly, each page must end with an 'ignore' section that includes
a single line 'showpage' between the begin and end lines. This
lets 
.B esl\-ssdraw
know that a page has ended and another might follow.

.PP
Each page of a 
.I postscript_template_file
must include a single 'modelname' section.
This section  must include exactly one line in between its
begin and end lines. This line must begin with a '%' character
followed by a single space. The remainder of the line will be parsed
as the model name and will appear on each page of 
.B postscript_output_file
in the header section. If the name is more than 16 characters, it will
be truncated in the output.

.PP
Each page of a 
.I postscript_template_file
must include a single 'legend' section.  This section must include
exactly one line in between its begin and end lines. This line must be
formatted as '% <d1> <f1> <f2> <d2> <f3>', where <d1> is an integer
specifying the consensus position with relation to which the legend
will be placed; <f1> and <f2> specify the x and y axis offsets for the
top left corner of the legend relative to the x and y position of
consensus position <d1>; <d2> specifies the size of a cell in the
legend and <f3> specifies how many extra points should be between the
right hand edge of the legend and the end of the page. the offset of
the right hand end of the legend . For example, the line '% 34
\-40. \-30. 12 0.' specfies that the legend be placed 40 points to the left
and 30 points below the 34th consensus position, that cells
appearing in the legend be squares of size 12 points by 12 points, and
that the right hand side of the legend flush against the right hand
edge of the printable page. 

.PP
Each page of a 
.I postscript_template_file
must include a single 'scale' section.  This section must include
exactly one line in between its begin and end lines. This line must be
formatted as '<f1> <f2> scale', where <f1> and <f2> are both positive
real numbers that are identical, for example '1.7 1.7 scale' is valid,
but '1.7 2.7 scale' is not. This line is a valid postscript command
which specifies the scale or zoom level on the pages in the output. If
<f1> and <f2> are '1.0' the default scale is used for which the total
size of the page is 612 points wide and 792 points tall. A scale of
2.0 will reduce this to 306 points wide by 396 points tall. A scale of
0.5 will increase it to 1224 points wide by 1584 points tall. A single
cell corresponding to one position of the secondary structure is 8
points by 8 points. For larger RNAs, a scale of less than 1.0 is
appropriate (for example, SSU rRNA models (about 1500 nt) use a scale
of about 0.6), and for smaller RNAs, a scale of more than 1.0 might be
desirable (tRNA (about 70 nt) uses a scale of 1.7). The best way to
determine the exact scale to use is trial and error.

.PP
Each page of a 
.I postscript_template_file
can include n >= 0 'regurgitate' sections.
These sections can include any number of lines. 
The text in this section will not be parsed by
.B esl\-ssdraw
but will be included in each page of 
.I postscript_output_file.
The format of the lines in this section must therefore be valid
postscript commands. An example of content that might be in a 
regurgitate section are commands to draw lines and text annotating the
anticodon on a tRNA secondary structure diagram.

.PP
Each page of a 
.I postscript_template_file
must include at least 1 'ignore' section.
One of these sections must include a single line that
reads 'showpage'. This section should be placed at the end of each
page of the template file.  
Other ignore sections can include any number of lines. 
The text in these section will not be parsed by
.B esl\-ssdraw
nor will it be included in each page of 
.IR postscript_output_file .
An ignore section can contain comments or postscript commands that
draw features of the
.I postscript_template_file
that are 
unwanted in the 
.IR postscript_output_file .

.PP
Each page of a 
.I postscript_template_file
must include a single 'text nucleotides' section. This section must
include exactly <rflen> lines, indicating that the consensus secondary
structure has exactly <rflen> nucleotide positions. Each line must be of
the format '(<c>) <x> <y> moveto show' where <c> is a nucleotide (this
can be any character actually), and <x> and <y> are the coordinates
specifying the location of the nucleotide on the page, they should be
positive real numbers. The best way to determine what these
coordinates should be is manually by trial and error, by inspecting
the resulting structure as you add each nucleotide. Note that
.B esl\-ssdraw
will color an 8 point by 8 point cell for each position, so nucleotides
should be placed about 8 points apart from each other.

.PP
Each page of a 
.I postscript_template_file
may or may not include a single 'text positiontext' section. This section
can include n >= 1 lines, each specifying text to be placed next to
specific positions of the structure, for example, to number them.
Each line must be of
the format '(<s>) <x> <y> moveto show' where <s> is a string of text
to place at coordinates (<x>,<y>) of the postscript page. 
Currently, the best way to determine what these coordinates is
manually by trial
and error, by inspecting the resulting diagram as you add
each line.

.PP
Each page of a 
.I postscript_template_file
may or may not include a single 'lines positionticks' section. This section
can include n >= 1 lines, each specifying the location of a tick mark
on the diagram. Each line must be of
the format '<x1> <y1> <x2> <y2> moveto show'. A tick mark (line of
width 2.0) will be drawn from point (<x1>,<y1>) to point (<x2>,<y2>)
on each page of
.I postscript_output_file.
Currently, the best way to determine what these coordinates should be
is manually by trial and error, by inspecting the resulting diagram as
you add each line.

.PP
Each page of a 
.I postscript_template_file
may or may not include a single 'lines bpconnects' section. This section
must include <nbp> lines, where <nbp> is the number of basepairs in
the consensus structure of the input
.I msafile
annotated as #=GC SS_cons. Each line should connect two basepaired
positions in the consensus structure diagram.
Each line must be of
the format '<x1> <y1> <x2> <y2> moveto show'. A line
will be drawn from point (<x1>,<y1>) to point (<x2>,<y2>)
on each page of
.I postscript_output_file.
Currently, the best way to determine what these coordinates should be
is manually by trial and error, by inspecting the resulting diagram as
you add each line. 


.SH REQUIRED MEMORY 

.PP
The memory required by 
.B esl\-ssdraw
will be equal to roughly the larger of 2 Mb and 
the size of the first alignment in
.IR msafile .
If the 
.B \-\-small 
option is used, the memory required will be independent of the
alignment size. To use 
.B \-\-small
the alignment must be in Pfam format, a non-interleaved (1 line/seq)
version of Stockholm format. 

If the 
.B \-\-indi
option is used,
the required memory may exceed the
size of the alignment by up to ten-fold, and the output
.B postscript_output_file 
may be up to 50 times larger than the
.B msafile.

.SH OPTIONS

.TP
.B \-h 
Print brief help;  includes version number and summary of
all options, including expert options.

.TP
.B \-d 
Draw the default set of alignment summary diagrams: consensus
sequence, information content, mutual information, insert frequency,
average insert length, deletion frequency, and average posterior
probability (if posterior probability annotation exists in the
alignment). These diagrams are also drawn by default (if zero command line
options are used), but using the
.B \-d 
option allows the user to add additional pages, such as individual
aligned sequences with
.BR \-\-indi .

.TP 
.BI \-\-mask " <f>"
Read the mask from file
.IR <f> ,
and draw positions differently in 
.I postscript_output_file
depending on whether they are included or excluded by the mask.
.I <f>
must contain a single line of length <rflen> with only '0' and '1'
characters. <rflen> is the number of nongap characters in the
reference (#=GC RF) annotation of the first alignment in 
.I msafile
A '0' at position <x> of the mask indicates position <x> is excluded
by the mask, and a '1' indicates that position <x> is included by the mask.

.TP 
.B \-\-small
Operate in memory saving mode. Without
.BR \-\-indi ,
required RAM will be independent of the
size of the alignment in 
.IR msafile .
With
.BR \-\-indi , 
the required RAM will be roughly ten times the size of the alignment
in 
.IR msafile .
For 
.B \-\-small
to work, the alignment must be in
Pfam Stockholm (non-interleaved 1 line/seq) format.

.TP 
.B \-\-rf
Add a page to 
.I postscript_output_file 
showing the reference sequence from the #=GC RF annotation in 
.I msafile. 
By default, basepaired nucleotides will be colored based on what type of
basepair they are. To turn this off, use
.B \-\-no\-bp.
This page is drawn by default (if zero command-line options are used).

.TP 
.B \-\-info
Add a page to
.I postscript_output_file
with consensus (nongap RF) positions colored based on their
information content from the alignment. 
Information content is calculated as 2.0 \- H, where H = sum_x p_x
log_2 p_x for x in {A,C,G,U}. 
This page is drawn by default (if zero command-line options are used).

.TP 
.B \-\-mutinfo
Add a page to
.I postscript_output_file
with basepaired consensus (nongap RF) positions colored based on the
amount of mutual information they have in the alignment. Mutual
information is sum_{x,y} p_{x,y} log_2 ((p_x * p_y) / p_{x,y}, where x
and y are the four possible bases A,C,G,U. p_x is the fractions of
aligned sequences that have nucleotide x of in the left half (5' half) of
the basepair. p_y is the fraction of aligned sequences that have
nucleotide y in the position corresponding to the right half (3' half) of
the basepair. And p_{x,y} is the fraction of aligned sequences that 
have basepair x:y. For all p_x, p_y and p{x,y} only sequences that 
that have a nongap nucleotide at both the left and right half of the
basepair are counted. 
This page is drawn by default (if zero command-line options are used).

.TP 
.B \-\-ifreq
Add a page to
.I postscript_output_file
with each consensus (nongap RF) position colored based on the fraction of
sequences that span each position that have at least 1 inserted
nucleotide after the position. 
A sequence s spans consensus position x that is actual alignment
position a if s has at least one nongap nucleotide aligned to a position
b <= a and at least one nongap nucleotide aligned to a consensus position
c >= a. This page is drawn by default (if zero command-line options
are used).

.TP 
.B \-\-iavglen
Add a page to
.I postscript_output_file
with each consensus (nongap RF) position colored based on average
length of insertions that occur after it. The average is calculated as
the total number of inserted nucleotides after position x, divided by the
number of sequences that have at least 1 inserted nucleotide after
position x (so the minimum possible average insert length is 1.0).

.TP 
.B \-\-dall
Add a page to
.I postscript_output_file
with each consensus (nongap RF) position colored based on the fraction of
sequences that have a gap (delete) at the position.
This page is drawn by default (if zero command-line options are used).

.TP 
.B \-\-dint
Add a page to
.I postscript_output_file
with each consensus (nongap RF) position colored based on the fraction of
sequences that have an internal gap (delete) at the position. An
internal gap in a sequence is one that occurs after (5' of) the
sequence's first aligned nucleotide and after
(3' of) the sequence's final aligned nucleotide.
This page is drawn by default (if zero command-line options are used).

.TP 
.B \-\-prob
Add a page to
.I postscript_output_file
with positions colored based on average posterior probability (PP). The alignment
must contain #=GR PP annotation for all sequences. PP annotation is
converted to numerical PP values as follows: '*' = 0.975, '9' =
0.90, '8' = 0.80, '7' = 0.70, '6' = 0.60, '5' = 0.50, '4' = 0.40, '3'
= 0.30, '2' = 0.20, '1' = 0.10, '0' = 0.025.
This page is drawn by default (if zero command-line options are used).

.TP 
.B \-\-span
Add a page to
.I postscript_output_file
with consensus (nongap RF) positions colored based on the
fraction of sequences that 'span' the position. 
A sequence s spans consensus position x that is actual alignment
position a if s has at least one nongap nucleotide aligned to a position
b <= a and at least one nongap nucleotide aligned to a consensus position
c >= a. This page is drawn by default (if zero command-line options
are used).


.SH OPTIONS FOR DRAWING INDIVIDUAL ALIGNED SEQUENCES

.TP 
.B \-\-indi
Add a page displaying the aligned nucleotides in their corresponding
consensus positions of the structure diagram for each aligned
sequence in the alignment. 
By default, basepaired nucleotides will be colored based on what type of
basepair they are. To turn this off, use
.B \-\-no\-bp.
If posterior probability information (#=GR
PP) exists in the alignment, one additional page per sequence will be
drawn displaying the posterior probabilities.

.TP
.B \-f
With 
.BR \-\-indi ,
force 
.B esl\-ssdraw
to create a diagram, even if it is predicted to be large (> 100 Mb).
By default, if the predicted size exceeds 100 Mb, 
.B esl\-ssdraw
will fail with a warning. 


.SH OPTIONS FOR OMITTING PARTS OF THE DIAGRAMS

.TP
.B \-\-no\-leg
Omit the legend on all pages of 
.IR postscript_output_file .

.TP
.B \-\-no\-head
Omit the header on all pages of 
.IR postscript_output_file .

.TP
.B \-\-no\-foot
Omit the footer on all pages of 
.IR postscript_output_file .


.SH OPTIONS FOR SIMPLE TWO-COLOR MASK DIAGRAMS

.TP
.B \-\-mask\-col 
With
.BR \-\-mask ,
.I postscript_output_file
will contain exactly 1 page showing positions included by the mask as 
black squares, and positions excluded as pink squares.

.TP
.BI \-\-mask\-diff " <f>"
With
.BI \-\-mask  " <f2>"
and
.BR mask\-col ,
.I postscript_output_file
will contain one additional page comparing the mask from 
.I <f>
and the mask from
.IR <f2> .
Positions will be colored based on whether they are included by one
mask and not the other, excluded by both masks, and included by both
masks.


.SH EXPERT OPTIONS FOR CONTROLLING INDIVIDUAL SEQUENCE DIAGRAMS

.TP
.B \-\-no\-pp
When used in combination with 
.BR \-\-indi ,
do not draw posterior probability structure diagrams for each
sequence, even if the alignment has PP annotation.

.TP
.B \-\-no\-bp
Do not color basepaired nucleotides based on their basepair type.

.TP
.B \-\-no\-ol
When used in combination with 
.BR \-\-indi ,
do not outline nucleotides that differ from the majority rule
consensus nucleotide given the alignment.

.TP
.B \-\-no\-ntpp
When used in combination with 
.BR \-\-indi ,
do not draw nucleotides on the individual sequence posterior
probability diagrams.


.SH EXPERT OPTIONS RELATED TO CONSENSUS SEQUENCE DEFINITION

.TP
.B \-\-no\-cnt
Do not draw consensus nucleotides on alignment statistic diagrams (such as
information content diagrams). By default, the consensus nucleotide is
defined as the most frequent nucleotide in the alignment at the
corresponding position. Consensus nucleotides that occur in at least
.I <x>
fraction of the aligned sequences (that do not contain a gap at the
position) are capitalized. By default 
.I <x>
is 0.75, but can be changed with the 
.BI \-\-cthresh " <x>"
option. 

.TP
.BI \-\-cthresh " <x>"
Specify the threshold for capitalizing consensus nucleotides defined by
the majority rule (i.e. when 
.B \-\-cambig
is not enabled) as 
.IR <x> .

.TP
.B \-\-cambig
Change how consensus nucleotides are calculated from majority rule to
the least ambiguous IUPAC nucleotide that represents at least
.I <x>
fraction of the nongap nucleotides at each consensus position. 
By default 
.I <x>
is 0.9, but can be changed with the 
.BI \-\-athresh " <x>"
option. 

.TP
.BI \-\-athresh " <x>"
With
.BR \-\-cambig ,
specify the threshold for defining consensus nucleotides
is the least ambiguous IUPAC nucleotide that represents at least
.I <x>
fraction of the nongap nucleotides at each position.


.SH EXPERT OPTIONS CONTROLLING STYLE OF MASKING POSITIONS

.TP
.B \-\-mask\-u
With 
.BR \-\-mask ,
change the style of masked columns to squares.

.TP
.B \-\-mask\-x
With 
.BR \-\-mask , 
change the style of masked columns to x's.

.TP
.B \-\-mask\-a
With 
.B \-\-mask
and
.B \-\-mask\-u
or
.B \-\-mask\-x
draw the alternative style of square or 'x' masks.


.SH EXPERT OPTIONS RELATED TO INPUT FILES

.TP
.BI \-\-dfile " <f>"
Read the 'draw file'
.I <f>
which specifies numerical values for each consensus position in one or
more postscript pages.  For each page, the draw file must include
<rflen>+3 lines (<rflen> is defined in the DESCRIPTION section). The first three lines are special. The following
<rflen> 'value lines' each must contain a single number, the numerical
value for the corresponding position.  The first of the three special
lines defines the 'description' for the page. This should be text that
describes what the numerical values refer to for the page. The maximum
allowable length is roughly 50 characters (the exact maximum
length depends on the template file and the program will report an
informative error message upon execution if it is exceeded). The
second special line defines the 'legend header' line that which will
appear immediately above the legend. It has a maximum allowable length
of about 30 characters.  The third special line per page must contain
exactly 7 numbers, which must be in increasing order, each separated
by a space. 
These numbers
define the numerical ranges for the six different colors used to draw
the consensus positions on the page. 
The first number defines the minimum value for the first color
(blue) and must be less than or equal to the minimum
value from the value lines. The second number defines the minimum
value for the second color (turquoise). The third, fourth, fifth and
sixth numbers define the minimum values for the third, fourth, fifth
and sixth colors (light green, yellow, orange, red), and the seventh
final number defines the maximum value for red and must be equal to
or greater than the maximum value from the value lines. 
After the <rflen> value lines, there must exist a special line with
only '//', signifying the end of a page.
The draw file 
.I <f>
must end with this special '//' line, even if it only includes a
single page. A draw file specifying <n> pages should include exactly
<n> * (<rflen> + 4) lines.

.TP
.BI \-\-efile " <f>"
Read the 'expert draw file'
.I <f>
which specifies the colors and nucleotides to draw on each consensus
position in one or more postscript pages. Unlike with the 
.B \-\-dfile
option, no legend will be drawn when
.B \-\-efile 
is used.
For each page, the draw file must include <rflen> lines, each with four
or five tab-delimited tokens. The first four tokens on line <x>
specify the color to paint position <x> and must be real numbers
between 0 and 1. The four numbers specify the cyan, magenta, yellow
and black values, respectively, in the CMYK color scheme for the
postscript file. The fifth token on line <x> specifies which nucleotide
to write on position <x> (on top of the colored background). If the
fifth token does not exist, no nucleotide will be written. 
After the <rflen> lines, there must exist a special line with
only '//', signifying the end of a page.
The expert draw file 
.I <f>
must end with this special '//' line, even if it only includes a
single page. A expert draw file specifying <n> pages should include exactly
<n> * (<rflen> + 1) lines.

.TP
.BI \-\-ifile " <f>"
Read insert information from the file
.IR <f> ,
which may have been created with INFERNAL's
.BR cmalign (1)
program. The insert information in 
.I msafile
will be ignored and the information from
.I <f>
will supersede it. Inserts are columns that are gaps in the reference
(#=GC RF) annotation. 


.SH SEE ALSO

.nf
@EASEL_URL@
.fi

.SH COPYRIGHT

.nf 
@EASEL_COPYRIGHT@
@EASEL_LICENSE@
.fi 

.SH AUTHOR

.nf
http://eddylab.org
.fi
```
