## supplemental_material for "RNA structure prediction using positive and negative evolutionary information": i1-degen-residues.pl

```
#! /usr/bin/perl

# Integration tests of reading all valid protein sequence residue characters.
#
# Usage:    ./i1-degen-residues.pl <top_builddir> <top_srcdir> <tmpfile prefix>
# Example:  ./i1-degen-residues.pl .. .. foo
#
# SRE, Tue Feb  2 13:09:58 2010 [Janelia]

$top_builddir = shift;
$top_srcdir   = shift;
$tmppfx       = shift;

# Make sure that any files/executables we need to access are present.
if (! -x "$top_builddir/miniapps/esl-reformat") { die "FAIL: esl-reformat not found in $top_builddir/miniapps\n"; }
if (! -x "$top_builddir/miniapps/esl-shuffle")  { die "FAIL: esl-shuffle not found in $top_builddir/miniapps\n"; }
if (! -x "$top_builddir/miniapps/esl-sfetch")   { die "FAIL: esl-sfetch not found in $top_builddir/miniapps\n"; }
if (! -x "$top_builddir/miniapps/esl-seqstat")  { die "FAIL: esl-seqstat not found in $top_builddir/miniapps\n"; }

$reformat = "$top_builddir/miniapps/esl-reformat";
$shuffle  = "$top_builddir/miniapps/esl-shuffle";
$sfetch   = "$top_builddir/miniapps/esl-sfetch";
$seqstat  = "$top_builddir/miniapps/esl-seqstat";

# Create test amino acid and sequence files.
if (! open(DNAFP, ">$tmppfx.dna")) { print "FAIL: couldn't open $tmppfx.dna for writing"; exit 1;  }
if (! open(AAFP,  ">$tmppfx.aa"))  { print "FAIL: couldn't open $tmppfx.aa for writing";  exit 1;  }
if (! open(BADFP, ">$tmppfx.bad")) { print "FAIL: couldn't open $tmppfx.bad for writing"; exit 1;  }

print AAFP <<"EOF";
>test
ACDEFGHIKLMNPQRSTVWYBJZOUX*acdefghiklmnpqrstvwybjzoux
EOF

print DNAFP <<"EOF";
>test
ACGTRYMKSWHBVDN*acgtrymkswhbvdn*
EOF

print BADFP <<"EOF";
>test
ACGTRYMKSWHBVDN%acgtrymkswhbvdn%
EOF

# esl-reformat tests
system("$reformat fasta $tmppfx.dna > $tmppfx.out 2>&1"); if ($? != 0) {  print "FAIL: reformat failed on .dna test\n"; exit 1; }
system("diff $tmppfx.dna $tmppfx.out > /dev/null  2>&1"); if ($? != 0) {  print "FAIL: reformat changed .dna test\n";   exit 1; }

system("$reformat fasta $tmppfx.aa > $tmppfx.out  2>&1"); if ($? != 0) {  print "FAIL: reformat failed on .aa test\n";  exit 1; }
system("diff $tmppfx.aa $tmppfx.out > /dev/null   2>&1"); if ($? != 0) {  print "FAIL: reformat changed .aa test\n";    exit 1; }

$output = `$reformat fasta $tmppfx.bad 2>&1`;             if ($? == 0) {  print "FAIL: reformat should have failed on .bad test\n";  exit 1; }
if (! $output =~ /Illegal character %/) { print "FAIL: reformat should have found illegal % in .bad test\n"; exit 1; }

# esl-seqstat tests
$output = `$seqstat --dna $tmppfx.dna 2>&1`;   if ($? != 0)  {  print "FAIL: seqstat failed on .dna test\n";  exit 1; }
($n) = $output =~ /Total # residues:\s+(\d+)/; if ($n != 32) {  print "FAIL: seqstat sees wrong residue count ($n) in .dna test\n";  exit 1; }

$output = `$seqstat       $tmppfx.aa  2>&1`;   if ($? != 0)  {  print "FAIL: seqstat failed on .aa test\n";   exit 1; }
($n) = $output =~ /Total # residues:\s+(\d+)/; if ($n != 53) {  print "FAIL: seqstat sees wrong residue count ($n) in .aa test\n";  exit 1; }

$output = `$seqstat       $tmppfx.bad 2>&1`;   if ($? == 0)  {  print "FAIL: seqstat should have failed on .bad test\n";   exit 1; }

# esl-shuffle tests
system("$shuffle $tmppfx.dna           > $tmppfx.out 2>&1");   if ($? != 0)  {  print "FAIL: shuffle failed on .dna test\n";         exit 1; }
system("$seqstat --dna -c $tmppfx.out  > $tmppfx.out2 2>&1");  if ($? != 0)  {  print "FAIL: seqstat -c failed on shuffled .dna\n";  exit 1; }
system("$seqstat --dna -c $tmppfx.dna  > $tmppfx.out3 2>&1");  if ($? != 0)  {  print "FAIL: seqstat -c failed on .dna test\n";      exit 1; }
system("diff $tmppfx.out2 $tmppfx.out3 > /dev/null 2>&1");     if ($? != 0)  {  print "FAIL: shuffle changed .dna composition\n";    exit 1; }

system("$shuffle $tmppfx.aa            > $tmppfx.out 2>&1");   if ($? != 0)  {  print "FAIL: shuffle failed on .aa test\n";         exit 1; }
system("$seqstat -c $tmppfx.out        > $tmppfx.out2 2>&1");  if ($? != 0)  {  print "FAIL: seqstat -c failed on shuffled .aa\n";  exit 1; }
system("$seqstat -c $tmppfx.aa         > $tmppfx.out3 2>&1");  if ($? != 0)  {  print "FAIL: seqstat -c failed on .aa test\n";      exit 1; }
system("diff $tmppfx.out2 $tmppfx.out3 > /dev/null 2>&1");     if ($? != 0)  {  print "FAIL: shuffle changed .aa composition\n";    exit 1; }

$output = `$shuffle  $tmppfx.bad 2>&1`;   if ($? == 0)  {  print "FAIL: shuffle should have failed on .bad test\n";   exit 1; }

# esl-sfetch tests
system("$sfetch --index $tmppfx.aa           >/dev/null 2>&1");    if ($? != 0)  {  print "FAIL: sfetch --index failed on .aa test\n";  exit 1; }
$output = `$sfetch -c 27..27 $tmppfx.aa test 2>&1 | grep -v "^>"`; if ($? != 0)  {  print "FAIL: sfetch failed on .aa test\n";          exit 1; }
if (! $output =~ /^\*/) { print "FAIL: sfetch didn't retrieve * on .aa test ($output)\n";  exit 1; }

system("$sfetch --index $tmppfx.dna >/dev/null 2>&1");             if ($? != 0)  {  print "FAIL: sfetch --index failed on .dna test\n"; exit 1; }
$output = `$sfetch -c 16..16 $tmppfx.aa test 2>&1 | grep -v "^>"`; if ($? != 0)  {  print "FAIL: sfetch failed on .dna test\n";         exit 1; }
if (! $output =~ /^\*/) { print "FAIL: sfetch didn't retrieve * on .dna test ($output)\n";  exit 1; }

$output = `$sfetch --index $tmppfx.bad 2>&1`;   if ($? == 0)  {  print "FAIL: sfetch --index should have failed on .bad test\n";   exit 1; }

print "ok\n"; 
unlink "$tmppfx.dna";
unlink "$tmppfx.dna.ssi";
unlink "$tmppfx.aa";
unlink "$tmppfx.aa.ssi";
unlink "$tmppfx.bad";
unlink "$tmppfx.bad.ssi";
unlink "$tmppfx.out";
unlink "$tmppfx.out2";
unlink "$tmppfx.out3";
exit 0;
```
