## supplemental_material for "RNA structure prediction using positive and negative evolutionary information": i3-blank-gf.pl

```
#! /usr/bin/perl

# Bug #e5: blank text line following #=GF <tag> handled improperly.
#
# Easel was allowing blank text, because we want to allow blank #=GF CC
# lines for line spacing in human-readable comments.
#
# Problem is that then blank DE or AC lines are also accepted. HMMER
# then propagates blank DESC or ACC lines to its save files. But HMMER
# save file parser strictly requires DESC <s> or ACC <s>.
#
# SRE, Tue Jul 13 10:46:02 2010

BEGIN {
    $builddir  = shift;
    $srcdir    = shift;
    $tmppfx    = shift;
}

# Verify that we have all the executables we need for the test.
if (! -x "$builddir/miniapps/esl-reformat") { die "FAIL: didn't find esl-reformat binary in $builddir/miniapps\n";  }


# Create four test files
#   .sto1:  AC, DE followed by spaces; invalid format
#   .sto2:  AC, DE followed by \n;     invalid format
#   .sto3,  CC followed by spaces;     valid format
#   .sto4,  CC followed by \n;         valid format

open(MSA1, ">$tmppfx.sto1") || die "FAIL: couldn't create $tmppfx.sto1\n";
print MSA1 << "EOF";
# STOCKHOLM 1.0
#=GF AC   
#=GF DE   

seq1  ACGTACGTACGT
seq2  ACGTACGTACGT
//
EOF
close MSA1;

open(MSA2, ">$tmppfx.sto2") || die "FAIL: couldn't create $tmppfx.sto2\n";
print MSA2 << "EOF";
# STOCKHOLM 1.0
#=GF AC
#=GF DE

seq1  ACGTACGTACGT
seq2  ACGTACGTACGT
//
EOF
close MSA2;

open(MSA3, ">$tmppfx.sto3") || die "FAIL: couldn't create $tmppfx.sto3\n";
print MSA3 << "EOF";
# STOCKHOLM 1.0
#=GF CC     

seq1  ACGTACGTACGT
seq2  ACGTACGTACGT
//
EOF
close MSA3;

open(MSA4, ">$tmppfx.sto4") || die "FAIL: couldn't create $tmppfx.sto4\n";
print MSA4 << "EOF";
# STOCKHOLM 1.0
#=GF CC

seq1  ACGTACGTACGT
seq2  ACGTACGTACGT
//
EOF
close MSA4;


$output = `$builddir/miniapps/esl-reformat stockholm $tmppfx.sto1 2>&1`;
if ($? == 0) { die "FAIL: blank AC,DE lines should be invalid Stockholm format (bug #e5) (1)\n"; }

$output = `$builddir/miniapps/esl-reformat stockholm $tmppfx.sto2 2>&1`;
if ($? == 0) { die "FAIL: blank AC,DE lines should be invalid Stockholm format (bug #e5) (2)\n"; }

$output = `$builddir/miniapps/esl-reformat stockholm $tmppfx.sto3`;
if ($? != 0)              { die "FAIL: blank CC line should be valid Stockholm format (1)\n"; }
if ($output !~ /#=GF CC/) { die "FAIL: blank CC line did not propagate\n"; }

$output = `$builddir/miniapps/esl-reformat stockholm $tmppfx.sto4`;
if ($? != 0)              { die "FAIL: blank CC line should be valid Stockholm format (2)\n"; }
if ($output !~ /#=GF CC/) { die "FAIL: blank CC line did not propagate\n"; }

print  "ok\n";
unlink <$tmppfx.sto*>;
exit 0;
```
