## supplemental_material for "RNA structure prediction using positive and negative evolutionary information": parse_test_results.py

```
#!/usr/bin/python

# Script to convert HMMER/Infernal/Easel test suite output into JUnit XML  for Teamcity integration
from lxml import etree
import sys


if len(sys.argv) != 3:
	print"Usage: parse_test_results.py <infile_name> <outfile_name>"
	quit()

infile_name = sys.argv[1]
outfile_name = sys.argv[2]

infile = open(infile_name, "r")  #open the input file

#root of the  XML tree is a "testsuites" entry
root = etree.Element("testsuites")

suite_passed = 0
suite_failed = 0
total_passed = 0
total_failed = 0
suite = "NONE"

#iterate over the lines in the file
for line in infile:
	tokens = line.split()

	#need to test length of tokens because there are some empty lines in the test output that
	#crash the script if you ask for their first element
	if len(tokens) > 0 and tokens[0] == "Running":
		#This is the start of a new test suite
		if suite != "NONE":
			#need to close out the previous suite before we start a new one
			suite.set("errors", "0")    #format expects these values even though we don't use them
			suite.set("skipped", "0")  #format expectes these values even though we don't use them
			suite.set("tests", str(suite_passed+suite_failed))
			suite.set("failures", str(suite_failed))
			suite.set("time", "0") # Just fake this since we don't track test time
			suite.set("timestamp", "2013-05-24T10:23:58")
			suite_passed = 0
			suite_failed = 0
		suitename = tokens[1].lower()
		suite = etree.SubElement(root, "testsuite")
		suite.set("name", suitename)

	if len(tokens) > 0 and tokens[0] == "exercise":
		#this is a new test result
		if(suite == "NONE"):
			print"Error: attempting to add test but didn't find a suite first"
			quit()

		test = etree.SubElement(suite, "testcase");
		testname = tokens[-3][:-1]
		if testname[0] == '[':
			testname = testname[1:]
		test.set("classname", suite.get("name"))
		test.set("name", testname)
		test.set("time", "0")
		if tokens[-1] == "FAILED":
			suite_failed += 1;
			total_failed += 1;
			#test failed, add appropriate fields to record
			failed = etree.SubElement(test, "failure")
			#extract what information we can from the output
			if tokens[6] == "[crash!]":
				failed.set("message", "crash")
				failed.text ="crash"
		else:
			suite_passed += 1
			total_passed += 1

	#lines with other first tokens aren't relevant to us	

if suite != "NONE":
	#need to close out the previous suite before we start a new one
	suite.set("errors", "0")    #format expects these values even though we don't use them
	suite.set("skipped", "0")  #format expectes these values even though we don't use them
	suite.set("tests", str(suite_passed+suite_failed))
	suite.set("failures", str(suite_failed))
	suite.set("time", "0") # Just fake this since we don't track test time
	suite.set("timestamp", "2013-05-24T10:23:58")		


# Done with processing, so write the XML to a file for import into Teamcity
xml = etree.ElementTree(root)
xml.write(outfile_name, pretty_print=True)
```
