## supplemental_material for "RNA structure prediction using positive and negative evolutionary information": testsuite.sqc

```
# Easel's test suite, in sqc command format

#################################################################
# Test drivers for each module.
################################################################

1 exercise easel-utest        @easel_utest@
1 exercise alloc-utest        @esl_alloc_utest@
1 exercise alphabet-utest     @esl_alphabet_utest@
# arr2
# arr3
1 exercise avx-utest          @esl_avx_utest@
1 exercise avx512-utest       @esl_avx512_utest@
1 exercise buffer-utest       @esl_buffer_utest@
1 exercise cluster-utest      @esl_cluster_utest@
# composition
1 exercise cpu-utest          @esl_cpu_utest@
1 exercise dirichlet-utest    @esl_dirichlet_utest@
1 exercise distance-utest     @esl_distance_utest@
1 exercise dmatrix-utest      @esl_dmatrix_utest@
1 exercise dsqdata-utest      @esl_dsqdata_utest@
1 exercise exponential-utest  @esl_exponential_utest@
1 exercise fileparser-utest   @esl_fileparser_utest@
1 exercise gamma-utest        @esl_gamma_utest@
1 exercise gencode-utest      @esl_gencode_utest@
1 exercise getopts-utest      @esl_getopts_utest@
# gev
1 exercise graph-utest        @esl_graph_utest@
1 exercise gumbel-utest       @esl_gumbel_utest@
1 exercise heap-utest         @esl_heap_utest@
1 exercise histogram-utest    @esl_histogram_utest@
# hmm
1 exercise huffman-utest      @esl_huffman_utest@
1 exercise hyperexp-utest     @esl_hyperexp_utest@
1 exercise keyhash-utest      @esl_keyhash_utest@
1 exercise matrixops-utest    @esl_matrixops_utest@
1 exercise mem-utest          @esl_mem_utest@
# minimizer
1 exercise mixdchlet-utest    @esl_mixdchlet_utest@
# mixgev
# mpi
1 exercise msa-utest          @esl_msa_utest@
1 exercise msacluster-utest   @esl_msacluster_utest@
1 exercise msafile            @esl_msafile_utest@
1 exercise msafile2           @esl_msafile2_utest@
1 exercise msafile-a2m        @esl_msafile_a2m_utest@
1 exercise msafile-afa        @esl_msafile_afa_utest@
1 exercise msafile-clustal    @esl_msafile_clustal_utest@
1 exercise msafile-phylip     @esl_msafile_phylip_utest@
1 exercise msafile-psiblast   @esl_msafile_psiblast_utest@
1 exercise msafile-selex      @esl_msafile_selex_utest@
1 exercise msafile-stockholm  @esl_msafile_stockholm_utest@
# msashuffle
1 exercise msaweight-utest    @esl_msaweight_utest@
1 exercise neon-utest	      @esl_neon_utest@
1 exercise normal-utest       @esl_normal_utest@
# paml
1 exercise quicksort-utest    @esl_quicksort_utest@
1 exercise random-utest       @esl_random_utest@
1 exercise randomseq-utest    @esl_randomseq_utest@
1 exercise ratematrix-utest   @esl_ratematrix_utest@
1 exercise recorder-utest     @esl_recorder_utest@
1 exercise red_black-utest    @esl_red_black_utest@
1 exercise regexp-utest       @esl_regexp_utest@
1 exercise rootfinder-utest   @esl_rootfinder_utest@
1 exercise scorematrix-utest  @esl_scorematrix_utest@
1 exercise sq-utest           @esl_sq_utest@
1 exercise sqio-utest         @esl_sqio_utest@
1 exercise sse-utest          @esl_sse_utest@
1 exercise ssi-utest          @esl_ssi_utest@
1 exercise stack-utest        @esl_stack_utest@
1 exercise stats-utest        @esl_stats_utest@
# stopwatch
1 exercise stretchexp-utest   @esl_stretchexp_utest@
# swat
# threads
1 exercise tree-utest         @esl_tree_utest@
1 exercise vectorops-utest    @esl_vectorops_utest@
1 exercise vmx-utest          @esl_vmx_utest@
1 exercise weibull-utest      @esl_weibull_utest@
# workqueue
1 exercise wuss-utest         @esl_wuss_utest@

1 exercise e2                 !testsuite/e2.sh! @miniapps/esl-seqstat@ !formats/stockholm.1!

1 exercise degen-residues     !testsuite/i1-degen-residues.pl! @@ !! %TESTPFX%
1 exercise ncbi-indices       !testsuite/i2-ncbi-indices.pl!   @@ !! %TESTPFX%
1 exercise blank-gf           !testsuite/i3-blank-gf.pl!       @@ !! %TESTPFX%

1 exercise esl-translate      !miniapps/esl-translate.itest.pl! @@ !! %TESTPFX%

1 exercise esl-afetch         !miniapps/esl-afetch.itest.pl!    @miniapps/esl-afetch@    %TESTPFX%
1 exercise esl-alimanip       !miniapps/esl-alimanip.itest.pl!  @miniapps/esl-alimanip@  %TESTPFX%
1 exercise esl-alimap         !miniapps/esl-alimap.itest.pl!    @miniapps/esl-alimap@    %TESTPFX%
1 exercise esl-alimask        !miniapps/esl-alimask.itest.pl!   @miniapps/esl-alimask@   %TESTPFX%
1 exercise esl-alimerge       !miniapps/esl-alimerge.itest.pl!  @miniapps/esl-alimerge@  %TESTPFX%
1 exercise esl-alistat        !miniapps/esl-alistat.itest.pl!   @miniapps/esl-alistat@   %TESTPFX%
1 exercise esl-compalign      !miniapps/esl-compalign.itest.pl! @miniapps/esl-compalign@ %TESTPFX%
1 exercise esl-construct      !miniapps/esl-construct.itest.pl! @miniapps/esl-construct@ %TESTPFX%
1 exercise esl-mask           !miniapps/esl-mask.itest.pl!      @miniapps/esl-mask@      %TESTPFX%
1 exercise esl-seqrange       !miniapps/esl-seqrange.itest.pl!  @miniapps/esl-seqrange@  @miniapps/esl-sfetch@ %TESTPFX%
1 exercise esl-shuffle        !miniapps/esl-shuffle.itest.py!   @@ !! %TESTPFX%
1 exercise esl-ssdraw         !miniapps/esl-ssdraw.itest.pl!    @miniapps/esl-ssdraw@    !testsuite/trna-ssdraw.ps! !testsuite/trna-5.stk! %TESTPFX%


# Still to do:
# gev
# minimizer
# mixgev
# mpi
# paml
# swat
# interface_gsl
# interface_lapack

################################################################
# valgrind tests (optional. 'export SQC_VALGRIND=1; make SQCLEVEL=3 check'
################################################################

3 valgrind easel-utest        @easel_utest@
3 valgrind alloc-utest        @esl_alloc_utest@
3 valgrind alphabet-utest     @esl_alphabet_utest@
# arr2
# arr3
3 valgrind avx-utest          @esl_avx_utest@
3 valgrind avx512-utest       @esl_avx512_utest@
3 valgrind buffer-utest       @esl_buffer_utest@
#    (buffer_utest fails for valgrind <=3.6.1, known valgrind bug #258294 on OS/X; I use valgrind >=3.10.0)
3 valgrind cluster-utest      @esl_cluster_utest@
# composition
3 valgrind cpu-utest          @esl_cpu_utest@
3 valgrind dirichlet-utest    @esl_dirichlet_utest@
3 valgrind distance-utest     @esl_distance_utest@
3 valgrind dmatrix-utest      @esl_dmatrix_utest@
3 valgrind dsqdata-utest      @esl_dsqdata_utest@
3 valgrind exponential-utest  @esl_exponential_utest@
3 valgrind fileparser-utest   @esl_fileparser_utest@
3 valgrind gamma-utest        @esl_gamma_utest@
3 valgrind gencode-utest      @esl_gencode_utest@
3 valgrind getopts-utest      @esl_getopts_utest@
# gev
3 valgrind graph-utest        @esl_graph_utest@
3 valgrind gumbel-utest       @esl_gumbel_utest@
3 valgrind heap-utest         @esl_heap_utest@
3 valgrind histogram-utest    @esl_histogram_utest@
# hmm
3 valgrind huffman-utest      @esl_huffman_utest@
3 valgrind hyperexp-utest     @esl_hyperexp_utest@
3 valgrind keyhash-utest      @esl_keyhash_utest@
3 valgrind matrixops-utest    @esl_matrixops_utest@
3 valgrind mem-utest          @esl_mem_utest@
# minimizer
3 valgrind mixdchlet-utest    @esl_mixdchlet_utest@
# mixgev
# mpi
3 valgrind msa-utest          @esl_msa_utest@
3 valgrind msacluster-utest   @esl_msacluster_utest@
3 valgrind msafile            @esl_msafile_utest@
3 valgrind msafile2           @esl_msafile2_utest@
3 valgrind msafile-a2m        @esl_msafile_a2m_utest@
3 valgrind msafile-afa        @esl_msafile_afa_utest@
3 valgrind msafile-clustal    @esl_msafile_clustal_utest@
3 valgrind msafile-phylip     @esl_msafile_phylip_utest@
3 valgrind msafile-psiblast   @esl_msafile_psiblast_utest@
3 valgrind msafile-selex      @esl_msafile_selex_utest@
3 valgrind msafile-stockholm  @esl_msafile_stockholm_utest@
# msashuffle
3 valgrind msaweight-utest    @esl_msaweight_utest@
3 valgrind neon-utest         @esl_neon_utest@
3 valgrind normal-utest       @esl_normal_utest@
# paml
3 valgrind quicksort-utest    @esl_quicksort_utest@
3 valgrind random-utest       @esl_random_utest@
3 valgrind randomseq-utest    @esl_randomseq_utest@
3 valgrind ratematrix-utest   @esl_ratematrix_utest@
3 valgrind recorder-utest     @esl_recorder_utest@
3 valgrind red_black-utest    @esl_red_black_utest@
3 valgrind regexp-utest       @esl_regexp_utest@
3 valgrind rootfinder-utest   @esl_rootfinder_utest@
3 valgrind scorematrix-utest  @esl_scorematrix_utest@
3 valgrind sq-utest           @esl_sq_utest@
3 valgrind sqio-utest         @esl_sqio_utest@
3 valgrind sse-utest          @esl_sse_utest@
3 valgrind ssi-utest          @esl_ssi_utest@
3 valgrind stack-utest        @esl_stack_utest@
3 valgrind stats-utest        @esl_stats_utest@
# stopwatch
3 valgrind stretchexp-utest   @esl_stretchexp_utest@
# swat
# threads
3 valgrind tree-utest         @esl_tree_utest@
3 valgrind vectorops-utest    @esl_vectorops_utest@
3 valgrind vmx-utest          @esl_vmx_utest@
3 valgrind weibull-utest      @esl_weibull_utest@
# workqueue
3 valgrind wuss-utest         @esl_wuss_utest@
```
