## supplemental_material for "RNA structure prediction using positive and negative evolutionary information": Makefile

```
# Top level Makefile for HMMER3
# 
# On most systems, to build H3 you should only need:
#     % ./configure; make
#
# Optionally, you can run a test suite:
#     % make check
#
# Optionally, you can install programs and man pages more permanently:
#     % make install
#
# Optionally, you can install some small tools ("miniapps") from our Easel library:
#     % (cd easel; make install)
#
# For more information, see the Installation section in the User's Guide.
#


# VPATH and shell configuration
#
top_srcdir     = .
srcdir         = .

SHELL          = /bin/sh

# location of easel
ESLDIR         = easel

# location of libdivsufsort for suffix array creation
SADIR          = libdivsufsort


# Package information
#
PACKAGE         = HMMER
PACKAGE_VERSION = 3.2.1
PACKAGE_TARNAME = hmmer

# Installation targets
#
prefix      = /Users/erivas/src/Mysrc/R-scape/versions/rscape/rscape_v1.5
exec_prefix = ${prefix}
datarootdir = ${prefix}/share
bindir      = ${exec_prefix}/bin
libdir      = ${exec_prefix}/lib
includedir  = ${prefix}/include
mandir      = ${datarootdir}/man
docdir      = ${datarootdir}/doc/${PACKAGE_TARNAME}
pdfdir      = ${docdir}
mandir      = ${datarootdir}/man
man1dir     = ${mandir}/man1
man1ext     = .1

# Compiler configuration
#
CC             = gcc
CFLAGS         = -O3 
PTHREAD_CFLAGS = -Qunused-arguments -pthread 
SSE_CFLAGS     = 
VMX_CFLAGS     = 
LDFLAGS        = -static 
CPPFLAGS       = 

# Other tools
#
AR        = /usr/bin/ar 
RANLIB    = ranlib
INSTALL   = /usr/bin/install -c

# beautification magic stolen from git 
#
QUIET_SUBDIR0 = +${MAKE} -C #space separator after -c
QUIET_SUBDIR1 = 
ifndef V
	QUIET         = @
	QUIET_CC      = @echo '    ' CC $@;
	QUIET_GEN     = @echo '    ' GEN $@;
	QUIET_AR      = @echo '    ' AR $@;
	QUIET_SUBDIR0 = +@subdir=
	QUIET_SUBDIR1 = ; echo '    ' SUBDIR $$subdir; \
		        ${MAKE} -s -C $$subdir
endif

.PHONY: all dev check pdf install uninstall clean distclean TAGS

# all: Compile all documented executables.
#      (Excludes test programs.)
#
all: 
	${QUIET_SUBDIR0}${ESLDIR}     ${QUIET_SUBDIR1} all
	${QUIET_SUBDIR0}${SADIR}      ${QUIET_SUBDIR1} all
	${QUIET_SUBDIR0}src           ${QUIET_SUBDIR1} all
	${QUIET_SUBDIR0}profmark      ${QUIET_SUBDIR1} all

# dev: compile all executables, including drivers.
#
dev: 
	${QUIET_SUBDIR0}${ESLDIR}  ${QUIET_SUBDIR1} dev
	${QUIET_SUBDIR0}${SADIR}   ${QUIET_SUBDIR1} all
	${QUIET_SUBDIR0}src        ${QUIET_SUBDIR1} dev
	${QUIET_SUBDIR0}profmark   ${QUIET_SUBDIR1} dev

# tests: compile all test drivers for 'make check'
#
tests:
	${QUIET_SUBDIR0}${ESLDIR}  ${QUIET_SUBDIR1} tests
	${QUIET_SUBDIR0}src        ${QUIET_SUBDIR1} tests

# check: Run test suites.
#
check:
	${QUIET_SUBDIR0}${ESLDIR}  ${QUIET_SUBDIR1} tests
	${QUIET_SUBDIR0}${SADIR}   ${QUIET_SUBDIR1} all	
	${QUIET_SUBDIR0}src        ${QUIET_SUBDIR1} tests
	${QUIET_SUBDIR0}${ESLDIR}  ${QUIET_SUBDIR1} check
	${QUIET_SUBDIR0}testsuite  ${QUIET_SUBDIR1} check

# pdf: compile the User Guides.
#
pdf:
	${QUIET_SUBDIR0}documentation ${QUIET_SUBDIR1} pdf

# install: binaries in ${bindir}/, man pages in ${man1dir}/
#          Creates these directories if they don't exist.
#
#          Prefix paths with optional ${DESTDIR}, which
#          downstream packagers may set on make command line when
#          building packages.
#
#          Does not use quiet beautification magic; always verbose.
install: 
	${INSTALL} -d ${DESTDIR}${bindir}
	${INSTALL} -d ${DESTDIR}${man1dir}
	${MAKE} -C src install
	${MAKE} -C documentation install

# uninstall: reverses the steps of "make install".
#
uninstall: 
	${MAKE} -C src uninstall
	${MAKE} -C documentation uninstall

# "make clean" removes almost everything except configuration files.
#
clean:
	${QUIET_SUBDIR0}src           ${QUIET_SUBDIR1} clean
	${QUIET_SUBDIR0}profmark      ${QUIET_SUBDIR1} clean
	${QUIET_SUBDIR0}testsuite     ${QUIET_SUBDIR1} clean
	${QUIET_SUBDIR0}documentation ${QUIET_SUBDIR1} clean
	${QUIET_SUBDIR0}${ESLDIR}     ${QUIET_SUBDIR1} clean
	${QUIET_SUBDIR0}${SADIR}      ${QUIET_SUBDIR1} clean
	${QUIET}-rm -f *.o *~ Makefile.bak core TAGS gmon.out
ifndef V
	@echo '     ' CLEAN hmmer
endif

# "make distclean" leaves a pristine source distribution.
#
distclean:
	${QUIET_SUBDIR0}src           ${QUIET_SUBDIR1} distclean
	${QUIET_SUBDIR0}profmark      ${QUIET_SUBDIR1} distclean
	${QUIET_SUBDIR0}testsuite     ${QUIET_SUBDIR1} distclean
	${QUIET_SUBDIR0}documentation ${QUIET_SUBDIR1} distclean
	${QUIET_SUBDIR0}${ESLDIR}     ${QUIET_SUBDIR1} distclean
	${QUIET_SUBDIR0}${SADIR}      ${QUIET_SUBDIR1} distclean
	${QUIET}-rm config.log config.status
	${QUIET}-rm -rf autom4te.cache
	${QUIET}-rm -f *.o *~ Makefile.bak core TAGS gmon.out
	${QUIET}-rm -f cscope.po.out cscope.out cscope.in.out cscope.files
	${QUIET}-rm -f src/impl
	${QUIET}-rm Makefile
ifndef V
	@echo '     ' CLEAN hmmer
endif

TAGS:
	./makeTAGS.sh
```
