## supplemental_material for "RNA structure prediction using positive and negative evolutionary information": makeTAGS.sh

```
#! /bin/sh

etags    configure.ac
etags -a INSTALL
etags -a LICENSE

# Recursively add all .c, .h, .pl, *.tex, *.in  (*.in includes Makefiles, .man's)
#  -L : follow symlinks; Easel may be a symlink, for example
find -L . -name "*.c"      -print -or -name "*.h"  -print | xargs etags -a
find -L . -name "*.pl"     -print -or -name "*.pm" -print | xargs etags -a
find -L . -name "*.sh"     -print                         | xargs etags -a
find -L . -name "*.tex"    -print                         | xargs etags -a
find -L . -name "*.in"     -print                         | xargs etags -a
find -L . -name "*.sqc"    -print                         | xargs etags -a
find -L . -name "*README*" -print                         | xargs etags -a

# Easel
etags -a easel/configure.ac
etags -a easel/LICENSE
```
