## supplemental_material for "RNA structure prediction using positive and negative evolutionary information": Makefile

```
top_srcdir = ..
srcdir     = .


CC             = gcc
CFLAGS         = -O3 
SSE_CFLAGS     =  
VMX_CFLAGS     =  
PTHREAD_CFLAGS = -Qunused-arguments -pthread 
CPPFLAGS       = 
LDFLAGS        = 
DEFS           = -DHAVE_CONFIG_H
LIBS           = -lhmmer -leasel    -lm
MPILIBS        = 
IMPLDIR        = impl_sse

ESLDIR    = easel
ESLINC   = -I../${ESLDIR} -I${top_srcdir}/easel
SRCINC   = -I../src   -I${top_srcdir}/src

PROGS    = create-profmark\
	   rocplot

PROGOBJS  =\
	create-profmark.o\
	rocplot.o

# beautification magic stolen from git 
QUIET_SUBDIR0 = +${MAKE} -C #space separator after -c
QUIET_SUBDIR1 = 
ifndef V
	QUIET_CC      = @echo '    ' CC $@;
	QUIET_GEN     = @echo '    ' GEN $@;
	QUIET_AR      = @echo '    ' AR $@;
	QUIET_SUBDIR0 = +@subdir=
	QUIET_SUBDIR1 = ; echo '    ' SUBDIR $$subdir; \
		        ${MAKE} -s -C $$subdir
endif

.PHONY: all dev distclean clean

all:    ${PROGS}
dev:    ${PROGS}

${PROGS}: % : %.o ../${ESLDIR}/libeasel.a ../src/libhmmer.a 
	${QUIET_GEN}${CC} ${CFLAGS} ${SSE_CFLAGS} ${VMX_CFLAGS} ${PTHREAD_CFLAGS} ${DEFS} ${LDFLAGS} -L../${ESLDIR} -L../src -o $@ $@.o ${LIBS}

${PROGOBJS}: ../src/hmmer.h ../src/p7_config.h

.c.o: 
	${QUIET_CC}${CC} ${ESLINC} ${SRCINC} ${CFLAGS} ${SSE_CFLAGS} ${VMX_CFLAGS} ${PTHREAD_CFLAGS} ${DEFS} -o $@ -c $<		

clean:
	-rm -f *.o *~ ${PROGS} 
	-rm -f *.gcno
	for prog in ${PROGS}; do \
	   if test -d $$prog.dSYM; then rm -rf $$prog.dSYM; fi ;\
	done
ifndef V
	@echo '     ' CLEAN profmark
endif

distclean: clean
	-rm -f Makefile
```
