## supplemental_material for "RNA structure prediction using positive and negative evolutionary information": x-hmmsearch-max

```
#! /usr/bin/perl -w

# Do a piece of a profmark benchmark, for hmmsearch --max.
#
# This script is normally called by pmark_master.pl; its command line
# syntax is tied to pmark_master.pl.
#
# Usage:     x-hmmsearch-max <top_builddir>                     <top_srcdir>         <resultdir> <tblfile> <msafile> <fafile> <outfile>
# Example: ./x-hmmsearch-max ~/releases/hmmer-3.0/build-icc-mpi ~/releases/hmmer-3.0 testdir     test.tbl  pmark.msa test.fa  test.out
#
# SRE, Tue Apr 20 10:39:31 2010 [Janelia]
# SVN $Id$

BEGIN {
    $top_builddir  = shift;
    $top_srcdir    = shift;
    $resultdir     = shift;
    $tblfile       = shift;
    $msafile       = shift;
    $fafile        = shift;
    $outfile       = shift;
}

$hmmbuild    = "$top_builddir/src/hmmbuild";
$hmmsearch   = "$top_builddir/src/hmmsearch";
$buildopts   = "";
$searchopts  = "--max -E 200 --cpu 1";

if (! -d $top_builddir)                                 { die "didn't find build directory $top_builddir"; }
if (! -d $top_srcdir)                                   { die "didn't find src directory $top_srcdir"; }
if (! -x $hmmbuild)                                     { die "didn't find executable $hmmbuild"; }
if (! -x $hmmsearch)                                    { die "didn't find executable $hmmsearch"; }
if (! -e $resultdir)                                    { die "$resultdir doesn't exist"; }

open(OUTFILE,">$outfile") || die "failed to open $outfile";
open(TABLE, "$tblfile")   || die "failed to open $tblfile";
while (<TABLE>)
{
    ($msaname) = split;

    $output = `esl-afetch -o $resultdir/$msaname.sto $msafile $msaname`;
    if ($? != 0) { die "FAILED: esl-afetch -o $resultdir/$msaname.sto $msafile $msaname"; }

    $output = `$hmmbuild $buildopts $resultdir/$msaname.hmm $resultdir/$msaname.sto`;
    if ($? != 0) { die "FAILED: $hmmbuild $buildopts $resultdir/$msaname.hmm $resultdir/$msaname.sto"; }

    $status = system("$hmmsearch $searchopts --tblout $resultdir/$msaname.tmp $resultdir/$msaname.hmm $fafile > /dev/null");
    if ($status != 0) { die "FAILED: $hmmsearch $searchopts --tblout $resultdir/$msaname.tmp $resultdir/$msaname.hmm $fafile"; }

    open(OUTPUT, "$resultdir/$msaname.tmp") || die "FAILED: to open $resultdir/$msaname.tmp tabular output file"; 
    while (<OUTPUT>)
    {
	if (/^\#/) { next; }
	@fields   = split(' ', $_, 7);
	$target   = $fields[0];
	$pval     = $fields[4];
	$bitscore = $fields[5];
	printf OUTFILE "%g %.1f %s %s\n", $pval, $bitscore, $target, $msaname;
    }

    unlink "$resultdir/$msaname.hmm";
    unlink "$resultdir/$msaname.sto";
    unlink "$resultdir/$msaname.tmp";
}
close TABLE;
close OUTFILE;

    

    
    
```
