## supplemental_material for "RNA structure prediction using positive and negative evolutionary information": RELEASE-1.8.3

```
HMMER 1.8.3 has been released. Except for one small new feature, this
is a bugfix and portability release. People with working HMMER
installations probably should not bother upgrading.

Source code and documentation is at
	ftp://genome.wustl.edu/pub/eddy/hmmer.tar.Z

Executables for IRIX, Sparc Solaris, and Intel/Linux are at:
	ftp://genome.wustl.edu/pub/eddy/hmmer-sgi-irix.tar.Z 
	ftp://genome.wustl.edu/pub/eddy/hmmer-sun-solaris.tar.Z
	ftp://genome.wustl.edu/pub/eddy/hmmer-intel-linux.tar.Z

The following noticeable changes were made in 1.8.3:

- hmmb now has a -B option which allows a user to control the weight
  on the ad hoc PAM prior. High values of -B give an approximation of
  standard Gribskov/GCG profile scoring; this can be advantageous for
  small numbers of sequences. [on request from Ewan Birney and others]

- I'm now distributing precompiled distributions as well as the full
  source distribution.

- Crossplatform portability is improved; the code should build `out of
  the box' on most UNIX systems. In particular, a Linux-specific
  bug was fixed [reported by many people], and a 64-bit Alpha
  bug [thanks to Jason Chang for finding this one].
  Portability to DOS [thanks to Tomas Rohn], MacOS, and VAX [thanks
  to David Mathog] is increased but not perfect; the code is still 
  not supported on these platforms but it's much easier to port now.


Sean Eddy
Dept. of Genetics, Washington University School of Medicine
eddy@genetics.wustl.edu
```
