## supplemental_material for "RNA structure prediction using positive and negative evolutionary information": RELEASE-2.0

```
Announcing the beta release of HMMER 2.0 at http://hmmer.wustl.edu/
---------------------------------------------------------------------

HMMER 2.0 is a nearly complete rewrite of the HMMER code for profile
hidden Markov model analysis of protein sequences. HMMER 2.0 includes
a new model architecture for generalized local/global alignment,
E-value statistics, extensive support for the Pfam profile HMM
database, improved output, greatly improved sensitivity, and other new
features.

Because of the slipped schedules for the release of HMMER 2.0, this is
a public beta release, rather than a limited release. The code has
been in alpha release at WashU and the Sanger Centre for several
months. It is believed to be stable; there are no open bugs at this
time, though I expect some to be found.  However, there is still
missing functionality, including:

	- Only protein models have been tested. DNA models are untested,
          and there is reason to believe that the new E-value statistics 
          will be wrong for DNA models.
	- no training/multiple alignment program [hmmtrain]
	- other missing utility programs [hmmconfig, hmminfo, hmmview]
	- no way to align predetermined alignments to a model 
	    [a feature requested by both TIGR and the Pfam Consortium]
	- no built-in cross compatibility with SAM and PFSCAN
	- alignment algorithms are in an unoptimized "research" form;
	  HMMER 2 takes a fractional speed hit relative to HMMER 1.8.4.

Aside from these things that I know about, comments, suggestions, and
bug reports are welcomed; email me at:
	eddy@genetics.wustl.edu

For more information, including on-line documentation, or to download
the new code, see:
	http://hmmer.wustl.edu/
	
Sean Eddy,
Washington University Dept. of Genetics
http://www.genetics.wustl.edu/eddy/
28 May 1998
```
