## supplemental_material for "RNA structure prediction using positive and negative evolutionary information": RELEASE-2.1.2

```
HMMER 2.1.2 release notes
http://hmmer.wustl.edu/
SRE, Sun May  2 17:33:46 1999
---------------------------------------------------------------

The following features were added:

	- hmmsearch can now use Pfam GA, TC, NC cutoffs, if these have
	  been picked up in the HMM file (by hmmbuild). See the
	  --cut_ga, --cut_tc, and --cut_nc options.

	- "Stockholm format" alignments are partially supported, but
          mostly undocumented. This support is an stopgap to support
	  Pfam 4.0. Full support for Stockholm format will appear 
          in the next HMMER release.	

The following changes may affect HMMER-compatible software:

	- The name of the sequence retrieval program "getseq" was
	  changed to "sfetch" in this release. The name "getseq"
          clashes with a Genetics Computer Group package program
          of similar functionality.

The following major bugs were fixed:
	  [none]

The following minor bugs were fixed:

	- more argument casting to silence compiler warnings
          [M. Regelson, Paracel ]

	- a potential reentrancy problem with setting the
          alphabet type in the threads version was 
	  fixed, but this problem is unlikely to have ever affected
          anyone. [M. Sievers, Paracel].

	- fixed a bug where hmmbuild on Solaris machines would crash 
          when presented with an alignment with an #=ID line.
	  Same bug caused a crash when building a model from a single
          sequence FASTA file [A. Bateman, Sanger]

	- The configure script was modified to deal better with
	  different vendor's implementations of pthreads, in response
	  to a DEC Digital UNIX compilation problem [W. Pearson,
	  U. Virginia]

	- Automatic sequence file format detection was slightly
	  improved, fixing a bug in detecting GCG-reformatted
	  Swissprot files [J. Holzwarth]

The following obscure bugs were fixed (i.e., there were no reports of
anyone but me detecting these bugs):

	- sreformat no longer core dumps when reformatting a
	  single sequence to an alignment format.
```
