## supplemental_material for "RNA structure prediction using positive and negative evolutionary information": RELEASE-2.2

```
HMMER 2.2 release notes
http://hmmer.wustl.edu/
SRE, Fri May  4 13:00:33 2001
---------------------------------------------------------------

As it has been more than 2 years since the last HMMER release, this is
unlikely to be a comprehensive list of changes.

HMMER is now maintained under CVS. Anonymous read-only access to the
development code is permitted. To download the current snapshot:
    > setenv CVSROOT :pserver:anonymous@skynet.wustl.edu:/repository/sre
    > cvs login
      [password is "anonymous"]
    > cvs checkout hmmer
    > cd hmmer
    > cvs checkout squid
    > cvs logout

The following programs were added to the distribution:

   - The program "afetch" can fetch an alignment from
     a Stockholm format multiple alignment database (e.g. Pfam).
     "afetch --index" creates the index files for such
     a database.

   - The program "shuffle" makes "randomized" sequences.
     It supports a variety of sequence randomization methods,
     including an implementation of Altschul/Erickson's
     shuffling-while-preserving-digram-composition algorithm.

   - The program "sindex" creates SSI indices from sequence
     files, that "sfetch" can use to rapidly retrieve sequences
     from databases. Previously, index files were constructed
     with Perl scripts that were not supported as part of the
     HMMER distribution.

The following features were added:

   - hmmsearch and hmmpfam can now use Pfam GA, TC, NC cutoffs,
     if these have been picked up in the HMM file (by hmmbuild). 
     See the --cut_ga, --cut_tc, and --cut_nc options.

   - "Stockholm format" alignments are supported, and have replaced
     SELEX format as the default alignment format. Stockholm format
     is the alignment format agreed upon by the Pfam Consortium,
     providing extensible markup and annotation capabilities. HMMER
     writes Stockholm format alignments by default. The program
     sreformat can reformat alignments to other formats, including
     Clustal and GCG MSF formats.

   - To improve robustness, particularly in high-throughput annotation
     pipelines, all programs now accept an option --informat <s>,
     where <s> is the name of a sequence file format (FASTA, for
     example). The format autodetection code that is used by default
     is almost always right, and is very helpful in interactive use
     (HMMER reads almost anything without you worrying much about
     format issues). --informat bypasses the autodetector, asserts
     a particular format, and decreases the likelihood that HMMER
     misparses a sequence file.
     
   - new options:
     hmmpfam --acc reports HMM accession numbers instead of
     HMM names in output files. [Pfam infrastructure]

     sreformat --nogap, when reformatting an alignment,
     removes all columns containing any gap symbols; useful
     as a prefilter for phylogenetic analysis.

   - The real software version of HMMER is logged into
     the HMMER2.0 line of ASCII save files, for better
     version control (e.g. bug tracking, but there are
     no bugs in HMMER).

   - GCG MSF format reading/writing is now much more robust,
     thanks to assistance from Steve Smith at GCG.

   - The PVM implementation of hmmcalibrate is now
     parallelized in a finer grained fashion; single models
     can be accelerated. (The previous version parallelized
     by assigning models to processors, so could not
     accelerate a single model calibration.)

   - hmmemit can now take HMM libraries as input, not just
     a single HMM at a time - useful for instance for producing
     "consensus sequences" for every model in Pfam with one
     command.
 
The following changes may affect HMMER-compatible software:

   - The name of the sequence retrieval program "getseq" was
     changed to "sfetch" in this release. The name "getseq"
     clashes with a Genetics Computer Group package program
     of similar functionality.

   - The output format for the headers of hmmsearch and hmmpfam 
     were changed. The accessions and descriptions of query
     HMMs or sequences, respectively, are reported on separate 
     lines. An option ("--compat") is provided for reverting
     to the previous format, if you don't want to rewrite your
     parser(s) right away.

   - hmmpfam now calculates E-values based on the actual 
     number of HMMs in the database that is searched, unless
     overridden with the -Z option from the command line.
     It used to use Z=59021 semi-arbitrarily to make results
     jibe with a typical hmmsearch, but this just confused
     people more than it helped. hmmpfam E-values will therefore
     become more significant in this release by about 37x,
     for a typical Pfam search (59021/1600 = 37).

The following major bugs were fixed:
    [none]

The following minor bugs were fixed:
   - more argument casting to silence compiler warnings
     [M. Regelson, Paracel ]

   - a potential reentrancy problem with setting the
     alphabet type in the threads version was 
     fixed, but this problem is unlikely to have ever affected
     anyone. [M. Sievers, Paracel].

   - fixed a bug where hmmbuild on Solaris machines would crash 
     when presented with an alignment with an #=ID line.
     Same bug caused a crash when building a model from a single
     sequence FASTA file [A. Bateman, Sanger]

   - The configure script was modified to deal better with
     different vendor's implementations of pthreads, in response
     to a DEC Digital UNIX compilation problem [W. Pearson,
     U. Virginia]

   - Automatic sequence file format detection was slightly
     improved, fixing a bug in detecting GCG-reformatted
     Swissprot files [reported by J. Holzwarth]

   - hmmpfam-pvm and hmmindex had a bad interaction if an HMM file had
     accession numbers as well as names (e.g., Pfam). The phenotype was
     that hmmpfam-pvm would search each model twice: once for its name,
     and once for its accession. hmmindex now uses a new 
     indexing scheme (SSI, replacing GSI). [multiple reports;
     often manifested as a failure of the StL Pfam server to
     install, because of an hmmindex --one2one option in the Makefile; this was 
     a local hack, never distributed in HMMER].

   - a rare floating exception bug in ExtremeValueP() was fixed;
     range-checking protections in the function were in error, and
     a range error in a log() calculation appeared on
     Digital Unix platforms for a *very* tiny set of scores
     for any given mu, lambda.

   - The default null2 score correction was applied in 
     a way that was justifiable, but differed between per-seq
     and per-domain scores; thus per-domain scores did not
     necessarily add up to per-seq scores. In certain cases
     this produced counterintuitive results. null2 is now
     applied in a way that is still justifiable, and also 
     consistent; per-domain scores add up to the per-seq score.
     [first reported by David Kerk]
    
   - --domE and --domT did not work correctly in hmmpfam, because 
     the code assumed that E-values are monotonic with score.
     In some cases, this could cause HMMER to fail to report some 
     significant domains. [Christiane VanSchlun, GCG]

The following obscure bugs were fixed (i.e., there were no reports of
anyone but me detecting these bugs):

  - sreformat no longer core dumps when reformatting a
    single sequence to an alignment format.

  - Banner() was printing a line to stdout instead of its
    file handle... but Banner is always called w/ stdout as
    its filehandle in the current implementation. 
    [M. Regelson, Paracel] 

  - .gz file reading is only supported on POSIX OS's. A compile
    time define, SRE_STRICT_ANSI, may be defined to allow compiling
    on ANSI compliant but non-POSIX operating systems.

  - Several problems with robustness w.r.t. unexpected
    combinations of command line options were detected by 
    GCG quality control testing. [Christiane VanSchlun]

(At least) the following projects remain incomplete:

  - Ian Holmes' posterior probability routines (POSTAL) are
    partially assimilated; see postprob.c, display.c

  - CPU times can now be reported for serial, threaded,
    and PVM executions; this is only supported by hmmcalibrate
    right now. 

  - Mixture Dirichlet priors now include some ongoing work
    in collaboration with Michael Asman and Erik Sonnhammer
    in Stockholm; also #=GC X-PRM, X-PRT, X-PRI support in
    hmmbuild/Stockholm annotation.
```
