## supplemental_material for "RNA structure prediction using positive and negative evolutionary information": RELEASE-3.1b1

```
HMMER 3.1b1 release notes 
HMMER3.1 beta test, release 1
http://hmmer.org/
TJW, Mon Apr 22 10:26:43 2013
________________________________________________________________

# Previous release: 3.0; 28 March 2010
# This is a temporary issue-tracking document
# Before release, print for posterity; delete xref's; 
#    move this note and TO-DO to next notes
# After release, this becomes the release notes document


3.1b1 includes the following large changes:


-:- DNA-DNA homology search with nhmmer and nhmmscan. 

    The new tool nhmmer is used to search one or more queries 
    (where a query can be an alignment, a sequence, or an HMM built by 
    hmmbuild) against a database of (potentially long) DNA sequences.
    This is essentially the DNA analog of a merger of hmmsearch and 
    phmmer. The new tool nhmmscan is used to search one or more query 
    DNA sequences against a database of DNA HMMs (analogous to hmmscan 
    for proteins). 
    
-:- MSV stage of HMMER acceleration pipeline now even faster.

    Bjarne Knudsen, Chief Scientific Officer of CLC bio in Denmark, 
    contributed an important optimization of the MSV filter (the
    first stage in the accelerated "filter pipeline") that increases 
    overall HMMER3 speed by about two-fold. This speed improvement
    has no impact on sensitivity.
    
-:- The daemon underlying the hmmer.org web server.

    We couldn't quite get enough speed out of standard cluster 
    parallelization approaches like MPI, so we implemented our own 
    hand-rolled IP socket communication protocol in a daemon called
    hmmpgmd. 
    
    In its current form, hmmpgmd will only work in homogeneous server 
    environments, and documentation is sparse. Both of these traits
    will be addressed in future releases.

    Two example client programs are also included in the 
    release: one written in C (hmmc2), the other written in perl 
    (hmmpgmd_client_example.pl). 
    
-:- A new tool to add a "mask line" to an alignment.

    A new tool called alimask is used to apply a mask line to a multiple
    sequence alignment, based on provided alignment- or model-coordinates.
    When hmmbuild receives a masked alignment as input, it produces a
    profile model in which the emission probabilities at masked positions
    are set to match the background frequency, rather than being set 
    based on observed frequencies in the alignment. 

-:- HMM file format change.
    
    The format of HMM files has changed slightly. The new format is 
    called the "3/f" format. This format includes two new fields for
    each match state line: the CONS consensus residue and the MM mask 
    value. In addition, there are three new header lines: (1) MAXL <n>, 
    used to specify the maximum length at which HMMER expects to see an 
    instance of the model (used in nhmmer DNA search), (2) CONS <yes|no>,
    used to indicate that per-position consensus positions are captured,
    and (3) MM <yes|no>, used to indicate that per-position masking is 
    employed. Previous HMMER3 flatfiles are read fine in a reverse 
    compatible mode. However, any binary press'ed HMM databases must be 
    repress'ed with "hmmpress".


Other changes include:

-:- The programs phmmer, hmmsearch, and hmmscan offer a new tabular
    output format for easier automated parsing, --pfamtblout. This format
    is the one used internally by Pfam, but we make it more broadly
    available in case it is of use elsewhere. An analagous output format
    is available for nhmmer and nhmmscan, --dfamtblout.

-:- Using new default parameterization for DNA, including a new mixture 
    Dirichlet and changing the default relative entropy value (which can 
    be set using --ere) from 0.59 to 0.45 bits. 

-:- Hit lists should now sort properly even for very high scores. 

-:- The program hmmstat includes new flags to convert between bit score
    and E-value for a given model (depending on input database size).

-:- The program hmmbuild includes a new flag, --maxinsertlen <n>, that
    causes weighted-average I->I transition counts to be limited to n. 

-:- For DNA and RNA alphabets, hmmconvert now writes only single GA/TC/NC
    values, since the second (for domains) is unnecessary. 

-:- The program hmmbuild now has a flag, --single, which, for single-
    sequence "alignments", produces models built using the substitution
    matrix that phmmer would have implicitly used.

-:- Multiple alignment outputs now always include all consensus
    columns, even if that column is all gaps. This simplifies
    downstream processing for a lot of people's parsers, who may be
    expecting to be able to map a query's consensus coordinate system
    unambiguously onto a new alignment.
 
    The hmmalign --allcol option (which did the above as an option)
    has been removed.

    To get the original behavior, you can use esl-reformat --mingap to
    remove all-gap columns from an alignment.

-:- The "bias" score values in all output formats, for both
    per-sequence and per-domain outputs, were erroneously
    reported in nat units in 3.0, whereas all other scores are
    bit scores. 3.1 now corrects this; the bias values
    are in units of bits.

-:- hmmbuild output now includes a column showing the value for 
    MAXL, used as described in the "HMM file format change" 
    section above.

-:- hmmemit now has -a option for sampling alignments in Stockholm 
    format.

-:- hmmemit can now read more than one HMM from <hmmfile>.

-:- Added hmmemit -C option: fancy consensus generation, showing no, 
    weak, and strong conservation as n/x, lowercase, and uppercase. 
    hmmemit --minl, --minu options control thresholds for the consensus.

-:- Added --pnone option to hmmbuild, jackhmmer: no prior at all. The
    result is to parameterize as frequencies instead of MP estimates. 
    This is useful when using hmmbuild/hmmemit to make easy-to-explain 
    consensus sequences from alignments.

-:- For hmmbuild and jackhmmer, changed --laplace to --plaplace.

-:- Improved the text output of make to be easier on the eyes.


Bugfixes:

-:- #h79 Resizing a generic dynamic programming matrix with
         p7_gmx_GrowTo() could result in memory corruption. This
         function was not called in production H3 code, so the bug
         only appears in test code or other H3-based code derivatives
         (such as Elena Rivas' mouse vocalization recognizer, which is
         where the bug was caught).

-:- #h80 hmmconvert was unable to read HMMER2 "Nucleic" save files,
	     because H3 uses "DNA" or "RNA" as an alphabet label rather
	     than H2's generic old "Nucleic".

-:- #h81 "dombias" value in output files was being reported in nats.
         All score output is supposed to be reported in bits.

-:- #h82 hmmbuild was corrupting resaved alignments if a target
         sequence contained all insert residues and no consensus.

-:- #h83 Command line E-value threshold options only worked down to
         ~1e-30 or so because of some errant casts of internal
         P-values to single-precision floats. All P-values are
         supposed to be double precision, ranging down to ~1e-308.

-:- #h84 hmmbuild was giving "composition fails pvector validation" 
         error on some long (M > 10K or so) alignments. This was 
         caused by a roundoff error accumulation.

-:- #h85 hmmscan and hmmsearch would occasionally give different 
         results for same model

-:- #h86 man pages had stray @KEYWORDS@ and weren't installed by 
         "make install"

-:- #h87 The documentation of --fragthresh and esl_msa_MarkFragments()
         incorrectly suggested that the rule was 
            L < x * average_seqlen
         but the rule is actually 
            L < x * alignment_len

-:- #h88 Many classic score matrices are invalid for phmmer/jackhmmer.
         The previously-used Yu/Altschul procedure would frequently
         fail, an effect of roundoff of the integer values used to
         store common score matrices. Matrices are now calculated using 
         esl_scorematrix_ProbifyGivenBG() instead of the Yu/Altschul 
         method. This change results in slightly diminished performance 
         on internal benchmarks for phmmer using the default BLOSUM62 
         scoring matrix (converted to conditional probabilities), but is
         reliable and mathematically correct. 
         
-:- #h89 The environment variable HMMER_NCPU would create incompatibility
         with -n, --mpi
         
-:- #h90 phmmer's displayed consensus sometimes differed from the query 
         sequence. For example, under BLOSUM62 scoring, the most likely 
         residue to align to an M is an L, not another M. The consensus 
         of a model is now set in the model itself, at the time of model 
         construction.

-:- #h91 hmmscan failed to cleanly detect corrupted .h3* hmmpress files,
         and could fail with a floating point exception that was not at 
         all helpful in identifying the actual problem.

-:- #h92 jackhmmer failed in a late iteration on a large db containing
         translated ORFs with many * characters with the following:
         Fatal exception (source file ../../src/p7_alidisplay.c, line 429):
         backconverted subseq didn't end at expected length (GKCLLH401BTHCR_1/A9HXI5_BORPD-i4)
         Abort trap
         
         Same apparent phenotype as #h57, but #h57 was recorded closed 
         1 Jul 09 in the 3.0b3 release.  Was apparently fixed by the 
         solution to bug #h82. Recording as a separate bug, even though 
         it was magically already fixed, so we have a record of the 
         distinct phenotype.

-:- #h93 Running out of disk space corrupts outputs. Return status of 
         fprintf(), fputs(), etc. calls was not being checked, so HMMER 
         was not detecting the problem.

-:- #h94 phmmer assigned incorrect scores to degenerate residues.

-:- #h96 Worker threads on OS X experienced denormal slow-down. Resolved
         with call to   _MM_SET_FLUSH_ZERO_MODE(_MM_FLUSH_ZERO_ON);

-:- #h97 Bias filter was inactive in phmmer.

-:- #h98 Error printing very small E-values. If E was less than about 
         1e-708, it should have flushed to zero, but instead survived 
         to experience denormal calculation, then highlighted a printf 
         bug.

-:- #h99 The --laplace flag was inactive in hmmbuild.
         
```
