## supplemental_material for "RNA structure prediction using positive and negative evolutionary information": cachedb.c

```
/* Sequence and profile caches, used by the hmmpgmd daemon.
 */
#include "p7_config.h"

#include <stdio.h>
#include <stdlib.h>
#include <string.h>
#include <stdint.h>

#include "easel.h"
#include "esl_alphabet.h"
#include "esl_getopts.h"
#include "esl_sq.h"
#include "esl_sqio.h"
#include "esl_stopwatch.h"

#include "hmmer.h"
#include "cachedb.h"
#include "hmmpgmd.h"


/* sort routines */
static int
sort_seq(const void *p1, const void *p2)
{
  int cmp;

  cmp  = (((HMMER_SEQ *)p1)->idx < ((HMMER_SEQ *)p2)->idx);
  cmp -= (((HMMER_SEQ *)p1)->idx > ((HMMER_SEQ *)p2)->idx);

  return cmp;
}

int
p7_seqcache_Open(char *seqfile, P7_SEQCACHE **ret_cache, char *errbuf)
{
  int                i;
  int                inx;
  int                val;
  int                status;

  uint64_t            seq_cnt;
  int32_t            db_cnt;
  int32_t            db_inx[32];
  uint32_t           db_key;

  uint64_t           res_cnt;
  uint64_t           res_size;
  uint64_t           hdr_size;

  char              *hdr_ptr;
  ESL_DSQ           *res_ptr;
  char              *desc_ptr;
  char              *ptr;
  char               buffer[512];
  off_t              offset;

  uint64_t           total_mem;

  SEQ_DB            *db         = NULL;
  P7_SEQCACHE       *cache      = NULL;

  ESL_RANDOMNESS    *rnd        = NULL;
  ESL_SQFILE        *sqfp       = NULL;
  ESL_SQ            *sq         = NULL;
  ESL_ALPHABET      *abc        = NULL;
  ESL_SQASCII_DATA  *ascii      = NULL;

  if (errbuf) errbuf[0] = '\0';	/* CURRENTLY UNUSED. FIXME */

  /* Open the target sequence database */
  if ((status = esl_sqfile_Open(seqfile, eslSQFILE_FASTA, NULL, &sqfp)) != eslOK) return status;

  /* This is a bit of a hack.  The first line contains database information.
   *
   * #<res_count> <seq_count> <db_count> <db_sequences_1> <db_sequences_before_removing_duplicates_1> <db_sequences_2> <db_sequences_before_removing_duplicates_2>  ... <date_stamp>
   *
   * The rest of the file is a fasta format.  The fasta header is just
   * sequence number followed by a binary number indicating which
   * database this sequence occurs in.
   *
   * The header line will be read in, parsed and saved.  Then the
   * parser will be repositioned after the line and used normally.
   */
  ascii = &sqfp->data.ascii;
  fseek(ascii->fp, 0L, SEEK_SET);
  if (fgets(buffer, sizeof(buffer), ascii->fp) == NULL) return eslEFORMAT;
  if (buffer[0] != '#')                                 return eslEFORMAT;

  ptr = buffer + 1;
  res_cnt = strtoll(ptr, &ptr, 10);
  seq_cnt = strtol(ptr, &ptr, 10);
  db_cnt  = strtol(ptr, &ptr, 10);

  if (db_cnt > (sizeof(db_inx)/sizeof(db_inx[0])))      return eslEFORMAT;

  total_mem = sizeof(P7_SEQCACHE);
  ESL_ALLOC(cache, sizeof(P7_SEQCACHE));
  memset(cache, 0, sizeof(P7_SEQCACHE));

  if (esl_strdup(seqfile, -1, &cache->name) != eslOK)   goto ERROR;

  total_mem += (sizeof(HMMER_SEQ) * seq_cnt);
  ESL_ALLOC(cache->list, sizeof(HMMER_SEQ) * seq_cnt);
  memset(cache->list, 0, sizeof(HMMER_SEQ) * seq_cnt);

  total_mem += (sizeof(SEQ_DB) * db_cnt);
  ESL_ALLOC(db, sizeof(SEQ_DB) * db_cnt);
  for (i = 0; i < db_cnt; ++i) {
    db[i].count  = strtol(ptr, &ptr, 10);
    db[i].K      = strtol(ptr, &ptr, 10);
    total_mem   += (sizeof(HMMER_SEQ *) * db[i].count);
    ESL_ALLOC(db[i].list, sizeof(HMMER_SEQ *) * db[i].count);
    memset(db[i].list, 0, sizeof(HMMER_SEQ *) * db[i].count);
  }

  /* grab the unique identifier */
  while (*ptr && isspace(*ptr)) ++ptr;
  i = strlen(ptr);
  ESL_ALLOC(cache->id, i+1);
  strcpy(cache->id, ptr);
  while (--i > 0 && isspace(cache->id[i])) cache->id[i] = 0;

  res_size = res_cnt + seq_cnt + 1;
  hdr_size = seq_cnt * 10;

  total_mem += res_size + hdr_size;
  ESL_ALLOC(cache->residue_mem, res_size);
  ESL_ALLOC(cache->header_mem, hdr_size);

  /* position the sequence file to the start of the first sequence.
   * this will force any buffers associated with the file to be reset.
   */
  offset = ftell(ascii->fp);
  if ((status = esl_sqfile_Position(sqfp, offset)) != eslOK) goto ERROR;

  abc = esl_alphabet_Create(eslAMINO);
  sq  = esl_sq_CreateDigital(abc);

  cache->db_cnt      = db_cnt;
  cache->db          = db;
  cache->abc         = abc;
  cache->res_size    = res_size;
  cache->hdr_size    = hdr_size;
  cache->count       = seq_cnt;

  hdr_ptr = cache->header_mem;
  res_ptr = cache->residue_mem;
  for (i = 0; i < db_cnt; ++i) db_inx[i] = 0;

  strcpy(buffer, "000000001");
  
  inx = 0;
  while ((status = esl_sqio_Read(sqfp, sq)) == eslOK) {

    /* sanity checks */
    if (inx >= seq_cnt)       { printf("inx: %d\n", inx); return eslEFORMAT; }
    if (sq->n + 1 > res_size) { printf("inx: %d size %d %d\n", inx, (int)sq->n + 1, (int)res_size); return eslEFORMAT; }
    if (hdr_size <= 0)        { printf("inx: %d hdr %d\n", inx, (int)hdr_size); return eslEFORMAT; }

    /* generate the database key - modified to take the first word in the desc line.
     * The remaining part of the desc is then cached as the description.  */

    ptr = sq->desc;;
    desc_ptr = strchr(sq->desc, ' ');
    if(desc_ptr != NULL) {
    	*desc_ptr= '\0';
    	++desc_ptr;
    }
    val = 1;
    db_key = 0;
    while (*ptr) {
      if (*ptr == '1') db_key += val;
      val <<= 1;
      ++ptr;
    }


    if (db_key >= (1 << (db_cnt + 1))) { printf("inx: %d db %d %s\n", inx, db_key, sq->desc); return eslEFORMAT; }

    cache->list[inx].name   = hdr_ptr;
    cache->list[inx].dsq    = (ESL_DSQ *)res_ptr;
    cache->list[inx].n      = sq->n;
    cache->list[inx].idx    = inx;
    cache->list[inx].db_key = db_key;
    if(desc_ptr != NULL) esl_strdup(desc_ptr, -1, &(cache->list[inx].desc));

    /* copy the digitized sequence */
    memcpy(res_ptr, sq->dsq, sq->n + 1);
    res_ptr  += (sq->n + 1);
    res_size -= (sq->n + 1);

    /* copy the index to the header */
    strcpy(hdr_ptr, buffer);
    hdr_ptr += 10;
    hdr_size -= 10;

    /* increment the buffer string */
    ++buffer[8];
    for (i = 8; i > 0; --i) {
      if (buffer[i] > '9') {
        buffer[i] = '0';
        buffer[i-1]++;
      }
    }

    esl_sq_Reuse(sq);
    ++inx;    
  }
  if (status != eslEOF) { printf("Unexpected error %d at %d\n", status, inx); return status; }

  if (inx != seq_cnt) { printf("inx:: %d %d\n", inx, seq_cnt); return eslEFORMAT; }
  if (hdr_size != 0)  { printf("inx:: %d hdr %d\n", inx, (int)hdr_size); return eslEFORMAT; }
  if (res_size != 1)  { printf("inx:: %d size %d %d\n", inx, (int)sq->n + 1, (int)res_size); return eslEFORMAT; }

  /* copy the final sentinel character */
  *res_ptr++ = eslDSQ_SENTINEL;
  --res_size;

  /* sort the order of the database sequences */
  rnd = esl_randomness_CreateFast(seq_cnt);
  for (i = 0 ; i < seq_cnt; ++i) {
    rnd->x = rnd->x * 69069 + 1;
    cache->list[i].idx = rnd->x;
  }
  esl_randomness_Destroy(rnd);
  qsort(cache->list, seq_cnt, sizeof(HMMER_SEQ), sort_seq);

  /* fill in the different databases and fix the index */
  for (i = 0 ; i < seq_cnt; ++i) {
    inx = 0;
    db_key = cache->list[i].db_key;
    while (db_key) {
      if (db_key & 1) {
        SEQ_DB *db = cache->db + inx;
        if (db_inx[inx] >= db->count) { printf("sort:: %d %d\n", db_inx[inx], db->count); return eslEFORMAT; }
        db->list[db_inx[inx]] = &cache->list[i];
        ++db_inx[inx];
      }
      db_key >>= 1;
      ++inx;
    }
    cache->list[i].idx = (cache->list[i].name - cache->header_mem) / 10 + 1;
  }

  for (i = 0; i < cache->db_cnt; ++i) {
    printf("sequence database (%d):: %d %d\n", i, cache->db[i].count, db_inx[i]);
  }

  printf("\nLoaded sequence db file %s; total memory %" PRId64 "\n", seqfile, total_mem);

  esl_sqfile_Close(sqfp);
  esl_sq_Destroy(sq);

  *ret_cache = cache;

  return eslOK;

 ERROR:
  if (sq    != NULL) esl_sq_Destroy(sq);
  if (abc   != NULL) esl_alphabet_Destroy(abc);
  if (cache != NULL) {
    if (cache->header_mem  != NULL) free(cache->header_mem);
    if (cache->residue_mem != NULL) free(cache->residue_mem);
    if (cache->name        != NULL) free(cache->name);
    if (cache->id          != NULL) free(cache->id);
    free(cache);
  }
  for (i = 0; i < db_cnt; ++i) {
    if (db[i].list != NULL) free(db[i].list);
  }
  return eslEMEM;
}

void
p7_seqcache_Close(P7_SEQCACHE *cache)
{
  int i;

  if (cache->name)        free(cache->name);
  if (cache->id)          free(cache->id);
  if (cache->db) 
    {
      for (i = 0; i < cache->db_cnt; ++i) {
	if (cache->db[i].list != NULL) free(cache->db[i].list);
      }
      free(cache->db);
    }
  if (cache->abc)         esl_alphabet_Destroy(cache->abc);
  if (cache->list)        free(cache->list);
  if (cache->residue_mem) free(cache->residue_mem);
  if (cache->header_mem)  free(cache->header_mem);
  free(cache);
}


/*****************************************************************
 * x. Unit test
 *****************************************************************/

#ifdef CACHEDB_UTEST1
/*
 *   gcc -O3 -malign-double -msse2 -o evalues-benchmark -I. -L. -I../easel -L../easel -Dp7EVALUES_BENCHMARK evalues.c -lhmmer -leasel -lm
 *   gcc -g -O -pg  -o evalues-benchmark -I. -L. -I../easel -L../easel -Dp7EVALUES_BENCHMARK evalues.c -lhmmer -leasel -lm
 *   gcc -g -Wall -msse2 -o evalues-benchmark -I. -L. -I../easel -L../easel -Dp7EVALUES_BENCHMARK evalues.c -lhmmer -leasel -lm
 *
 *   ./evalues-benchmark <hmmfile>
 *
 *  -malign-double is needed for gcc if the rest of HMMER was compiled w/ -malign-double 
 *  (i.e., our default gcc optimization)
 *
 *  27 Dec 08 on wanderoo: 24 msec per RRM_1 calibration; 37 msec for Caudal_act
 *  profiling shows 75% in Forward; 12% esl_random(); <3% in MSVFilter.
 */
#include <stdio.h>
#include <stdlib.h>
#include <string.h>
#include <stdint.h>
#include <time.h>

#include "easel.h"
#include "esl_alphabet.h"
#include "esl_getopts.h"
#include "esl_sq.h"
#include "esl_sqio.h"
#include "esl_stopwatch.h"

#include "hmmer.h"
#include "cachedb.h"
#include "hmmpgmd.h"


static ESL_OPTIONS options[] = {
  /* name           type      default  env  range toggles reqs incomp  help                                       docgroup*/
  { "-h",        eslARG_NONE,   FALSE, NULL, NULL,  NULL,  NULL, NULL, "show brief help on version and usage",             0 },
  { "-o",        eslARG_OUTFILE, NULL, NULL, NULL,  NULL,  NULL, NULL, "direct output to file <f>, not stdout",            2 },
  {  0, 0, 0, 0, 0, 0, 0, 0, 0, 0 },
};

typedef struct seq_info_s {
  ESL_DSQ *dsq;                    /* digitized sequence [1..n]             */
  int64_t  n;                      /* length of dsq                         */
  int32_t  inx;                    /* length of dsq                         */
  uint64_t db_key;                 /* flag for included databases           */
  struct seq_info_s *next;
} SEQ_INFO;

#define HASH_KEY 52807
#define SUB_HASH 1531

int 
main(int argc, char **argv)
{
  FILE           *ofp     = stdout;

  int             i;
  int             cnt;
  int             inx;
  int             status;
  int             seq_cnt;
  int             db_inx;
  int             db_key;
  int             db_K[32];
  int             db_cnt[32];

  uint64_t        res_cnt;

  char           *seqfile;
  char            buffer[10];

  ESL_GETOPTS    *go      = NULL;
  ESL_ALPHABET   *abc     = NULL;
  ESL_SQFILE     *sqfp    = NULL;
  ESL_SQ         *sq      = NULL;

  SEQ_INFO       *info;
  SEQ_INFO      **hash;

  time_t          timep;

  if ((go = esl_getopts_Create(options)) == NULL) { 
    printf("Failed to create options\n");
    return 0;
  }
  if (esl_opt_ProcessCmdline(go, argc, argv) != eslOK) { 
    printf("Failed to parse command line: %s\n",  go->errbuf);
    esl_getopts_Destroy(go);
    return 0;
  }
  if (esl_opt_VerifyConfig(go) != eslOK) { 
    printf("Failed to parse command line: %s\n",  go->errbuf);
    esl_getopts_Destroy(go);
    return 0;
  }

  if (esl_opt_ArgNumber(go) < 1) {
    printf("Must specify at least one database\n");
    esl_getopts_Destroy(go);
    return 0;
  }

  if (esl_opt_IsOn(go, "-o")) { 
    if ((ofp = fopen(esl_opt_GetString(go, "-o"), "w")) == NULL) {
      printf("Failed to open output database %s for writing\n", esl_opt_GetString(go, "-o"));
      return 0;
    }
  }

  abc = esl_alphabet_Create(eslAMINO);
  sq  = esl_sq_CreateDigital(abc);

  ESL_ALLOC(hash, sizeof(char *) * HASH_KEY);
  memset(hash, 0, sizeof(char *) * HASH_KEY);

  memset(db_K, 0, sizeof(db_K));
  memset(db_cnt, 0, sizeof(db_cnt));

  res_cnt = 0;
  seq_cnt = 0;

  cnt = 0;

  db_key = 1;
  db_inx = 1;

  while (db_inx <= esl_opt_ArgNumber(go)) {

    /* the first db just build the list */
    seqfile = esl_opt_GetArg(go, db_inx);
    if ((status = esl_sqfile_Open(seqfile, eslSQFILE_FASTA, NULL, &sqfp)) != eslOK) {
      printf("Unable to open sequence database %s\n", seqfile);
      return status;
    }
    printf("Database %d: %s\n", db_inx, seqfile);

    while ((status = esl_sqio_Read(sqfp, sq)) == eslOK) {
      int sum = 0;

      inx = 0;
      for (i = 1; i <= sq->n; ++i) {
        inx += (sq->dsq[i] * sq->dsq[i]);
        sum = inx % SUB_HASH;
      }
      inx = inx % HASH_KEY;

      info = hash[inx];
      while (info != NULL) {
        if (sq->n == info->n && sum == info->inx && memcmp(sq->dsq, info->dsq, sq->n+2) == 0) {
          break;
        }
        info = info->next;
      }

      if (info == NULL) {
        ESL_ALLOC(info, sizeof(SEQ_INFO));
        ESL_ALLOC(info->dsq, sq->n+2);
        memcpy(info->dsq, sq->dsq, sq->n+2);
        info->n = sq->n;
        info->db_key = db_key;
        info->inx = sum;
        ++db_cnt[db_inx-1];

        info->next = hash[inx];
        hash[inx] = info;

        res_cnt += sq->n;
        seq_cnt++;
      } else if ((info->db_key & db_key) == 0) {
        info->db_key |= db_key;
        ++db_cnt[db_inx-1];
      }

      ++db_K[db_inx-1];
  
      esl_sq_Reuse(sq);
    }

    esl_sqfile_Close(sqfp);

    db_key <<= 1;
    db_inx++;

    printf("\n");
  }

  printf("Writing cache %s\n", esl_opt_GetString(go, "-o"));

  timep = time(NULL);
  fprintf(ofp, "# %" PRId64 " %d %d", res_cnt, seq_cnt, db_inx - 1);
  for (i = 0; i < db_inx - 1; ++i) fprintf(ofp, " %d %d", db_cnt[i], db_K[i]);
  fprintf(ofp, " %s", ctime(&timep));

  strcpy(buffer, "000000001");

  for (inx = 0; inx < HASH_KEY; ++inx) {
    info = hash[inx];
    while (info) {
      int pos;
      char buf[80];
      SEQ_INFO *next = info->next;
      fprintf(ofp, ">%s ", buffer);

      while (info->db_key) {
        fprintf(ofp, "%c", (info->db_key & 1) ? '1' : '0');
        info->db_key >>= 1;
      }
      fprintf(ofp, "\n");

      for (pos = 0; pos < info->n; pos += 60) {
        esl_abc_TextizeN(abc, info->dsq+pos+1, 60, buf);
        buf[60] = '\0';
        fprintf(ofp, "%s\n", buf);
      }

      free(info->dsq);
      free(info);

      info = next;

      /* increment the buffer string */
      ++buffer[8];
      for (i = 8; i > 0; --i) {
        if (buffer[i] > '9') {
          buffer[i] = '0';
          buffer[i-1]++;
        }
      }
    }
  }

  free(hash);

  esl_alphabet_Destroy(abc);
  esl_sq_Destroy(sq);

  if (ofp != stdout) fclose(ofp);

  if (esl_opt_IsOn(go, "-o")) { 
    P7_CACHEDB_SEQS *cache = NULL;
    printf("Reading cache %s\n", esl_opt_GetString(go, "-o"));
    if ((status = cache_SeqDb(esl_opt_GetString(go, "-o"), &cache)) != eslOK) {
      printf("ERROR %d\n", status);
      return 0;
    }
    cache_SeqDestroy(cache);
  }

  esl_getopts_Destroy(go);

  return 0;

 ERROR:
  return status;
}

#endif /*CACHEDB_UTEST1*/


#ifdef CACHEDB_UTEST2
/*
 *   gcc -O3 -malign-double -msse2 -o evalues-benchmark -I. -L. -I../easel -L../easel -Dp7EVALUES_BENCHMARK evalues.c -lhmmer -leasel -lm
 *   gcc -g -O -pg  -o evalues-benchmark -I. -L. -I../easel -L../easel -Dp7EVALUES_BENCHMARK evalues.c -lhmmer -leasel -lm
 *   gcc -g -Wall -msse2 -o evalues-benchmark -I. -L. -I../easel -L../easel -Dp7EVALUES_BENCHMARK evalues.c -lhmmer -leasel -lm
 *
 *   ./evalues-benchmark <hmmfile>
 *
 *  -malign-double is needed for gcc if the rest of HMMER was compiled w/ -malign-double 
 *  (i.e., our default gcc optimization)
 *
 *  27 Dec 08 on wanderoo: 24 msec per RRM_1 calibration; 37 msec for Caudal_act
 *  profiling shows 75% in Forward; 12% esl_random(); <3% in MSVFilter.
 */
#include <stdio.h>
#include <stdlib.h>
#include <string.h>
#include <stdint.h>
#include <time.h>

#include "easel.h"
#include "esl_alphabet.h"
#include "esl_getopts.h"
#include "esl_sq.h"
#include "esl_sqio.h"
#include "esl_stopwatch.h"

#include "hmmer.h"
#include "cachedb.h"
#include "hmmpgmd.h"


static ESL_OPTIONS options[] = {
  /* name           type      default  env  range toggles reqs incomp  help                                       docgroup*/
  { "-h",        eslARG_NONE,   FALSE, NULL, NULL,  NULL,  NULL, NULL, "show brief help on version and usage",             0 },
  {  0, 0, 0, 0, 0, 0, 0, 0, 0, 0 },
};
static char usage[]  = "[-options] db1 [db2 ...]";
static char banner[] = "unit test for cached databases";

typedef struct seq_info_s {
  ESL_DSQ *dsq;                    /* digitized sequence [1..n]             */
  int64_t  n;                      /* length of dsq                         */
  uint64_t db_key;                 /* flag for included databases           */
  struct seq_info_s *next;
} SEQ_INFO;

int 
main(int argc, char **argv)
{
  int             status;

  ESL_GETOPTS    *go      = NULL;
  P7_CACHEDB_SEQS      *cache   = NULL;


  if ((go = esl_getopts_Create(options)) == NULL) { 
    printf("Failed to create options\n");
    return 0;
  }
  if (esl_opt_ProcessCmdline(go, argc, argv) != eslOK) { 
    printf("Failed to parse command line: %s\n",  go->errbuf);
    esl_getopts_Destroy(go);
    return 0;
  }
  if (esl_opt_VerifyConfig(go) != eslOK) { 
    printf("Failed to parse command line: %s\n",  go->errbuf);
    esl_getopts_Destroy(go);
    return 0;
  }

  if (esl_opt_ArgNumber(go) < 1) {
    printf("Must specify at least one database\n");
    esl_getopts_Destroy(go);
    return 0;
  }

  printf("Reading cache %s\n", esl_opt_GetArg(go, 1));
  if ((status = cache_SeqDb(esl_opt_GetArg(go, 1), &cache)) != eslOK) {
    printf("ERROR %d\n", status);
    return 0;
  }
  cache_SeqDestroy(cache);

  esl_getopts_Destroy(go);

  return 0;
}

#endif /*CACHEDB_UTEST2*/
```
