## supplemental_material for "RNA structure prediction using positive and negative evolutionary information": cachedb.h

```
#ifndef P7_CACHEDB_INCLUDED
#define P7_CACHEDB_INCLUDED

typedef struct {
  char    *name;                   /* name; ("\0" if no name)               */
  ESL_DSQ *dsq;                    /* digitized sequence [1..n]             */
  int64_t  n;                      /* length of dsq                         */
  int64_t  idx;	                   /* ctr for this seq                      */
  uint64_t db_key;                 /* flag for included databases           */
  char    *desc;                   /* description                           */
} HMMER_SEQ;

typedef struct {
  uint32_t            count;       /* number of entries                     */
  uint32_t            K;           /* original number of entries            */
  HMMER_SEQ         **list;        /* list of sequences [0 .. count-1]      */
} SEQ_DB;

typedef struct {
  char               *name;        /* name of the seq database              */
  char               *id;          /* unique identifier string              */
  uint32_t            db_cnt;      /* number of sub databases               */
  SEQ_DB             *db;          /* list of databases [0 .. db_cnt-1]     */

  ESL_ALPHABET       *abc;         /* alphabet for database                 */

  uint32_t            count;       /* total number of sequences             */
  HMMER_SEQ          *list;        /* complete list of sequences (count)    */
  void               *residue_mem; /* memory holding the residues           */
  char               *header_mem;  /* memory holding the header strings     */

  uint64_t            res_size;    /* size of residue memory allocation     */
  uint64_t            hdr_size;    /* size of header memory allocation      */
} P7_SEQCACHE;


extern int    p7_seqcache_Open(char *seqfile, P7_SEQCACHE **ret_cache, char *errbuf);
extern void   p7_seqcache_Close(P7_SEQCACHE *cache);

#endif /*P7_CACHEDB_INCLUDED*/
```
