## supplemental_material for "RNA structure prediction using positive and negative evolutionary information": cachedb_shard.c

```
/* Sequence and profile caches, used by the hmmpgmd daemon.
 */
#include "p7_config.h"

#include <stdio.h>
#include <stdlib.h>
#include <string.h>
#include <stdint.h>

#include "easel.h"
#include "esl_alphabet.h"
#include "esl_getopts.h"
#include "esl_sq.h"
#include "esl_sqio.h"
#include "esl_stopwatch.h"

#include "hmmer.h"
#include "cachedb.h"
#include "cachedb_shard.h"
#include "hmmpgmd.h"


/* sort routines */
static int
sort_seq(const void *p1, const void *p2)
{
  int cmp;

  cmp  = (((HMMER_SEQ *)p1)->idx < ((HMMER_SEQ *)p2)->idx);
  cmp -= (((HMMER_SEQ *)p1)->idx > ((HMMER_SEQ *)p2)->idx);

  return cmp;
}


/* Modified version of p7_seqcache_Open that doesn't actually cache the sequences and their descriptions,
   just records the index of each sequence, as that's all the master node really needs. 
   We could save a bit more memory by modifying some of the data structures to not include pointers to 
   fields that the master doesn't need, but just removing the residues and descriptions should reduce the memory
   footprint enough to meet our goal of keeping EBI working until H4 ships */
int
p7_seqcache_Open_master(char *seqfile, P7_SEQCACHE **ret_cache, char *errbuf)
{
  int                i;
  int                inx;
  int                val;
  int                status;

  uint64_t            seq_cnt;
  uint32_t            db_cnt;
  uint32_t            db_inx[32];
  uint32_t           db_key;

  //uint64_t           res_cnt;
  //uint64_t           res_size;
  uint64_t           hdr_size;

  char              *hdr_ptr;
  //ESL_DSQ           *res_ptr;
  char              *desc_ptr;
  char              *ptr;
  char               buffer[512];
  off_t              offset;

  uint64_t           total_mem;

  SEQ_DB            *db         = NULL;
  P7_SEQCACHE       *cache      = NULL;

  ESL_RANDOMNESS    *rnd        = NULL;
  ESL_SQFILE        *sqfp       = NULL;
  ESL_SQ            *sq         = NULL;
  ESL_ALPHABET      *abc        = NULL;
  ESL_SQASCII_DATA  *ascii      = NULL;

  if (errbuf) errbuf[0] = '\0';	/* CURRENTLY UNUSED. FIXME */

  /* Open the target sequence database */
  if ((status = esl_sqfile_Open(seqfile, eslSQFILE_FASTA, NULL, &sqfp)) != eslOK) return status;

  /* This is a bit of a hack.  The first line contains database information.
   *
   * #<res_count> <seq_count> <db_count> <db_sequences_1> <db_sequences_before_removing_duplicates_1> <db_sequences_2> <db_sequences_before_removing_duplicates_2>  ... <date_stamp>
   *
   * The rest of the file is a fasta format.  The fasta header is just
   * sequence number followed by a binary number indicating which
   * database this sequence occurs in.
   *
   * The header line will be read in, parsed and saved.  Then the
   * parser will be repositioned after the line and used normally.
   */
  ascii = &sqfp->data.ascii;
  fseek(ascii->fp, 0L, SEEK_SET);
  if (fgets(buffer, sizeof(buffer), ascii->fp) == NULL) return eslEFORMAT;
  if (buffer[0] != '#')                                 return eslEFORMAT;

  ptr = buffer + 1;
  //res_cnt = strtoll(ptr, &ptr, 10);
  strtoll(ptr, &ptr, 10); 	// SRE: res_cnt unused, but parsing <ptr> still needs to be advanced
  seq_cnt = strtol(ptr, &ptr, 10);
  db_cnt  = strtol(ptr, &ptr, 10);

  if (db_cnt > (sizeof(db_inx)/sizeof(db_inx[0])))      return eslEFORMAT;

  total_mem = sizeof(P7_SEQCACHE);
  ESL_ALLOC(cache, sizeof(P7_SEQCACHE));
  memset(cache, 0, sizeof(P7_SEQCACHE));

  if (esl_strdup(seqfile, -1, &cache->name) != eslOK)   goto ERROR;

  total_mem += (sizeof(HMMER_SEQ) * seq_cnt);
  ESL_ALLOC(cache->list, sizeof(HMMER_SEQ) * seq_cnt);
  memset(cache->list, 0, sizeof(HMMER_SEQ) * seq_cnt);

  total_mem += (sizeof(SEQ_DB) * db_cnt);
  ESL_ALLOC(db, sizeof(SEQ_DB) * db_cnt);
  for (i = 0; i < db_cnt; ++i) {
    db[i].count  = strtol(ptr, &ptr, 10);
    db[i].K      = strtol(ptr, &ptr, 10);
    total_mem   += (sizeof(HMMER_SEQ *) * db[i].count);
    ESL_ALLOC(db[i].list, sizeof(HMMER_SEQ *) * db[i].count);
    memset(db[i].list, 0, sizeof(HMMER_SEQ *) * db[i].count);
  }

  /* grab the unique identifier */
  while (*ptr && isspace(*ptr)) ++ptr;
  i = strlen(ptr);
  ESL_ALLOC(cache->id, i+1);
  strcpy(cache->id, ptr);
  while (--i > 0 && isspace(cache->id[i])) cache->id[i] = 0;

  //res_size = res_cnt + seq_cnt + 1;
  hdr_size = seq_cnt * 10;

  //total_mem += res_size + hdr_size;
  total_mem += hdr_size;
//  ESL_ALLOC(cache->residue_mem, res_size);
  ESL_ALLOC(cache->header_mem, hdr_size);

  /* position the sequence file to the start of the first sequence.
   * this will force any buffers associated with the file to be reset.
   */
  offset = ftell(ascii->fp);
  if ((status = esl_sqfile_Position(sqfp, offset)) != eslOK) goto ERROR;

  abc = esl_alphabet_Create(eslAMINO);
  sq  = esl_sq_CreateDigital(abc);

  cache->db_cnt      = db_cnt;
  cache->db          = db;
  cache->abc         = abc;
//  cache->res_size    = res_size;
  cache->res_size = 0;
  cache->hdr_size    = hdr_size;
  cache->count       = seq_cnt;

  hdr_ptr = cache->header_mem;
  //res_ptr = cache->residue_mem;
  for (i = 0; i < db_cnt; ++i) db_inx[i] = 0;

  strcpy(buffer, "000000001");
  
  inx = 0;
  while ((status = esl_sqio_Read(sqfp, sq)) == eslOK) {

    /* sanity checks */
    if (inx >= seq_cnt)       { printf("inx: %d\n", inx); return eslEFORMAT; }
//    if (sq->n + 1 > res_size) { printf("inx: %d size %d %d\n", inx, (int)sq->n + 1, (int)res_size); return eslEFORMAT; }
// This check no longer needed since we aren't caching the sequences themselves

    if (hdr_size <= 0)        { printf("inx: %d hdr %d\n", inx, (int)hdr_size); return eslEFORMAT; }

    /* generate the database key - modified to take the first word in the desc line.
     * The remaining part of the desc is then cached as the description.  */

    ptr = sq->desc;;
   desc_ptr = strchr(sq->desc, ' ');
    if(desc_ptr != NULL) {
    	*desc_ptr= '\0';
    	++desc_ptr;
    }  // need this to keep the db_key computation from running off the rails
    val = 1;
    db_key = 0;
    while (*ptr) {
      if (*ptr == '1') db_key += val;
      val <<= 1;
      ++ptr;
    }


    if (db_key >= (1 << (db_cnt + 1))) { printf("inx: %d db_cnt %d db %d %s\n", inx, db_cnt, db_key, sq->desc); return eslEFORMAT; }

    cache->list[inx].name   = hdr_ptr;
    cache->list[inx].dsq    = NULL;
    //cache->list[inx].dsq    = (ESL_DSQ *)res_ptr;
    cache->list[inx].n      = sq->n;
    cache->list[inx].idx    = inx;
    cache->list[inx].db_key = db_key;
    //if(desc_ptr != NULL) esl_strdup(desc_ptr, -1, &(cache->list[inx].desc));

    /* copy the digitized sequence */
    //memcpy(res_ptr, sq->dsq, sq->n + 1);
    //res_ptr  += (sq->n + 1);
    //res_size -= (sq->n + 1);

    /* copy the index to the header */
    strcpy(hdr_ptr, buffer);
    hdr_ptr += 10;
    hdr_size -= 10;

    /* increment the buffer string */
    ++buffer[8];
    for (i = 8; i > 0; --i) {
      if (buffer[i] > '9') {
        buffer[i] = '0';
        buffer[i-1]++;
      }
    }

    esl_sq_Reuse(sq);
    ++inx;    
  }
  if (status != eslEOF) { printf("Unexpected error %d at %d\n", status, inx); return status; }

  if (inx != seq_cnt) { printf("inx:: %d %lu\n", inx, seq_cnt); return eslEFORMAT; }
  if (hdr_size != 0)  { printf("inx:: %d hdr %d\n", inx, (int)hdr_size); return eslEFORMAT; }
  //if (res_size != 1)  { printf("inx:: %d size %d %d\n", inx, (int)sq->n + 1, (int)res_size); return eslEFORMAT; }

  /* copy the final sentinel character */
  //*res_ptr++ = eslDSQ_SENTINEL;
  //--res_size;

  /* sort the order of the database sequences */
  rnd = esl_randomness_CreateFast(seq_cnt);
  for (i = 0 ; i < seq_cnt; ++i) {
    rnd->x = rnd->x * 69069 + 1;
    cache->list[i].idx = rnd->x;
  }
  esl_randomness_Destroy(rnd);
  qsort(cache->list, seq_cnt, sizeof(HMMER_SEQ), sort_seq);

  /* fill in the different databases and fix the index */
  for (i = 0 ; i < seq_cnt; ++i) {
    inx = 0;
    db_key = cache->list[i].db_key;
    while (db_key) {
      if (db_key & 1) {
        SEQ_DB *db = cache->db + inx;
        if (db_inx[inx] >= db->count) { printf("sort:: %d %d\n", db_inx[inx], db->count); return eslEFORMAT; }
        db->list[db_inx[inx]] = &cache->list[i];
        ++db_inx[inx];
      }
      db_key >>= 1;
      ++inx;
    }
    cache->list[i].idx = (cache->list[i].name - cache->header_mem) / 10 + 1;
  }

  for (i = 0; i < cache->db_cnt; ++i) {
    printf("sequence database (%d):: %d %d\n", i, cache->db[i].count, db_inx[i]);
  }

  printf("\nLoaded sequence db file %s; total memory %" PRId64 "\n", seqfile, total_mem);

  esl_sqfile_Close(sqfp);
  esl_sq_Destroy(sq);

  *ret_cache = cache;

  return eslOK;

 ERROR:
  if (sq    != NULL) esl_sq_Destroy(sq);
  if (abc   != NULL) esl_alphabet_Destroy(abc);
  if (cache != NULL) {
    if (cache->header_mem  != NULL) free(cache->header_mem);
    if (cache->residue_mem != NULL) free(cache->residue_mem);
    if (cache->name        != NULL) free(cache->name);
    if (cache->id          != NULL) free(cache->id);
    free(cache);
  }
  for (i = 0; i < db_cnt; ++i) {
    if (db[i].list != NULL) free(db[i].list);
  }
  return eslEMEM;
}

void
p7_seqcache_Close_master(P7_SEQCACHE *cache)
{
  int i;

  if (cache->name)        free(cache->name);
  if (cache->id)          free(cache->id);
  if (cache->db) 
    {
      for (i = 0; i < cache->db_cnt; ++i) {
	if (cache->db[i].list != NULL) free(cache->db[i].list);
      }
      free(cache->db);
    }
  if (cache->abc)         esl_alphabet_Destroy(cache->abc);
  if (cache->list)        free(cache->list);
  //if (cache->residue_mem) free(cache->residue_mem);
  if (cache->header_mem)  free(cache->header_mem);
  free(cache);
}

int
p7_seqcache_Open_shard(char *seqfile, P7_SEQCACHE **ret_cache, char *errbuf, int my_shard, uint64_t num_shards)
{

  //note: num_shards is declared here to be 64-bit because it's used in computations with other 64-bit values,
  // not because we anticipate needing anywhere near that many shards
  int                i;
  int                inx;
  int                val;
  int                status;
  uint32_t                sequence_number; // Count the total number of sequences seen so that we get the correct sequence IDs
  uint64_t            seq_cnt;
  uint32_t            db_cnt;
  uint32_t            db_inx[32];
  uint32_t           db_key;

  uint64_t           res_cnt;
  uint64_t           res_size;
  uint64_t           hdr_size;

  char              *hdr_ptr;
  ESL_DSQ           *res_ptr;
  char              *desc_ptr;
  char              *ptr;
  char               buffer[512];
  off_t              offset;

  uint64_t           total_mem;
  uint64_t           res_mem_used, hdr_mem_used;

  SEQ_DB            *db         = NULL;
  P7_SEQCACHE       *cache      = NULL;

  ESL_RANDOMNESS    *rnd        = NULL;
  ESL_SQFILE        *sqfp       = NULL;
  ESL_SQ            *sq         = NULL;
  ESL_ALPHABET      *abc        = NULL;
  ESL_SQASCII_DATA  *ascii      = NULL;
  uint64_t *db_seq_count, *seq_in_db;
  if (errbuf) errbuf[0] = '\0'; /* CURRENTLY UNUSED. FIXME */

  /* Open the target sequence database */
  if ((status = esl_sqfile_Open(seqfile, eslSQFILE_FASTA, NULL, &sqfp)) != eslOK) return status;

  /* This is a bit of a hack.  The first line contains database information.
   *
   * #<res_count> <seq_count> <db_count> <db_sequences_1> <db_sequences_before_removing_duplicates_1> <db_sequences_2> <db_sequences_before_removing_duplicates_2>  ... <date_stamp>
   *
   * The rest of the file is a fasta format.  The fasta header is just
   * sequence number followed by a binary number indicating which
   * database this sequence occurs in.
   *
   * The header line will be read in, parsed and saved.  Then the
   * parser will be repositioned after the line and used normally.
   */
  ascii = &sqfp->data.ascii;
  fseek(ascii->fp, 0L, SEEK_SET);
  if (fgets(buffer, sizeof(buffer), ascii->fp) == NULL) return eslEFORMAT;
  if (buffer[0] != '#')                                 return eslEFORMAT;

  ptr = buffer + 1;
  res_cnt = strtoll(ptr, &ptr, 10);
  seq_cnt = strtol(ptr, &ptr, 10);
  db_cnt  = strtol(ptr, &ptr, 10);

  if (db_cnt > (sizeof(db_inx)/sizeof(db_inx[0])))      return eslEFORMAT;

  total_mem = sizeof(P7_SEQCACHE);
  ESL_ALLOC(cache, sizeof(P7_SEQCACHE));
  memset(cache, 0, sizeof(P7_SEQCACHE));

  if (esl_strdup(seqfile, -1, &cache->name) != eslOK)   goto ERROR;

  total_mem += (sizeof(HMMER_SEQ) * seq_cnt);
  ESL_ALLOC(cache->list, sizeof(HMMER_SEQ) * seq_cnt);
  memset(cache->list, 0, sizeof(HMMER_SEQ) * seq_cnt);

  total_mem += (sizeof(SEQ_DB) * db_cnt);
  ESL_ALLOC(db, sizeof(SEQ_DB) * db_cnt);
  for (i = 0; i < db_cnt; ++i) {
    db[i].count  = strtol(ptr, &ptr, 10);  // this will get overwritten later
    db[i].K      = strtol(ptr, &ptr, 10);
    total_mem   += (sizeof(HMMER_SEQ *) * db[i].count);
    ESL_ALLOC(db[i].list, sizeof(HMMER_SEQ *) * db[i].count);
    memset(db[i].list, 0, sizeof(HMMER_SEQ *) * db[i].count);
  }

  ESL_ALLOC(db_seq_count, db_cnt *sizeof(uint64_t));
  ESL_ALLOC(seq_in_db, db_cnt *sizeof(uint64_t));
  for (i = 0; i < db_cnt; i++){
    db_seq_count[i] = 0;
    seq_in_db[i] = 0;
  }
  /* grab the unique identifier */
  while (*ptr && isspace(*ptr)) ++ptr;
  i = strlen(ptr);
  ESL_ALLOC(cache->id, i+1);
  strcpy(cache->id, ptr);
  while (--i > 0 && isspace(cache->id[i])) cache->id[i] = 0;

  res_size = (res_cnt + seq_cnt + 1)/num_shards;  // starting guesses about how much memory we'll need
  hdr_size = (seq_cnt * 10) / num_shards; // starting guesses about how much memory we'll need

 // total_mem += res_size + hdr_size;    (we'll update this later, once we know how much memory we're really using)
  ESL_ALLOC(cache->residue_mem, res_size);
  ESL_ALLOC(cache->header_mem, hdr_size);

  /* position the sequence file to the start of the first sequence.
   * this will force any buffers associated with the file to be reset.
   */
  offset = ftell(ascii->fp);
  if ((status = esl_sqfile_Position(sqfp, offset)) != eslOK) goto ERROR;

  abc = esl_alphabet_Create(eslAMINO);
  sq  = esl_sq_CreateDigital(abc);

  cache->db_cnt      = db_cnt;
  cache->db          = db;
  cache->abc         = abc;
  cache->res_size    = res_size;
  cache->hdr_size    = hdr_size;
  cache->count       = seq_cnt;

  hdr_ptr = cache->header_mem;
  res_ptr = cache->residue_mem;
  for (i = 0; i < db_cnt; ++i) db_inx[i] = 0;

  strcpy(buffer, "000000001");
//printf("Worker starting to read DB\n");
  inx = 0;
  sequence_number = 1;
  res_mem_used = 0;
  hdr_mem_used = 0;
  while ((status = esl_sqio_Read(sqfp, sq)) == eslOK) {

    /* sanity checks */
    if (inx >= seq_cnt)       { printf("inx: %d\n", inx); return eslEFORMAT; }
    if (sq->n + 1 > res_size) { printf("inx: %d size %d %d\n", inx, (int)sq->n + 1, (int)res_size); return eslEFORMAT; }
    if (hdr_size <= 0)        { printf("inx: %d hdr %d\n", inx, (int)hdr_size); return eslEFORMAT; }

    /* generate the database key - modified to take the first word in the desc line.
     * The remaining part of the desc is then cached as the description.  */

    ptr = sq->desc;;
    desc_ptr = strchr(sq->desc, ' ');
    if(desc_ptr != NULL) {
      *desc_ptr= '\0';
      ++desc_ptr;
    }
    val = 1;
    db_key = 0;
    i = 0;
    while (*ptr) {
      if (*ptr == '1'){
        if(db_seq_count[i] % num_shards == my_shard){ //this sequence is part of database i and belongs to this node's shard
          db_key += val;
          seq_in_db[i]++;
        }
        db_seq_count[i]++; // increase the number of sequences we've seen that belong to database i
      }
      val <<= 1;
      i++;
      ++ptr;
    }


    if (db_key >= (1 << (db_cnt + 1))) { printf("inx: %d db %d %s\n", inx, db_key, sq->desc); return eslEFORMAT; }

    if(db_key != 0){ // This sequence appears in the appropriate shard of at least one database, so put it in the cache
      cache->list[inx].name   = hdr_ptr;
      cache->list[inx].dsq    = (ESL_DSQ *)res_ptr;
      cache->list[inx].n      = sq->n;
      cache->list[inx].idx    = sequence_number;
      cache->list[inx].db_key = db_key;
      if(desc_ptr != NULL) esl_strdup(desc_ptr, -1, &(cache->list[inx].desc));
      ++inx; 
  
      /* copy the digitized sequence */
      if(res_size < res_mem_used + sq->n +1){
  //      fprintf(stderr, "Reallocing residue_mem to size %llu\n", res_mem_used+ sq->n + 1);
         ESL_REALLOC(cache->residue_mem, res_mem_used + (1024 * 1024)); // add a megabyte of space at a time to reduce
         // the number of reallocations we do
         res_ptr = cache->residue_mem + res_mem_used;
         res_size = res_mem_used + (1024 * 1024);
      }
   //   printf("Copying %llu bytes into residue array of size %llu with %llu bytes already used\n", (sq->n +1), res_size, res_mem_used);
      memcpy(res_ptr, sq->dsq, sq->n + 1);
      res_ptr  += (sq->n + 1);
      res_mem_used += (sq->n +1);

      /* copy the index to the header */
      if(hdr_size < hdr_mem_used + 10){
//        fprintf(stderr, "Reallocing hdr_mem to size %llu\n", hdr_mem_used +10);
        ESL_REALLOC(cache->header_mem, hdr_mem_used + (100 * 1024)); // add 100k at a time to reduces the number of reallocs
        hdr_ptr = cache->header_mem + hdr_mem_used;
        hdr_size = hdr_mem_used + (100 * 1024);
      }
      strcpy(hdr_ptr, buffer);
      hdr_ptr += 10;
      hdr_mem_used += 10;
    }
    /* increment the buffer string */
    ++buffer[8];
    for (i = 8; i > 0; --i) {
      if (buffer[i] > '9') {
        buffer[i] = '0';
        buffer[i-1]++;
      }
    }
    
    esl_sq_Reuse(sq);
    sequence_number++;
 /*   if(strtol(buffer, NULL, 10) != (long)sequence_number){
      printf("Miss-match between sequence name of %s and number of %d\n", buffer, sequence_number);
    } */
  }
//printf("Starting final reallocs\n");
  ESL_REALLOC(cache->header_mem, hdr_mem_used); // trim any unused memory in this array
  ESL_REALLOC(cache->residue_mem, res_mem_used+1);  // ditto

//printf("Worker done reading DB\n");

  // Need to patch all of the header and sequence pointers in the cache list because they may have gotten mangled by reallocs
  hdr_ptr = cache->header_mem; // reset to base
  res_ptr = cache->residue_mem; // ditto

  for(i = 0; i < inx; i++){
    cache->list[i].name = hdr_ptr;
    hdr_ptr+= 10;
    cache->list[i].dsq = (ESL_DSQ *) res_ptr;
    res_ptr += cache->list[i].n + 1;
  }

  if (status != eslEOF) { printf("Unexpected error %d at %d\n", status, inx); return status; }

  for(i = 0; i < db_cnt; i++){
    // reset database sequence counts based on number of sequences in shard
    db[i].count = seq_in_db[i];

  }
  //if (inx != seq_cnt) { printf("inx:: %d %d\n", inx, seq_cnt); return eslEFORMAT; }
  //if (hdr_size != 0)  { printf("inx:: %d hdr %d\n", inx, (int)hdr_size); return eslEFORMAT; }
  //if (res_size != 1)  { printf("inx:: %d size %d %d\n", inx, (int)sq->n + 1, (int)res_size); return eslEFORMAT; }

  /* copy the final sentinel character */
  *res_ptr++ = eslDSQ_SENTINEL;
  --res_size;

  seq_cnt = inx;  //Record number of sequences actually loaded into memory with sharding
  /* sort the order of the database sequences */
  rnd = esl_randomness_CreateFast(seq_cnt);
  for (i = 0 ; i < seq_cnt; ++i) {
    rnd->x = rnd->x * 69069 + 1;
    cache->list[i].idx = rnd->x;
  }
  esl_randomness_Destroy(rnd);
  qsort(cache->list, seq_cnt, sizeof(HMMER_SEQ), sort_seq);

  /* fill in the different databases and fix the index */
  for (i = 0 ; i < seq_cnt; ++i) {
    inx = 0;
    db_key = cache->list[i].db_key;
    while (db_key) {
      if (db_key & 1) {
        SEQ_DB *db = cache->db + inx;
        if (db_inx[inx] >= db->count) { printf("sort:: %d %d\n", db_inx[inx], db->count); return eslEFORMAT; }
        db->list[db_inx[inx]] = &cache->list[i];
        ++db_inx[inx];
      }
      db_key >>= 1;
      ++inx;
    }
    //cache->list[i].idx = (cache->list[i].name - cache->header_mem) / 10 + 1;
    cache->list[i].idx = strtol(cache->list[i].name, NULL, 10);
  }

  for (i = 0; i < cache->db_cnt; ++i) {
    printf("sequence database (%d):: %d %d\n", i, cache->db[i].count, db_inx[i]);
  }
 // re-update these with the computed values
  cache->res_size    = res_mem_used;
  cache->hdr_size    = hdr_mem_used;
  //cache->count       = inx;

  total_mem += (res_mem_used + hdr_mem_used);
  printf("\nLoaded sequence db file %s; total memory %" PRId64 "\n", seqfile, total_mem);

  esl_sqfile_Close(sqfp);
  esl_sq_Destroy(sq);

 
  *ret_cache = cache;
  free(db_seq_count);
  free(seq_in_db);
  return eslOK;

 ERROR:
  if (sq    != NULL) esl_sq_Destroy(sq);
  if (abc   != NULL) esl_alphabet_Destroy(abc);
  if (cache != NULL) {
    if (cache->header_mem  != NULL) free(cache->header_mem);
    if (cache->residue_mem != NULL) free(cache->residue_mem);
    if (cache->name        != NULL) free(cache->name);
    if (cache->id          != NULL) free(cache->id);
    free(cache);
  }
  for (i = 0; i < db_cnt; ++i) {
    if (db[i].list != NULL) free(db[i].list);
  }
  return eslEMEM;
}
/*
void
p7_seqcache_Close(P7_SEQCACHE *cache)
{
  int i;

  if (cache->name)        free(cache->name);
  if (cache->id)          free(cache->id);
  if (cache->db) 
    {
      for (i = 0; i < cache->db_cnt; ++i) {
  if (cache->db[i].list != NULL) free(cache->db[i].list);
      }
      free(cache->db);
    }
  if (cache->abc)         esl_alphabet_Destroy(cache->abc);
  if (cache->list)        free(cache->list);
  if (cache->residue_mem) free(cache->residue_mem);
  if (cache->header_mem)  free(cache->header_mem);
  free(cache);
}
*/

/*****************************************************************
 * x. Unit test
 *****************************************************************/

#ifdef CACHEDB_UTEST1
/*
 *   gcc -O3 -malign-double -msse2 -o evalues-benchmark -I. -L. -I../easel -L../easel -Dp7EVALUES_BENCHMARK evalues.c -lhmmer -leasel -lm
 *   gcc -g -O -pg  -o evalues-benchmark -I. -L. -I../easel -L../easel -Dp7EVALUES_BENCHMARK evalues.c -lhmmer -leasel -lm
 *   gcc -g -Wall -msse2 -o evalues-benchmark -I. -L. -I../easel -L../easel -Dp7EVALUES_BENCHMARK evalues.c -lhmmer -leasel -lm
 *
 *   ./evalues-benchmark <hmmfile>
 *
 *  -malign-double is needed for gcc if the rest of HMMER was compiled w/ -malign-double 
 *  (i.e., our default gcc optimization)
 *
 *  27 Dec 08 on wanderoo: 24 msec per RRM_1 calibration; 37 msec for Caudal_act
 *  profiling shows 75% in Forward; 12% esl_random(); <3% in MSVFilter.
 */
#include <stdio.h>
#include <stdlib.h>
#include <string.h>
#include <stdint.h>
#include <time.h>

#include "easel.h"
#include "esl_alphabet.h"
#include "esl_getopts.h"
#include "esl_sq.h"
#include "esl_sqio.h"
#include "esl_stopwatch.h"

#include "hmmer.h"
#include "cachedb.h"
#include "hmmpgmd.h"


static ESL_OPTIONS options[] = {
  /* name           type      default  env  range toggles reqs incomp  help                                       docgroup*/
  { "-h",        eslARG_NONE,   FALSE, NULL, NULL,  NULL,  NULL, NULL, "show brief help on version and usage",             0 },
  { "-o",        eslARG_OUTFILE, NULL, NULL, NULL,  NULL,  NULL, NULL, "direct output to file <f>, not stdout",            2 },
  {  0, 0, 0, 0, 0, 0, 0, 0, 0, 0 },
};

typedef struct seq_info_s {
  ESL_DSQ *dsq;                    /* digitized sequence [1..n]             */
  int64_t  n;                      /* length of dsq                         */
  int32_t  inx;                    /* length of dsq                         */
  uint64_t db_key;                 /* flag for included databases           */
  struct seq_info_s *next;
} SEQ_INFO;

#define HASH_KEY 52807
#define SUB_HASH 1531

int 
main(int argc, char **argv)
{
  FILE           *ofp     = stdout;

  int             i;
  int             cnt;
  int             inx;
  int             status;
  int             seq_cnt;
  int             db_inx;
  int             db_key;
  int             db_K[32];
  int             db_cnt[32];

  uint64_t        res_cnt;

  char           *seqfile;
  char            buffer[10];

  ESL_GETOPTS    *go      = NULL;
  ESL_ALPHABET   *abc     = NULL;
  ESL_SQFILE     *sqfp    = NULL;
  ESL_SQ         *sq      = NULL;

  SEQ_INFO       *info;
  SEQ_INFO      **hash;

  time_t          timep;

  if ((go = esl_getopts_Create(options)) == NULL) { 
    printf("Failed to create options\n");
    return 0;
  }
  if (esl_opt_ProcessCmdline(go, argc, argv) != eslOK) { 
    printf("Failed to parse command line: %s\n",  go->errbuf);
    esl_getopts_Destroy(go);
    return 0;
  }
  if (esl_opt_VerifyConfig(go) != eslOK) { 
    printf("Failed to parse command line: %s\n",  go->errbuf);
    esl_getopts_Destroy(go);
    return 0;
  }

  if (esl_opt_ArgNumber(go) < 1) {
    printf("Must specify at least one database\n");
    esl_getopts_Destroy(go);
    return 0;
  }

  if (esl_opt_IsOn(go, "-o")) { 
    if ((ofp = fopen(esl_opt_GetString(go, "-o"), "w")) == NULL) {
      printf("Failed to open output database %s for writing\n", esl_opt_GetString(go, "-o"));
      return 0;
    }
  }

  abc = esl_alphabet_Create(eslAMINO);
  sq  = esl_sq_CreateDigital(abc);

  ESL_ALLOC(hash, sizeof(char *) * HASH_KEY);
  memset(hash, 0, sizeof(char *) * HASH_KEY);

  memset(db_K, 0, sizeof(db_K));
  memset(db_cnt, 0, sizeof(db_cnt));

  res_cnt = 0;
  seq_cnt = 0;

  cnt = 0;

  db_key = 1;
  db_inx = 1;

  while (db_inx <= esl_opt_ArgNumber(go)) {

    /* the first db just build the list */
    seqfile = esl_opt_GetArg(go, db_inx);
    if ((status = esl_sqfile_Open(seqfile, eslSQFILE_FASTA, NULL, &sqfp)) != eslOK) {
      printf("Unable to open sequence database %s\n", seqfile);
      return status;
    }
    printf("Database %d: %s\n", db_inx, seqfile);

    while ((status = esl_sqio_Read(sqfp, sq)) == eslOK) {
      int sum = 0;

      inx = 0;
      for (i = 1; i <= sq->n; ++i) {
        inx += (sq->dsq[i] * sq->dsq[i]);
        sum = inx % SUB_HASH;
      }
      inx = inx % HASH_KEY;

      info = hash[inx];
      while (info != NULL) {
        if (sq->n == info->n && sum == info->inx && memcmp(sq->dsq, info->dsq, sq->n+2) == 0) {
          break;
        }
        info = info->next;
      }

      if (info == NULL) {
        ESL_ALLOC(info, sizeof(SEQ_INFO));
        ESL_ALLOC(info->dsq, sq->n+2);
        memcpy(info->dsq, sq->dsq, sq->n+2);
        info->n = sq->n;
        info->db_key = db_key;
        info->inx = sum;
        ++db_cnt[db_inx-1];

        info->next = hash[inx];
        hash[inx] = info;

        res_cnt += sq->n;
        seq_cnt++;
      } else if ((info->db_key & db_key) == 0) {
        info->db_key |= db_key;
        ++db_cnt[db_inx-1];
      }

      ++db_K[db_inx-1];
  
      esl_sq_Reuse(sq);
    }

    esl_sqfile_Close(sqfp);

    db_key <<= 1;
    db_inx++;

    printf("\n");
  }

  printf("Writing cache %s\n", esl_opt_GetString(go, "-o"));

  timep = time(NULL);
  fprintf(ofp, "# %" PRId64 " %d %d", res_cnt, seq_cnt, db_inx - 1);
  for (i = 0; i < db_inx - 1; ++i) fprintf(ofp, " %d %d", db_cnt[i], db_K[i]);
  fprintf(ofp, " %s", ctime(&timep));

  strcpy(buffer, "000000001");

  for (inx = 0; inx < HASH_KEY; ++inx) {
    info = hash[inx];
    while (info) {
      int pos;
      char buf[80];
      SEQ_INFO *next = info->next;
      fprintf(ofp, ">%s ", buffer);

      while (info->db_key) {
        fprintf(ofp, "%c", (info->db_key & 1) ? '1' : '0');
        info->db_key >>= 1;
      }
      fprintf(ofp, "\n");

      for (pos = 0; pos < info->n; pos += 60) {
        esl_abc_TextizeN(abc, info->dsq+pos+1, 60, buf);
        buf[60] = '\0';
        fprintf(ofp, "%s\n", buf);
      }

      free(info->dsq);
      free(info);

      info = next;

      /* increment the buffer string */
      ++buffer[8];
      for (i = 8; i > 0; --i) {
        if (buffer[i] > '9') {
          buffer[i] = '0';
          buffer[i-1]++;
        }
      }
    }
  }

  free(hash);

  esl_alphabet_Destroy(abc);
  esl_sq_Destroy(sq);

  if (ofp != stdout) fclose(ofp);

  if (esl_opt_IsOn(go, "-o")) { 
    P7_CACHEDB_SEQS *cache = NULL;
    printf("Reading cache %s\n", esl_opt_GetString(go, "-o"));
    if ((status = cache_SeqDb(esl_opt_GetString(go, "-o"), &cache)) != eslOK) {
      printf("ERROR %d\n", status);
      return 0;
    }
    cache_SeqDestroy(cache);
  }

  esl_getopts_Destroy(go);

  return 0;

 ERROR:
  return status;
}

#endif /*CACHEDB_UTEST1*/


#ifdef CACHEDB_UTEST2
/*
 *   gcc -O3 -malign-double -msse2 -o evalues-benchmark -I. -L. -I../easel -L../easel -Dp7EVALUES_BENCHMARK evalues.c -lhmmer -leasel -lm
 *   gcc -g -O -pg  -o evalues-benchmark -I. -L. -I../easel -L../easel -Dp7EVALUES_BENCHMARK evalues.c -lhmmer -leasel -lm
 *   gcc -g -Wall -msse2 -o evalues-benchmark -I. -L. -I../easel -L../easel -Dp7EVALUES_BENCHMARK evalues.c -lhmmer -leasel -lm
 *
 *   ./evalues-benchmark <hmmfile>
 *
 *  -malign-double is needed for gcc if the rest of HMMER was compiled w/ -malign-double 
 *  (i.e., our default gcc optimization)
 *
 *  27 Dec 08 on wanderoo: 24 msec per RRM_1 calibration; 37 msec for Caudal_act
 *  profiling shows 75% in Forward; 12% esl_random(); <3% in MSVFilter.
 */
#include <stdio.h>
#include <stdlib.h>
#include <string.h>
#include <stdint.h>
#include <time.h>

#include "easel.h"
#include "esl_alphabet.h"
#include "esl_getopts.h"
#include "esl_sq.h"
#include "esl_sqio.h"
#include "esl_stopwatch.h"

#include "hmmer.h"
#include "cachedb.h"
#include "hmmpgmd.h"


static ESL_OPTIONS options[] = {
  /* name           type      default  env  range toggles reqs incomp  help                                       docgroup*/
  { "-h",        eslARG_NONE,   FALSE, NULL, NULL,  NULL,  NULL, NULL, "show brief help on version and usage",             0 },
  {  0, 0, 0, 0, 0, 0, 0, 0, 0, 0 },
};
static char usage[]  = "[-options] db1 [db2 ...]";
static char banner[] = "unit test for cached databases";

typedef struct seq_info_s {
  ESL_DSQ *dsq;                    /* digitized sequence [1..n]             */
  int64_t  n;                      /* length of dsq                         */
  uint64_t db_key;                 /* flag for included databases           */
  struct seq_info_s *next;
} SEQ_INFO;

int 
main(int argc, char **argv)
{
  int             status;

  ESL_GETOPTS    *go      = NULL;
  P7_CACHEDB_SEQS      *cache   = NULL;


  if ((go = esl_getopts_Create(options)) == NULL) { 
    printf("Failed to create options\n");
    return 0;
  }
  if (esl_opt_ProcessCmdline(go, argc, argv) != eslOK) { 
    printf("Failed to parse command line: %s\n",  go->errbuf);
    esl_getopts_Destroy(go);
    return 0;
  }
  if (esl_opt_VerifyConfig(go) != eslOK) { 
    printf("Failed to parse command line: %s\n",  go->errbuf);
    esl_getopts_Destroy(go);
    return 0;
  }

  if (esl_opt_ArgNumber(go) < 1) {
    printf("Must specify at least one database\n");
    esl_getopts_Destroy(go);
    return 0;
  }

  printf("Reading cache %s\n", esl_opt_GetArg(go, 1));
  if ((status = cache_SeqDb(esl_opt_GetArg(go, 1), &cache)) != eslOK) {
    printf("ERROR %d\n", status);
    return 0;
  }
  cache_SeqDestroy(cache);

  esl_getopts_Destroy(go);

  return 0;
}

#endif /*CACHEDB_UTEST2*/
```
