## supplemental_material for "RNA structure prediction using positive and negative evolutionary information": cachedb_shard.h

```
#ifndef P7_CACHEDB_SHARD_INCLUDED
#define P7_CACHEDB_SHARD_INCLUDED


extern int    p7_seqcache_Open_master(char *seqfile, P7_SEQCACHE **ret_cache, char *errbuf);
int p7_seqcache_Open_shard(char *seqfile, P7_SEQCACHE **ret_cache, char *errbuf, int my_shard, uint64_t num_shards);

#endif /*P7_CACHEDB_SHARD_INCLUDED*/
```
