## supplemental_material for "RNA structure prediction using positive and negative evolutionary information": emit.c

```
/* Emitting (sampling) sequences from an HMM, in either core or
 * profile form.
 * 
 *    1. Exported API: sequence emission routines.
 *    2. Private functions.
 *    3. Stats driver.
 * 
 * SRE, Tue Jan  9 08:55:53 2007 [Janelia] [The Crystal Method, Vegas]
 */

#include "p7_config.h"

#include "easel.h"
#include "esl_random.h"
#include "esl_sq.h"
#include "esl_vectorops.h"

#include "hmmer.h"

static int sample_endpoints(ESL_RANDOMNESS *r, const P7_PROFILE *gm, int *ret_kstart, int *ret_kend);


/*****************************************************************
 * 1. Exported API: sequence emission routines.
 *****************************************************************/

/* Function:  p7_CoreEmit()
 * Incept:    SRE, Tue Jan  9 10:20:51 2007 [Janelia]
 *
 * Purpose:   Generate (sample) a sequence from a core HMM <hmm>.
 *            
 *            Optionally return the sequence and/or its trace in <sq>
 *            and <tr>, respectively, which the caller has
 *            allocated. Having the caller provide these reusable
 *            objects allows re-use of both <sq> and <tr> in repeated
 *            calls, saving malloc/free wastage. Either can be passed
 *            as <NULL> if it isn't needed.
 *            
 *            This does not set any fields in the <sq> except for the
 *            sequence itself. Caller must set the name, and any other
 *            annotation it wants to add.
 *
 *            Trace is relative to the core model: it may include
 *            I_0 and I_M states, B->DD->M entry is explicit, and a
 *            0 length generated sequence is possible.
 *            
 * Args:      r     -  source of randomness
 *            hmm   -  core HMM to generate from
 *            sq    -  opt: digital sequence sampled (or NULL)
 *            tr    -  opt: trace sampled            (or NULL)
 *
 * Returns:   <eslOK> on success; 
 *            optionally return the digital sequence through <ret_sq>,
 *            and optionally return its trace in <ret_tr>.
 *
 * Throws:    <eslECORRUPT> if emission gets us into an illegal state, 
 *            probably indicating that a probability that should have
 *            been zero wasn't. 
 *
 *            Throws <eslEMEM> on a reallocation error.
 * 
 *            In these cases, the contents of <sq> and <tr> may be
 *            corrupted. Caller should not trust their data, but may
 *            safely reuse them.
 *
 * Xref:      STL11/124.
 */
int
p7_CoreEmit(ESL_RANDOMNESS *r, const P7_HMM *hmm, ESL_SQ *sq, P7_TRACE *tr)
{
  int       k   = 0;		/* position in model nodes 1..M */
  int       i   = 0;		/* position in sequence 1..L */
  char      st  = p7T_B;	/* state type */
  int       x;			/* sampled residue */
  int       status;

  if (sq != NULL) esl_sq_Reuse(sq);    
  if (tr != NULL) {
    if ((status = p7_trace_Reuse(tr))            != eslOK) goto ERROR;
    if ((status = p7_trace_Append(tr, st, k, i)) != eslOK) goto ERROR;
  }
  while (st != p7T_E)
    {
      /* Sample next state type, given current state type (and current k) */
      switch (st) {
      case p7T_B:
      case p7T_M:
	switch (esl_rnd_FChoose(r, hmm->t[k], 3)) {
	case 0:  st = p7T_M; break;
	case 1:  st = p7T_I; break;
	case 2:  st = p7T_D; break;
	default: ESL_XEXCEPTION(eslEINCONCEIVABLE, "impossible.");  	    
	}
	break;

      case p7T_I:
	switch (esl_rnd_FChoose(r, hmm->t[k]+3, 2)) {
	case 0: st = p7T_M; break;
	case 1: st = p7T_I; break;
	default: ESL_XEXCEPTION(eslEINCONCEIVABLE, "impossible.");  	    
	}
	break;

      case p7T_D:
	switch (esl_rnd_FChoose(r, hmm->t[k]+5, 2)) {
	case 0: st = p7T_M; break;
	case 1: st = p7T_D; break;
	default: ESL_XEXCEPTION(eslEINCONCEIVABLE, "impossible.");  	    
	}
	break;

      default: ESL_XEXCEPTION(eslECORRUPT, "impossible state reached during emission");
      }

      /* Bump k,i if needed, depending on new state type */
      if (st == p7T_M || st == p7T_D) k++;
      if (st == p7T_M || st == p7T_I) i++;

      /* a transit to M_M+1 is a transit to the E state */
      if (k == hmm->M+1) {
	if   (st == p7T_M) { st = p7T_E; k = 0; }
	else ESL_XEXCEPTION(eslECORRUPT, "failed to reach E state properly");
      }

      /* Sample new residue x if in match or insert */
      if      (st == p7T_M) x = esl_rnd_FChoose(r, hmm->mat[k], hmm->abc->K);
      else if (st == p7T_I) x = esl_rnd_FChoose(r, hmm->ins[k], hmm->abc->K);
      else                   x = eslDSQ_SENTINEL;

      /* Add state to trace */
      if (tr != NULL) {
	if ((status = p7_trace_Append(tr, st, k, i)) != eslOK) goto ERROR;
      }
      /* Add x to sequence */
      if (sq != NULL && x != eslDSQ_SENTINEL) 
	if ((status = esl_sq_XAddResidue(sq, x)) != eslOK) goto ERROR;
    }

  /* Terminate the trace and sequence (both are optional, remember) */
  if (tr != NULL) {  tr->M = hmm->M; tr->L = i; }
  if (sq != NULL && (status = esl_sq_XAddResidue(sq, eslDSQ_SENTINEL)) != eslOK) goto ERROR;
  return eslOK;

ERROR:
  return status;
}


/* Function:  p7_ProfileEmit()
 * Synopsis:  Sample a sequence from the search form of the model.
 * Incept:    SRE, Mon Jan 22 10:23:28 2007 [Janelia]
 *
 * Purpose:   Sample a sequence from the implicit 
 *            probabilistic model of a Plan7 profile <gm>. This
 *            requires also having the core probabilities of
 *            the accompanying <hmm>, and the background 
 *            frequencies of null1 model <bg>.
 *            
 *            Optionally return the sequence and/or its trace in <sq>
 *            and <tr>, respectively. Caller has allocated space for
 *            both of these, though they may get reallocated/grown
 *            here. Either can be passed as <NULL> if unneeded.
 *            
 *            Only the sequence field is set in the <sq>. Caller must
 *            set the name, plus any other fields it wants to set. If
 *            the <sq> was created in digital mode, this is the <sq->dsq>;
 *            if the <sq> was created in text mode, this is <sq->seq>.
 *            
 *            <p7_ProfileEmit()> deliberately uses an <ESL_SQ> object
 *            instead of a plain <ESL_DSQ *> or <char *> string, to
 *            take advantage of the object's support for dynamic
 *            reallocation of seq length, and to allow both digital and
 *            text mode generation.
 *
 * Args:      r    - source of randomness
 *            hmm  - core probabilities of the profile
 *            gm   - configured search profile
 *            sq   - optRETURN: sampled sequence
 *            tr   - optRETURN: sampled trace
 *
 * Throws:    (no abnormal error conditions)
 */
int
p7_ProfileEmit(ESL_RANDOMNESS *r, const P7_HMM *hmm, const P7_PROFILE *gm, const P7_BG *bg, ESL_SQ *sq, P7_TRACE *tr)
{
  char      prv, st;		/* prev, current state type */
  int       k = 0;	        /* position in model nodes 1..M */
  int       i = 0;		/* position in sequence 1..L */
  int       x;			/* sampled residue */
  int       kend = hmm->M;      /* predestined end node */
  int       status;
  float     xt[p7P_NXSTATES][p7P_NXTRANS];

  /* Backcalculate the probabilities in the special states (loop and length model) */
  for (i = 0; i < p7P_NXSTATES; i++)
    for (x = 0; x < p7P_NXTRANS; x++)
      xt[i][x] = exp(gm->xsc[i][x]);

  if (sq != NULL) esl_sq_Reuse(sq);    
  if (tr != NULL) {
    if ((status = p7_trace_Reuse(tr))               != eslOK) goto ERROR;
    if ((status = p7_trace_Append(tr, p7T_S, k, i)) != eslOK) goto ERROR;
    if ((status = p7_trace_Append(tr, p7T_N, k, i)) != eslOK) goto ERROR;
  }
  st    = p7T_N;
  i     = 0;
  while (st != p7T_T)
    {
      /* Sample a state transition. After this section, prv and st (prev->current state) are set;
       * k also gets set if we make a B->Mk entry transition.
       */
      prv = st;
      switch (st) {
      case p7T_B:  
	if (p7_profile_IsLocal(gm)) 
	  { /* local mode: enter the implicit profile: choose our entry and our predestined exit */
	    if ((status = sample_endpoints(r, gm, &k, &kend)) != eslOK) goto ERROR;
	    st = p7T_M;		/* must be, because left wing is retracted */
	  }
	else
	  { /* glocal mode: treat B as M_0, use its transitions to MID. */
	    /* FIXME: this is wrong. It should sample from B->Mk distribution! */
	    switch (esl_rnd_FChoose(r, P7H_TMAT(hmm, 0), p7H_NTMAT)) {
	    case 0:  st = p7T_M; k = 1; break;
	    case 1:  st = p7T_I; k = 0; break;
	    case 2:  st = p7T_D; k = 1; break;
	    default: ESL_XEXCEPTION(eslEINCONCEIVABLE, "impossible.");  	    
	    }
	  }
	break;
	
      case p7T_M:
	if (k == kend) st = p7T_E; /* check our preordained fate */
	else {
	  switch (esl_rnd_FChoose(r, P7H_TMAT(hmm, k), p7H_NTMAT)) {
	  case 0:  st = p7T_M; break;
	  case 1:  st = p7T_I; break;
	  case 2:  st = p7T_D; break;
	  default: ESL_XEXCEPTION(eslEINCONCEIVABLE, "impossible.");  	    
	  }
	}
	break;

      case p7T_D:
	if (k == kend) st = p7T_E; 
	else           st = (esl_rnd_FChoose(r, P7H_TDEL(hmm, k), p7H_NTDEL) == 0) ? p7T_M : p7T_D; 
	break;

      case p7T_I: st = (esl_rnd_FChoose(r, P7H_TINS(hmm, k), p7H_NTINS) == 0)        ? p7T_M : p7T_I;  break;
      case p7T_N: st = (esl_rnd_FChoose(r, xt[p7P_N],     p7P_NXTRANS)  == p7P_MOVE) ? p7T_B : p7T_N;  break;
      case p7T_E: st = (esl_rnd_FChoose(r, xt[p7P_E],     p7P_NXTRANS)  == p7P_MOVE) ? p7T_C : p7T_J;  break;
      case p7T_C: st = (esl_rnd_FChoose(r, xt[p7P_C],     p7P_NXTRANS)  == p7P_MOVE) ? p7T_T : p7T_C;  break;
      case p7T_J: st = (esl_rnd_FChoose(r, xt[p7P_J],     p7P_NXTRANS)  == p7P_MOVE) ? p7T_B : p7T_J;  break;
      default:     ESL_XEXCEPTION(eslECORRUPT, "impossible state reached during emission");
      }
     
      /* Based on the transition we just sampled, update k. */
      if      (st == p7T_E)                 k = 0;
      else if (st == p7T_M && prv != p7T_B) k++;    /* be careful about B->Mk, where we already set k */
      else if (st == p7T_D)                 k++;

      /* Based on the transition we just sampled, generate a residue. */
      if      (st == p7T_M)                                            x = esl_rnd_FChoose(r, hmm->mat[k], hmm->abc->K);
      else if (st == p7T_I)                                            x = esl_rnd_FChoose(r, hmm->ins[k], hmm->abc->K);
      else if ((st == p7T_N || st == p7T_C || st == p7T_J) && prv==st) x = esl_rnd_FChoose(r, bg->f,       hmm->abc->K);
      else    x = eslDSQ_SENTINEL;

      if (x != eslDSQ_SENTINEL) i++;

      /* Add residue (if any) to sequence */
      if (sq != NULL && x != eslDSQ_SENTINEL && (status = esl_sq_XAddResidue(sq, x)) != eslOK) goto ERROR;

      /* Add state to trace. */
      if (tr != NULL) {
	if ((status = p7_trace_Append(tr, st, k, i)) != eslOK) goto ERROR;
      } 
    }
  /* Terminate the trace and sequence (both are optional, remember) */
  if (tr != NULL) {  tr->M = hmm->M; tr->L = i; }
  if (sq != NULL && (status = esl_sq_XAddResidue(sq, eslDSQ_SENTINEL)) != eslOK) goto ERROR;
  return eslOK;

 ERROR:
  return status;
}

/* Function:  p7_emit_SimpleConsensus()
 * Synopsis:  Generate simple consensus: ML residue in each match state
 * Incept:    SRE, Mon Sep  1 09:10:47 2008 [Janelia]
 *
 * Purpose:   Generate a simple consensus sequence for model <hmm>
 *            consisting of the maximum probability residue in each
 *            match state; store this consensus in digital <sq>.
 *
 * Returns:   <eslOK> on success.
 *
 * Throws:    <eslEINVAL> if the <sq> isn't in digital mode.
 */
int
p7_emit_SimpleConsensus(const P7_HMM *hmm, ESL_SQ *sq)
{
  int k;
  int x;
  int status;
  
  if (! esl_sq_IsDigital(sq)) ESL_EXCEPTION(eslEINVAL, "p7_emit_SimpleConsensus() expects a digital-mode <sq>");
  if ((status = esl_sq_GrowTo(sq, hmm->M)) != eslOK) return status;

  for (k = 1; k <= hmm->M; k++)
    {
      if (hmm->mm && hmm->mm[k] == 'm') { //masked position, spit out the degenerate code
        if ((status = esl_sq_XAddResidue(sq, hmm->abc->Kp-3)) != eslOK) return status;
      } else {
        x = esl_vec_FArgMax(hmm->mat[k], hmm->abc->K);
        if ((status = esl_sq_XAddResidue(sq, x)) != eslOK) return status;
      }
    }
  if ((status = esl_sq_XAddResidue(sq, eslDSQ_SENTINEL)) != eslOK) return status;
  return eslOK;
}


/* Function:  p7_emit_FancyConsensus()
 * Synopsis:  Emit a fancier consensus with upper/lower case and N/X's.
 * Incept:    SRE, Fri May 14 09:33:10 2010 [Janelia]
 *
 * Purpose:   Generate a consensus sequence for model <hmm>, consisting
 *            of the maximum probability residue in each match state;
 *            store this sequence in text-mode <sq> provided by the caller.
 *            
 *            If the probability of the consensus residue is less than
 *            <min_lower>, show an ``any'' residue (N or X) instead.
 *            If the probability of the consensus residue is $\geq$
 *            <min_lower>  and less than <min_upper>, show the residue
 *            as lower case; if it is $\geq$ <min_upper>, show it as
 *            upper case.
 *
 * Returns:   <eslOK> on success.
 *
 * Throws:    <eslEINVAL> if the <sq> isn't in text mode.
 *
 * Xref:      SRE:J6/59.
 */
int
p7_emit_FancyConsensus(const P7_HMM *hmm, float min_lower, float min_upper, ESL_SQ *sq)
{
  int   k, x;
  float p;
  char  c;
  int   status;

  if (! esl_sq_IsText(sq)) ESL_EXCEPTION(eslEINVAL, "p7_emit_FancyConsensus() expects a text-mode <sq>");

  if ((status = esl_sq_GrowTo(sq, hmm->M)) != eslOK) return status;

  for (k = 1; k <= hmm->M; k++)
  {

    if (hmm->mm && hmm->mm[k] == 'm') { //masked position, spit out the degenerate code
      if ((status = esl_sq_CAddResidue(sq, tolower(esl_abc_CGetUnknown(hmm->abc))) ) != eslOK) return status;
    } else {
      p = esl_vec_FMax(   hmm->mat[k], hmm->abc->K);
      x = esl_vec_FArgMax(hmm->mat[k], hmm->abc->K);
  
      if      (p <  min_lower)  c = tolower(esl_abc_CGetUnknown(hmm->abc));
      else if (p >= min_upper)  c = toupper(hmm->abc->sym[x]);
      else                      c = tolower(hmm->abc->sym[x]);

      if ((status = esl_sq_CAddResidue(sq, c)) != eslOK) return status;
    }
  }
  if ((status = esl_sq_CAddResidue(sq, '\0')) != eslOK) return status;
  return eslOK;
}


/*****************************************************************
 * 2. Private functions.
 *****************************************************************/

/* sample_endpoints()
 * Incept:    SRE, Mon Jan 22 10:43:20 2007 [Janelia]
 *
 * Purpose:   Given a profile <gm> and random number source <r>, sample
 *            a begin transition from the implicit probabilistic profile
 *            model, yielding a sampled start and end node; return these
 *            via <ret_kstart> and <ret_kend>.
 *            
 *            By construction, the entry at node <kstart> is into a
 *            match state, but the exit from node <kend> might turn
 *            out to be from either a match or delete state.
 *            
 *            We assume that exits j are uniformly distributed for a
 *            particular entry point i: $a_{ij} =$ constant $\forall
 *            j$.
 *
 * Returns:   <eslOK> on success.
 *
 * Throws:    <eslEMEM> on allocation error.
 *            
 * Xref:      STL11/138           
 */
static int
sample_endpoints(ESL_RANDOMNESS *r, const P7_PROFILE *gm, int *ret_kstart, int *ret_kend)
{
  float *pstart = NULL;
  int    k;
  int    kstart, kend;
  int    status;

  /* We have to backcalculate a probability distribution from the
   * lod B->Mk scores in a local model; this is a little time consuming,
   * but we don't have to do it often.
   */
  ESL_ALLOC(pstart, sizeof(float) * (gm->M+1));
  pstart[0] = 0.0f;
  for (k = 1; k <= gm->M; k++)
    pstart[k] = exp(p7P_TSC(gm, k-1, p7P_BM)) * (gm->M - k + 1); /* multiply p_ij by the number of exits j */
  kstart = esl_rnd_FChoose(r, pstart, gm->M+1);          	 /* sample the starting position from that distribution */
  kend   = kstart + esl_rnd_Roll(r, gm->M-kstart+1);           /* and the exit uniformly from possible exits for it */

  free(pstart);
  *ret_kstart = kstart;
  *ret_kend   = kend;
  return eslOK;
  
 ERROR:
  if (pstart != NULL) free(pstart);
  *ret_kstart = 0;
  *ret_kend   = 0;
  return status;
}


/*****************************************************************
 * 3. Stats driver
 *****************************************************************/

/* A small driver providing a testbed for sequence-emission related development testing.
 * 
 * gcc -g -Wall -o stats -L. -I. -L../easel -I../easel -Dp7EMIT_STATS emit.c -lhmmer -leasel -lm
 */
#ifdef p7EMIT_STATS
#include "p7_config.h"

#include <stdio.h>

#include "easel.h"
#include "esl_alphabet.h"
#include "esl_random.h"
#include "esl_sq.h"
#include "hmmer.h"

int
main(int argc, char **argv)
{
  char            *hmmfile = argv[1];  /* name of HMM file to read one HMM from   */
  ESL_ALPHABET    *abc     = NULL;     /* sequence alphabet                       */
  ESL_RANDOMNESS  *r       = NULL;     /* source of randomness                    */
  P7_HMMFILE      *hfp     = NULL;     /* open hmmfile                            */
  P7_HMM          *hmm     = NULL;     /* HMM to emit from                        */
  P7_PROFILE      *gm      = NULL;     /* profile HMM (scores)                    */
  P7_BG           *bg      = NULL;     /* null model                              */
  P7_TRACE        *tr      = NULL;     /* sampled trace                           */
  ESL_SQ          *sq      = NULL;     /* sampled digital sequence                */
  int              n       = 1000;
  int              counts[p7T_NSTATETYPES];
  int              i;
  float            sc;
  float            nullsc;
  double           bitscore;

  r  = esl_randomness_CreateFast(0);
  tr = p7_trace_Create();
  if (p7_hmmfile_OpenE(hmmfile, NULL, &hfp, NULL) != eslOK) p7_Fail("failed to open %s", hmmfile);
  if (p7_hmmfile_Read(hfp, &abc, &hmm)            != eslOK) p7_Fail("failed to read HMM");
  sq = esl_sq_CreateDigital(abc);
  bg = p7_bg_Create(abc);
  gm = p7_profile_Create(hmm->M, abc);

  p7_ProfileConfig(hmm, bg, gm, sq->n, p7_LOCAL);

  for (i = 0; i < n; i++) 
    {
      p7_ProfileEmit(r, hmm, gm, bg, sq, tr);
      p7_trace_GetStateUseCounts(tr, counts);

      p7_ReconfigLength(gm, sq->n);
      p7_bg_SetLength(bg, sq->n);
      p7_trace_Score(tr, sq->dsq, gm, &sc);
      p7_bg_NullOne (bg, sq->dsq, sq->n, &nullsc);
      bitscore = (sc - nullsc)/ eslCONST_LOG2;

      printf("%d  %8.4f\n",
	     counts[p7T_M] + (counts[p7T_I] + counts[p7T_D])/2,
	     bitscore);
    }

  p7_profile_Destroy(gm);
  esl_sq_Destroy(sq);
  p7_trace_Destroy(tr);
  esl_randomness_Destroy(r);
  esl_alphabet_Destroy(abc);
  p7_hmmfile_Close(hfp);
  p7_hmm_Destroy(hmm);
  return eslOK;
} 
#endif /*p7EMIT_STATS*/
/*-------------------- end, stats driver ------------------------*/


/*****************************************************************
 * x. Example
 *****************************************************************/
#ifdef p7EMIT_EXAMPLE
/* 
   gcc -g -Wall -o emit_example -Dp7EMIT_EXAMPLE -I. -I../easel -L. -L../easel emit.c -lhmmer -leasel -lm
 */
#include "p7_config.h"

#include "easel.h"
#include "esl_alphabet.h"
#include "esl_getopts.h"
#include "esl_sq.h"
#include "esl_sqio.h"

#include "hmmer.h"

static ESL_OPTIONS options[] = {
  /* name           type      default  env  range toggles reqs incomp  help                                       docgroup*/
  { "-h",        eslARG_NONE,   FALSE, NULL, NULL,  NULL,  NULL, NULL, "show brief help on version and usage",             0 },
  { "-s",        eslARG_INT,     "42", NULL, NULL,  NULL,  NULL, NULL, "set random number seed to <n>",                    0 },
  { "-L",        eslARG_INT,    "100", NULL, NULL,  NULL,  NULL, NULL, "configured mean seq length for profile",           0 },
  { "-N",        eslARG_INT,     "10", NULL, NULL,  NULL,  NULL, NULL, "show brief help on version and usage",             0 },
  {  0, 0, 0, 0, 0, 0, 0, 0, 0, 0 },
};
static char usage[]  = "[-options] <hmmfile>";
static char banner[] = "example of emitting sequences from profile";

int 
main(int argc, char **argv)
{
  ESL_GETOPTS    *go      = p7_CreateDefaultApp(options, 1, argc, argv, banner, usage);
  ESL_RANDOMNESS *rng     = esl_randomness_CreateFast(esl_opt_GetInteger(go, "-s"));
  char           *hmmfile = esl_opt_GetArg(go, 1);
  int             L       = esl_opt_GetInteger(go, "-L");
  int             N       = esl_opt_GetInteger(go, "-N");
  ESL_ALPHABET   *abc     = NULL;
  P7_HMMFILE     *hfp     = NULL;
  P7_HMM         *hmm     = NULL;
  P7_BG          *bg      = NULL;
  P7_PROFILE     *gm      = NULL;
  P7_TRACE       *tr      = p7_trace_Create();
  ESL_SQ         *sq      = NULL;
  char            errbuf[eslERRBUFSIZE];
  int             i;
  int             status;

  status = p7_hmmfile_OpenE(hmmfile, NULL, &hfp, errbuf);
  if      (status == eslENOTFOUND) p7_Fail("File existence/permissions problem in trying to open HMM file %s.\n%s\n", hmmfile, errbuf);
  else if (status == eslEFORMAT)   p7_Fail("File format problem in trying to open HMM file %s.\n%s\n",                hmmfile, errbuf);
  else if (status != eslOK)        p7_Fail("Unexpected error %d in opening HMM file %s.\n%s\n",                       status, hmmfile, errbuf);  

  status = p7_hmmfile_Read(hfp, &abc, &hmm);
  if      (status == eslEFORMAT)   p7_Fail("Bad file format in HMM file %s:\n%s\n",          hfp->fname, hfp->errbuf);
  else if (status == eslEINCOMPAT) p7_Fail("HMM in %s is not in the expected %s alphabet\n", hfp->fname, esl_abc_DecodeType(abc->type));
  else if (status == eslEOF)       p7_Fail("Empty HMM file %s? No HMM data found.\n",        hfp->fname);
  else if (status != eslOK)        p7_Fail("Unexpected error in reading HMMs from %s\n",     hfp->fname);

  p7_hmmfile_Close(hfp);

  bg = p7_bg_Create(abc);                p7_bg_SetLength(bg, L);
  gm = p7_profile_Create(hmm->M, abc);   p7_ProfileConfig(hmm, bg, gm, L, p7_LOCAL);
  sq = esl_sq_CreateDigital(abc);

  for (i = 0; i < N; i++)
    {
      p7_ProfileEmit(rng, hmm, gm, bg, sq, tr);
      esl_sq_FormatName(sq, "%s-sample%d", hmm->name, i);
      esl_sqio_Write(stdout, sq, eslSQFILE_FASTA, FALSE);

      if (p7_trace_Validate(tr, abc, sq->dsq, errbuf) != eslOK) esl_fatal(errbuf);

      esl_sq_Reuse(sq);
      p7_trace_Reuse(tr);
    }      

  esl_sq_Destroy(sq);
  p7_trace_Destroy(tr);
  p7_profile_Destroy(gm);
  p7_bg_Destroy(bg);
  p7_hmm_Destroy(hmm);
  esl_alphabet_Destroy(abc);
  esl_randomness_Destroy(rng);
  esl_getopts_Destroy(go);
  return 0;
}
#endif /*p7EMIT_EXAMPLE*/
/*---------------------- end, example ---------------------------*/
```
