## supplemental_material for "RNA structure prediction using positive and negative evolutionary information": errors.c

```
/* error handling.
 * 
 * HMMER's fatal error messages distinguish between user errors
 * ("failure", with p7_Fail()) and internal faults ("death", with
 * p7_Die()). For now, though, there is no difference between the two
 * functions. Someday we might have p7_Die() print a comforting
 * apology, or provide some help on how to report bugs to us;
 * p7_Fail() might provide some pointers on where to read more
 * documentation.
 * 
 * SRE, Fri Jan 12 08:46:02 2007
 */

#include "p7_config.h"

#include <stdlib.h>
#include <stdio.h>

#include "hmmer.h"

/* Function:  p7_Die()
 * Synopsis:  Handle a fatal exception (something that's our fault)
 * Incept:    SRE, Fri Jan 12 08:54:45 2007 [Janelia]
 */
void
p7_Die(char *format, ...)
{
  va_list  argp;
                                /* format the error mesg */
  fprintf(stderr, "\nFATAL: ");
  va_start(argp, format);
  vfprintf(stderr, format, argp);
  va_end(argp);
  fprintf(stderr, "\n");
  fflush(stderr);
  exit(1);
}

/* Function:  p7_Fail()
 * Synopsis:  Handle a user error (something that's the user's fault).
 * Incept:    SRE, Fri Jan 12 08:54:45 2007 [Janelia]
 */
void
p7_Fail(char *format, ...)
{
  va_list  argp;
                                /* format the error mesg */
  fprintf(stderr, "\nError: ");
  va_start(argp, format);
  vfprintf(stderr, format, argp);
  va_end(argp);
  fprintf(stderr, "\n");
  fflush(stderr);
  exit(1);
}

  
```
