## supplemental_material for "RNA structure prediction using positive and negative evolutionary information": evalues.c

```
/* Calculations and simulations relevant to E-value calculations.
 * 
 * Contents:
 *   1. p7_Calibrate():  model calibration wrapper 
 *   2. Determination of individual E-value parameters
 *   3. Statistics and specific experiment drivers
 *   4. Benchmark driver
 * 
 * SRE, Mon Aug  6 13:00:06 2007
 */
#include "p7_config.h"

#include "easel.h"
#include "esl_gumbel.h"
#include "esl_random.h"
#include "esl_randomseq.h"
#include "esl_vectorops.h"

#include "hmmer.h"

/*****************************************************************
 * 1. p7_Calibrate():  model calibration wrapper 
 *****************************************************************/ 

/* Function:  p7_Calibrate()
 * Synopsis:  Calibrate the E-value parameters of a model.
 * Incept:    SRE, Thu Dec 25 09:29:31 2008 [Magallon]
 *
 * Purpose:   Calibrate the E-value parameters of a model with 
 *            one calculation ($\lambda$) and two brief simulations
 *            (Viterbi $\mu$, Forward $\tau$).
 *            
 * Args:      hmm     - HMM to be calibrated
 *            cfg_b   - OPTCFG: ptr to optional build configuration;
 *                      if <NULL>, use default parameters.
 *            byp_rng - BYPASS optimization: pass ptr to <ESL_RANDOMNESS> generator
 *                      if already known; 
 *                      <*byp_rng> == NULL> if <rng> return is desired;
 *                      pass <NULL> to use and discard internal default.
 *            byp_bg  - BYPASS optimization: pass ptr to <P7_BG> if already known; 
 *                      <*byp_bg == NULL> if <bg> return is desired;
 *                      pass <NULL> to use and discard internal default.
 *            byp_gm  - BYPASS optimization: pass ptr to <gm> profile if already known;
 *                      pass <*byp_gm == NULL> if <gm> return desired;
 *                      pass <NULL> to use and discard internal default.
 *            byp_om  - BYPASS optimization: pass ptr to <om> profile if already known;
 *                      pass <*byp_om == NULL> if <om> return desired;
 *                      pass <NULL> to use and discard internal default.          
 *
 * Returns:   <eslOK> on success.
 *
 * Throws:    <eslEMEM> on allocation failure.
 *            <eslEINVAL> if <hmm>, <gm>, <om> aren't compatible somehow.
 *
 * Xref:      J4/41
 */
int
p7_Calibrate(P7_HMM *hmm, P7_BUILDER *cfg_b, ESL_RANDOMNESS **byp_rng, P7_BG **byp_bg, P7_PROFILE **byp_gm, P7_OPROFILE **byp_om)
{
  P7_BG          *bg     = (esl_byp_IsProvided(byp_bg)  ? *byp_bg  : NULL); 
  P7_PROFILE     *gm     = (esl_byp_IsProvided(byp_gm)  ? *byp_gm  : NULL); 
  P7_OPROFILE    *om     = (esl_byp_IsProvided(byp_om)  ? *byp_om  : NULL); 
  ESL_RANDOMNESS *r      = (esl_byp_IsProvided(byp_rng) ? *byp_rng : NULL);
  char           *errbuf = ((cfg_b != NULL) ? cfg_b->errbuf : NULL);
  int             EmL    = ((cfg_b != NULL) ? cfg_b->EmL    : 200);
  int             EmN    = ((cfg_b != NULL) ? cfg_b->EmN    : 200);
  int             EvL    = ((cfg_b != NULL) ? cfg_b->EvL    : 200);
  int             EvN    = ((cfg_b != NULL) ? cfg_b->EvN    : 200);
  int             EfL    = ((cfg_b != NULL) ? cfg_b->EfL    : 100);
  int             EfN    = ((cfg_b != NULL) ? cfg_b->EfN    : 200);
  double          Eft    = ((cfg_b != NULL) ? cfg_b->Eft    : 0.04);
  double          lambda, mmu, vmu, tau;
  int             status;
  
  /* Configure any objects we need
   * that weren't already passed to us as a bypass optimization 
   */
  if (r  == NULL) {
    if ((r = esl_randomness_CreateFast(42)) == NULL) ESL_XFAIL(eslEMEM, errbuf, "failed to create RNG");
  } else if (cfg_b != NULL && cfg_b->do_reseeding) {
    esl_randomness_Init(r, esl_randomness_GetSeed(r));
  }

  if (bg == NULL) {
    if ((bg = p7_bg_Create(hmm->abc)) == NULL)  ESL_XFAIL(eslEMEM, errbuf, "failed to allocate background");
  }

  /* there's an odd case where the <om> is provided and a <gm> isn't going to be returned
   * where we don't need a <gm> at all, and <gm> stays <NULL> after the next block.
   * Note that the <EvL> length in the ProfileConfig doesn't matter; the individual
   * calibration routines MSVMu(), etc. contain their own length reconfig calls.
   */
  if ((esl_byp_IsInternal(byp_gm) && ! esl_byp_IsProvided(byp_om)) || esl_byp_IsReturned(byp_gm)) {
    if  ( (gm     = p7_profile_Create(hmm->M, hmm->abc))          == NULL)  ESL_XFAIL(eslEMEM, errbuf, "failed to allocate profile");
    if  ( (status = p7_ProfileConfig(hmm, bg, gm, EvL, p7_LOCAL)) != eslOK) ESL_XFAIL(status,  errbuf, "failed to configure profile");
  }

  if (om == NULL) {
    if ((om     = p7_oprofile_Create(hmm->M, hmm->abc)) == NULL) ESL_XFAIL(eslEMEM, errbuf, "failed to create optimized profile");
    if ((status = p7_oprofile_Convert(gm, om))         != eslOK) ESL_XFAIL(status,  errbuf, "failed to convert to optimized profile");
  }

  /* The calibration steps themselves */
  if ((status = p7_Lambda(hmm, bg, &lambda))                          != eslOK) ESL_XFAIL(status,  errbuf, "failed to determine lambda");
  if ((status = p7_MSVMu    (r, om, bg, EmL, EmN, lambda, &mmu))      != eslOK) ESL_XFAIL(status,  errbuf, "failed to determine msv mu");
  if ((status = p7_ViterbiMu(r, om, bg, EvL, EvN, lambda, &vmu))      != eslOK) ESL_XFAIL(status,  errbuf, "failed to determine vit mu");
  if ((status = p7_Tau      (r, om, bg, EfL, EfN, lambda, Eft, &tau)) != eslOK) ESL_XFAIL(status,  errbuf, "failed to determine fwd tau");

  /* Store results */
  hmm->evparam[p7_MLAMBDA] = om->evparam[p7_MLAMBDA] = lambda;
  hmm->evparam[p7_VLAMBDA] = om->evparam[p7_VLAMBDA] = lambda;
  hmm->evparam[p7_FLAMBDA] = om->evparam[p7_FLAMBDA] = lambda;
  hmm->evparam[p7_MMU]     = om->evparam[p7_MMU]     = mmu;
  hmm->evparam[p7_VMU]     = om->evparam[p7_VMU]     = vmu;
  hmm->evparam[p7_FTAU]    = om->evparam[p7_FTAU]    = tau;
  hmm->flags              |= p7H_STATS;

  if (gm != NULL) {
    gm->evparam[p7_MLAMBDA] = lambda;
    gm->evparam[p7_VLAMBDA] = lambda;
    gm->evparam[p7_FLAMBDA] = lambda;
    gm->evparam[p7_MMU]     = mmu;
    gm->evparam[p7_VMU]     = vmu;
    gm->evparam[p7_FTAU]    = tau;
  }
    
  if (byp_rng != NULL) *byp_rng = r;  else esl_randomness_Destroy(r); /* bypass convention: no-op if rng was provided.*/
  if (byp_bg  != NULL) *byp_bg  = bg; else p7_bg_Destroy(bg);         /* bypass convention: no-op if bg was provided. */
  if (byp_gm  != NULL) *byp_gm  = gm; else p7_profile_Destroy(gm);    /* bypass convention: no-op if gm was provided. */
  if (byp_om  != NULL) *byp_om  = om; else p7_oprofile_Destroy(om);   /* bypass convention: no-op if om was provided. */
  return eslOK;

 ERROR:
  if (! esl_byp_IsProvided(byp_rng)) esl_randomness_Destroy(r);
  if (! esl_byp_IsProvided(byp_bg))  p7_bg_Destroy(bg);
  if (! esl_byp_IsProvided(byp_gm))  p7_profile_Destroy(gm);
  if (! esl_byp_IsProvided(byp_om))  p7_oprofile_Destroy(om);
  return status;
}
/*---------------------- end, wrapper API -----------------------*/


/*****************************************************************
 * 2. Determination of individual E-value parameters
 *****************************************************************/ 

/* Function:  p7_Lambda()
 * Synopsis:  Determines length-corrected local lambda parameter.
 * Incept:    SRE, Wed Aug  8 17:54:55 2007 [Janelia]
 *
 * Purpose:   Determine the effective scale parameter $\hat{\lambda}$ to
 *            use for model <hmm>. This will be applied both to
 *            Viterbi Gumbel distributions and Forward exponential
 *            tails.
 *            
 *            The 'true' $\lambda$ is always $\log 2 = 0.693$. The effective
 *            lambda is corrected for edge effect, using the equation
 *             
 *             \[
 *                \hat{\lambda} = \lambda + \frac{1.44}{MH}
 *             \]
 *             
 *            where $M$ is the model length and $H$ is the model
 *            relative entropy. The model relative entropy is
 *            approximated by the average relative entropy of match
 *            emission distributions.  The 1.44 is an empirically
 *            determined fudge factor [J1/125]. This edge-effect
 *            correction is based largely on \citep{Altschul01},
 *            except for the fudge factor, which we don't understand
 *            and can't theoretically justify.
 *            
 * Args:      hmm        : model to calculate corrected lambda for
 *            bg         : null model (source of background frequencies)
 *            ret_lambda : RETURN: edge-corrected lambda
 *
 * Returns:   <eslOK> on success, and <*ret_lambda> is the result.
 *
 * Throws:    (no abnormal error conditions)
 */
int
p7_Lambda(P7_HMM *hmm, P7_BG *bg, double *ret_lambda)
{
  double H = p7_MeanMatchRelativeEntropy(hmm, bg);
  
  *ret_lambda = eslCONST_LOG2 + 1.44 / ((double) hmm->M * H);
  return eslOK;
}


/* Function:  p7_MSVMu()
 * Synopsis:  Determines the local MSV Gumbel mu parameter for a model.
 * Incept:    SRE, Mon Aug  6 13:00:57 2007 [Janelia]
 *
 * Purpose:   Given model <om> configured for local alignment (typically
 *            multihit, but may be unihit), determine the Gumbel
 *            location parameter $\mu$ for MSV scores by brief simulation. The
 *            simulation generates <N> random sequences of length <L>
 *            using background frequencies in the null model <bg> and
 *            the random number generator <r>; scores them with <gm>
 *            and <bg> with the MSV algorithm; and fits the
 *            resulting distribution to a Gumbel of assumed <lambda>.
 *            
 *            Typical default choices are L=100, N=200, which gives
 *            $\hat{\mu}$ estimates with precision (standard
 *            deviation) of $\pm$ 0.1 bits, corresponding to an error
 *            of $\pm$ 8\% in E-value estimates. [J1/135]. (Default L
 *            was later increased to 200 to improve length dependence
 *            slightly.)
 *            
 *            This function changes the length configuration of both
 *            <om> and <bg>. The caller must remember to reconfigure
 *            both of their length models appropriately for any
 *            subsequent alignments.
 *            
 * Args:      r       :  source of random numbers
 *            om      :  score profile (length config is changed upon return!)
 *            bg      :  null model    (length config is changed upon return!)
 *            L       :  length of sequences to simulate
 *            N	      :  number of sequences to simulate		
 *            lambda  :  known Gumbel lambda parameter
 *            ret_mmu :  RETURN: ML estimate of location param mu
 *
 * Returns:   <eslOK> on success, and <ret_mu> contains the ML estimate
 *            of $\mu$.
 *
 * Throws:    (no abnormal error conditions)
 * 
 * Note:      The FitCompleteLoc() function is simple, and it's tempting
 *            to inline it here and save the <xv> working memory. However,
 *            the FitCompleteLoc() function is vulnerable
 *            to under/overflow error, and we'll probably fix it
 *            eventually - need to be sure that fix applies here too.
 */
int
p7_MSVMu(ESL_RANDOMNESS *r, P7_OPROFILE *om, P7_BG *bg, int L, int N, double lambda, double *ret_mmu)
{
  P7_OMX  *ox      = p7_omx_Create(om->M, 0, 0); /* DP matrix: 1 row version */
  ESL_DSQ *dsq     = NULL;
  double  *xv      = NULL;
  int      i;
  float    sc, nullsc;
  float    maxsc   = (255 - om->base_b) / om->scale_b; /* if score overflows, use this */
  int      status;

  if (ox == NULL) { status = eslEMEM; goto ERROR; }
  ESL_ALLOC(xv,  sizeof(double)  * N);
  ESL_ALLOC(dsq, sizeof(ESL_DSQ) * (L+2));

  p7_oprofile_ReconfigLength(om, L);
  p7_bg_SetLength(bg, L);

  for (i = 0; i < N; i++)
    {
      if ((status = esl_rsq_xfIID(r, bg->f, om->abc->K, L, dsq)) != eslOK) goto ERROR;
      if ((status = p7_bg_NullOne(bg, dsq, L, &nullsc))          != eslOK) goto ERROR;   

      status = p7_MSVFilter(dsq, L, om, ox, &sc); 
      if (status == eslERANGE) { sc = maxsc; status = eslOK; }
      if (status != eslOK)     goto ERROR;

      xv[i] = (sc - nullsc) / eslCONST_LOG2;
    }

  if ((status = esl_gumbel_FitCompleteLoc(xv, N, lambda, ret_mmu))  != eslOK) goto ERROR;
  p7_omx_Destroy(ox);
  free(xv);
  free(dsq);
  return eslOK;

 ERROR:
  *ret_mmu = 0.0;
  if (ox  != NULL) p7_omx_Destroy(ox);
  if (xv  != NULL) free(xv);
  if (dsq != NULL) free(dsq);
  return status;

}

/* Function:  p7_ViterbiMu()
 * Synopsis:  Determines the local Viterbi Gumbel mu parameter for a model.
 * Incept:    SRE, Tue May 19 10:26:19 2009 [Janelia]
 *
 * Purpose:   Identical to p7_MSVMu(), above, except that it fits
 *            Viterbi scores instead of MSV scores. 
 *
 *            The difference between the two mus is small, but can be
 *            up to ~1 bit or so for large, low-info models [J4/126] so
 *            decided to calibrate the two mus separately [J5/8]. 
 *            
 * Args:      r       :  source of random numbers
 *            om      :  score profile (length config is changed upon return!)
 *            bg      :  null model    (length config is changed upon return!)
 *            L       :  length of sequences to simulate
 *            N	      :  number of sequences to simulate		
 *            lambda  :  known Gumbel lambda parameter
 *            ret_vmu :  RETURN: ML estimate of location param mu
 *
 * Returns:   <eslOK> on success, and <ret_mu> contains the ML estimate
 *            of $\mu$.
 *
 * Throws:    (no abnormal error conditions)
 */
int
p7_ViterbiMu(ESL_RANDOMNESS *r, P7_OPROFILE *om, P7_BG *bg, int L, int N, double lambda, double *ret_vmu)
{
  P7_OMX  *ox      = p7_omx_Create(om->M, 0, 0); /* DP matrix: 1 row version */
  ESL_DSQ *dsq     = NULL;
  double  *xv      = NULL;
  int      i;
  float    sc, nullsc;
  float    maxsc   = (32767.0 - om->base_w) / om->scale_w; /* if score overflows, use this [J4/139] */
  int      status;

  if (ox == NULL) { status = eslEMEM; goto ERROR; }
  ESL_ALLOC(xv,  sizeof(double)  * N);
  ESL_ALLOC(dsq, sizeof(ESL_DSQ) * (L+2));

  p7_oprofile_ReconfigLength(om, L);
  p7_bg_SetLength(bg, L);

  for (i = 0; i < N; i++)
    {
      if ((status = esl_rsq_xfIID(r, bg->f, om->abc->K, L, dsq)) != eslOK) goto ERROR;
      if ((status = p7_bg_NullOne(bg, dsq, L, &nullsc))          != eslOK) goto ERROR;   

      status = p7_ViterbiFilter(dsq, L, om, ox, &sc); 
      if (status == eslERANGE) { sc = maxsc; status = eslOK; }
      if (status != eslOK)     goto ERROR;

      xv[i] = (sc - nullsc) / eslCONST_LOG2;
    }

  if ((status = esl_gumbel_FitCompleteLoc(xv, N, lambda, ret_vmu))  != eslOK) goto ERROR;
  p7_omx_Destroy(ox);
  free(xv);
  free(dsq);
  return eslOK;

 ERROR:
  *ret_vmu = 0.0;
  if (ox  != NULL) p7_omx_Destroy(ox);
  if (xv  != NULL) free(xv);
  if (dsq != NULL) free(dsq);
  return status;

}


/* Function:  p7_Tau()
 * Synopsis:  Determine Forward tau by brief simulation.
 * Incept:    SRE, Thu Aug  9 15:08:39 2007 [Janelia]
 *
 * Purpose:   Determine the <tau> parameter for an exponential tail fit
 *            to the Forward score distribution for model <om>, on
 *            random sequences with the composition of the background
 *            model <bg>. This <tau> parameter is for an exponential
 *            distribution anchored from $P=1.0$, so it's not really a
 *            tail per se; but it's only an accurate fit in the tail
 *            of the Forward score distribution, from about $P=0.001$
 *            or so.
 *            
 *            The determination of <tau> is done by a brief simulation
 *            in which we fit a Gumbel distribution to a small number
 *            of Forward scores of random sequences, and use that to
 *            predict the location of the tail at probability <tailp>.
 *            
 *            The Gumbel is of course inaccurate, but we can use it
 *            here solely as an empirical distribution to determine
 *            the location of a reasonable <tau> more accurately on a
 *            smaller number of samples than we could do with raw
 *            order statistics. 
 *            
 *            Typical choices are L=100, N=200, tailp=0.04, which
 *            typically yield estimates $\hat{\mu}$ with a precision
 *            (standard deviation) of $\pm$ 0.2 bits, corresponding to
 *            a $\pm$ 15\% error in E-values. See [J1/135].
 *            
 *            The use of Gumbel fitting to a small number of $N$
 *            samples and the extrapolation of $\hat{\mu}$ from the
 *            estimated location of the 0.04 tail mass are both
 *            empirical and carefully optimized against several
 *            tradeoffs. Most importantly, around this choice of tail
 *            probability, a systematic error introduced by the use of
 *            the Gumbel fit is being cancelled by systematic error
 *            introduced by the use of a higher tail probability than
 *            the regime in which the exponential tail is a valid
 *            approximation. See [J1/135] for discussion.
 *            
 *            This function changes the length configuration of both
 *            <om> and <bg>. The caller must remember to reconfigure
 *            both of their length models appropriately for any
 *            subsequent alignments.
 *            
 * Args:      r      : source of randomness
 *            om     : configured profile to sample sequences from
 *            bg     : null model (for background residue frequencies)
 *            L      : mean length model for seq emission from profile
 *            N      : number of sequences to generate
 *            lambda : expected slope of the exponential tail (from p7_Lambda())
 *            tailp  : tail mass from which we will extrapolate mu
 *            ret_mu : RETURN: estimate for the Forward mu (base of exponential tail)
 *
 * Returns:   <eslOK> on success, and <*ret_fv> is the score difference
 *            in bits.
 *
 * Throws:    <eslEMEM> on allocation error, and <*ret_fv> is 0.
 */
int
p7_Tau(ESL_RANDOMNESS *r, P7_OPROFILE *om, P7_BG *bg, int L, int N, double lambda, double tailp, double *ret_tau)
{
  P7_OMX  *ox      = p7_omx_Create(om->M, 0, L);     /* DP matrix: for ForwardParser,  L rows */
  ESL_DSQ *dsq     = NULL;
  double  *xv      = NULL;
  float    fsc, nullsc;		                  
  double   gmu, glam;
  int      status;
  int      i;

  ESL_ALLOC(xv,  sizeof(double)  * N);
  ESL_ALLOC(dsq, sizeof(ESL_DSQ) * (L+2));
  if (ox == NULL) { status = eslEMEM; goto ERROR; }

  p7_oprofile_ReconfigLength(om, L);
  p7_bg_SetLength(bg, L);

  for (i = 0; i < N; i++)
    {
      if ((status = esl_rsq_xfIID(r, bg->f, om->abc->K, L, dsq)) != eslOK) goto ERROR;
      if ((status = p7_ForwardParser(dsq, L, om, ox, &fsc))      != eslOK) goto ERROR;
      if ((status = p7_bg_NullOne(bg, dsq, L, &nullsc))          != eslOK) goto ERROR;   
      xv[i] = (fsc - nullsc) / eslCONST_LOG2;
    }
  if ((status = esl_gumbel_FitComplete(xv, N, &gmu, &glam)) != eslOK) goto ERROR;

  /* Explanation of the eqn below: first find the x at which the Gumbel tail
   * mass is predicted to be equal to tailp. Then back up from that x
   * by log(tailp)/lambda to set the origin of the exponential tail to 1.0
   * instead of tailp.
   */
  *ret_tau =  esl_gumbel_invcdf(1.0-tailp, gmu, glam) + (log(tailp) / lambda);
  
  free(xv);
  free(dsq);
  p7_omx_Destroy(ox);
  return eslOK;

 ERROR:
  *ret_tau = 0.;
  if (xv  != NULL) free(xv);
  if (dsq != NULL) free(dsq);
  if (ox  != NULL) p7_omx_Destroy(ox);
  return status;
}
/*-------------- end, determining individual parameters ---------*/


/*****************************************************************
 * 3. Statistics and specific experiment drivers
 *****************************************************************/
#ifdef p7EVALUES_STATS
/* gcc -o evalues_stats -g -O2 -msse2 -I. -L. -I../easel -L../easel -Dp7EVALUES_STATS evalues.c -lhmmer -leasel -lm
 * ./evalues_stats <hmmfile>
 */
/* The J1/135 experiment determining precision of mu, tau estimates can be done with this driver by setting Z=1000 or so. 
 * There used to be a separate script, tagged p7EXP_J1_135, to specifically run that experiment.
 */
#include "p7_config.h"

#include "easel.h"
#include "esl_getopts.h"
#include "esl_random.h"
#include "esl_alphabet.h"

#include "hmmer.h"

#define BMARKS "--msvonly,--vitonly,--fwdonly"

static ESL_OPTIONS options[] = {
  /* name           type      default  env  range toggles reqs incomp   help                                       docgroup*/
  { "-h",        eslARG_NONE,   FALSE, NULL, NULL,  NULL,  NULL, NULL,  "show brief help on version and usage",            0 },
  { "-s",        eslARG_INT,      "0", NULL, NULL,  NULL,  NULL, NULL,  "set random number generator seed to <n>",         0 },
  { "--EmL",     eslARG_INT,    "200", NULL,"n>0",  NULL,  NULL, NULL,  "length of sequences for MSV Gumbel mu fit",       0 },   
  { "--EmN",     eslARG_INT,    "200", NULL,"n>0",  NULL,  NULL, NULL,  "number of sequences for MSV Gumbel mu fit",       0 },   
  { "--EvL",     eslARG_INT,    "200", NULL,"n>0",  NULL,  NULL, NULL,  "length of sequences for Viterbi Gumbel mu fit",   0 },   
  { "--EvN",     eslARG_INT,    "200", NULL,"n>0",  NULL,  NULL, NULL,  "number of sequences for Viterbi Gumbel mu fit",   0 },   
  { "--EfL",     eslARG_INT,    "100", NULL,"n>0",  NULL,  NULL, NULL,  "length of sequences for Forward exp tail tau fit",0 },   
  { "--EfN",     eslARG_INT,    "200", NULL,"n>0",  NULL,  NULL, NULL,  "number of sequences for Forward exp tail tau fit",0 },   
  { "--Eft",     eslARG_REAL,  "0.04", NULL,"0<x<1",NULL,  NULL, NULL,  "tail mass for Forward exponential tail tau fit",  0 },   
  { "-Z",        eslARG_INT,      "1", NULL, NULL,  NULL,  NULL, NULL,  "set number of iterations per model to <n>",       0 },
  { "--lambda",  eslARG_REAL,    NULL, NULL, NULL,  NULL,  NULL, NULL,  "set lambda param to <x>",                         0 },
  { "--msvonly", eslARG_NONE,   FALSE, NULL, NULL,  NULL,  NULL,BMARKS, "only run MSV mu calibration (for benchmarking)",  0 },
  { "--vitonly", eslARG_NONE,   FALSE, NULL, NULL,  NULL,  NULL,BMARKS, "only run Vit mu calibration (for benchmarking)",  0 },
  { "--fwdonly", eslARG_NONE,   FALSE, NULL, NULL,  NULL,  NULL,BMARKS, "only run Fwd tau calibration (for benchmarking)", 0 },
  {  0, 0, 0, 0, 0, 0, 0, 0, 0, 0 },
};
static char usage[]  = "[-options] <hmmfile>";
static char banner[] = "collect test statistics for E-value calculations";

int 
main(int argc, char **argv)
{
  ESL_GETOPTS    *go      = p7_CreateDefaultApp(options, 1, argc, argv, banner, usage);
  char           *hmmfile = esl_opt_GetArg(go, 1);
  ESL_RANDOMNESS *r       = esl_randomness_CreateFast(esl_opt_GetInteger(go, "-s"));
  ESL_ALPHABET   *abc     = NULL;
  P7_HMMFILE     *hfp     = NULL;
  P7_HMM         *hmm     = NULL;
  P7_BG          *bg      = NULL;
  P7_PROFILE     *gm      = NULL;
  P7_OPROFILE    *om      = NULL;
  double          lambda  = 0.0;
  double          mmu     = 0.0;
  double          vmu     = 0.0;
  double          ftau    = 0.0;
  int             Z       = esl_opt_GetInteger(go, "-Z");
  int             EmL     = esl_opt_GetInteger(go, "--EmL");
  int             EmN     = esl_opt_GetInteger(go, "--EmN");
  int             EvL     = esl_opt_GetInteger(go, "--EvL");
  int             EvN     = esl_opt_GetInteger(go, "--EvN");
  int             EfL     = esl_opt_GetInteger(go, "--EfL");
  int             EfN     = esl_opt_GetInteger(go, "--EfN");
  int             Eft     = esl_opt_GetReal   (go, "--Eft");
  int             iteration;
  int             do_msv, do_vit, do_fwd;
  int             status;

  if      (esl_opt_GetBoolean(go, "--msvonly") == TRUE) { do_msv =  TRUE; do_vit = FALSE; do_fwd = FALSE; }
  else if (esl_opt_GetBoolean(go, "--vitonly") == TRUE) { do_msv = FALSE; do_vit =  TRUE; do_fwd = FALSE; }
  else if (esl_opt_GetBoolean(go, "--fwdonly") == TRUE) { do_msv = FALSE; do_vit = FALSE; do_fwd =  TRUE; }
  else                                                  { do_msv =  TRUE; do_vit =  TRUE; do_fwd =  TRUE; }

  if (p7_hmmfile_OpenE(hmmfile, NULL, &hfp, NULL) != eslOK) p7_Fail("Failed to open HMM file %s", hmmfile);
  while ((status = p7_hmmfile_Read(hfp, &abc, &hmm)) != eslEOF) 
    {
      if (bg == NULL) bg = p7_bg_Create(abc);
      gm = p7_profile_Create(hmm->M, abc);
      p7_ProfileConfig(hmm, bg, gm, EvL, p7_LOCAL); /* the EvL doesn't matter */
      om = p7_oprofile_Create(hmm->M, abc);
      p7_oprofile_Convert(gm, om);

      if (esl_opt_IsOn(go, "--lambda"))	lambda = esl_opt_GetReal(go, "--lambda"); 
      else p7_Lambda(hmm, bg, &lambda);	  

      for (iteration = 0; iteration < Z; iteration++)
	{
	  if (do_msv) p7_MSVMu     (r, om, bg, EmL, EmN, lambda,       &mmu);
	  if (do_vit) p7_ViterbiMu (r, om, bg, EvL, EvN, lambda,       &vmu);
	  if (do_fwd) p7_Tau       (r, om, bg, EfL, EfN, lambda, Eft,  &ftau);
      
	  printf("%s %.4f %.4f %.4f %.4f\n", hmm->name, lambda, mmu, vmu, ftau);
	}

      p7_hmm_Destroy(hmm);      
      p7_profile_Destroy(gm);
      p7_oprofile_Destroy(om);
    }

  p7_hmmfile_Close(hfp);
  p7_bg_Destroy(bg);
  esl_alphabet_Destroy(abc);
  esl_randomness_Destroy(r);
  esl_getopts_Destroy(go);
  return eslOK;
}
#endif /*p7EVALUES_STATS*/
/*----------------- end, stats/experiment drivers ---------------*/


/*****************************************************************
 * 4. Benchmark driver
 *****************************************************************/

#ifdef p7EVALUES_BENCHMARK
/*
 *   gcc -O3 -malign-double -msse2 -o evalues-benchmark -I. -L. -I../easel -L../easel -Dp7EVALUES_BENCHMARK evalues.c -lhmmer -leasel -lm
 *   gcc -g -O -pg  -o evalues-benchmark -I. -L. -I../easel -L../easel -Dp7EVALUES_BENCHMARK evalues.c -lhmmer -leasel -lm
 *   gcc -g -Wall -msse2 -o evalues-benchmark -I. -L. -I../easel -L../easel -Dp7EVALUES_BENCHMARK evalues.c -lhmmer -leasel -lm
 *
 *   ./evalues-benchmark <hmmfile>
 *
 *  -malign-double is needed for gcc if the rest of HMMER was compiled w/ -malign-double 
 *  (i.e., our default gcc optimization)
 *
 *  27 Dec 08 on wanderoo: 24 msec per RRM_1 calibration; 37 msec for Caudal_act
 *  profiling shows 75% in Forward; 12% esl_random(); <3% in MSVFilter.
 */
#include "p7_config.h"

#include "easel.h"
#include "esl_alphabet.h"
#include "esl_getopts.h"
#include "esl_stopwatch.h"

#include "hmmer.h"

static ESL_OPTIONS options[] = {
  /* name           type      default  env  range toggles reqs incomp  help                                       docgroup*/
  { "-h",        eslARG_NONE,   FALSE, NULL, NULL,  NULL,  NULL, NULL, "show brief help on version and usage",             0 },
  { "-N",        eslARG_INT,    "100", NULL, "n>0", NULL,  NULL, NULL, "number of calibrations to do",                     0 },
   {  0, 0, 0, 0, 0, 0, 0, 0, 0, 0 },
};
static char usage[]  = "[-options] <hmmfile>";
static char banner[] = "benchmark driver for E-value calibration";

int 
main(int argc, char **argv)
{
  ESL_GETOPTS    *go      = p7_CreateDefaultApp(options, 1, argc, argv, banner, usage);
  char           *hmmfile = esl_opt_GetArg(go, 1);
  int             N       = esl_opt_GetInteger(go, "-N");
  ESL_STOPWATCH  *w       = esl_stopwatch_Create();
  ESL_ALPHABET   *abc     = NULL;
  P7_HMMFILE     *hfp     = NULL;
  P7_HMM         *hmm     = NULL;

  if (p7_hmmfile_OpenE(hmmfile, NULL, &hfp, NULL) != eslOK) p7_Fail("Failed to open HMM file %s", hmmfile);
  if (p7_hmmfile_Read(hfp, &abc, &hmm)            != eslOK) p7_Fail("Failed to read HMM");
  p7_hmmfile_Close(hfp);

  esl_stopwatch_Start(w);
  while (N--)
    { /*                cfg   rng   bg    gm    om  */
      p7_Calibrate(hmm, NULL, NULL, NULL, NULL, NULL);
    }
  esl_stopwatch_Stop(w);
  esl_stopwatch_Display(stdout, w, "# CPU time: ");

  p7_hmm_Destroy(hmm);
  esl_alphabet_Destroy(abc);
  esl_stopwatch_Destroy(w);
  esl_getopts_Destroy(go);
  return 0;
}
#endif /*p7EVALUES_BENCHMARK*/
```
