## supplemental_material for "RNA structure prediction using positive and negative evolutionary information": fm_ssv.c

```
#include "p7_config.h"

#include <string.h>

#include "easel.h"
#include "esl_alphabet.h"
#include "esl_gumbel.h"
#include "esl_sq.h"

#include "hmmer.h"


/* hit_sorter(): qsort's pawn, below */
static int
FM_hit_sorter(const void *a, const void *b)
{
//    return 2 * (((FM_DIAG*)a)->sortkey > ((FM_DIAG*)b)->sortkey) - 1;  // same as the test below
    if      ( ((FM_DIAG*)a)->sortkey > ((FM_DIAG*)b)->sortkey) return  1;
    else  if( ((FM_DIAG*)a)->sortkey < ((FM_DIAG*)b)->sortkey) return -1;
    else                                                       return  0;
}


/* Function:  FM_mergeSeeds()
 *
 * Synopsis:  Given collection of seeds, sort and merge overlapping ones
 *
 * Returns:   <eslOK> on success.
 */
static int
FM_mergeSeeds(FM_DIAGLIST *seeds, int N, int ssv_length) {
  int i;
  int j = 0;

  FM_DIAG next;
  int tmp;
  int next_is_complement;
  int curr_is_complement;
  int curr_n;
  int curr_k;
  int curr_len;
  int curr_end;
  int curr_diagval;

  FM_DIAG *diags = seeds->diags;


  if (seeds->count == 0)
    return eslOK;

  //sort, first by direction, then N (position on database sequence), then K (model position)
  qsort(diags, seeds->count, sizeof(FM_DIAG), FM_hit_sorter);

  next = diags[0];

  curr_is_complement = (next.complementarity == p7_COMPLEMENT);
  curr_n             = next.n;
  curr_k             = next.k;
  curr_len           = next.length;
  curr_end           = curr_n + curr_len - 1;
  curr_diagval       = next.n - next.k;

  for( i=1; i<seeds->count; i++) {

    next = diags[i];
    next_is_complement = (next.complementarity == p7_COMPLEMENT);

    if (  next_is_complement == curr_is_complement              //same direction
          && ( next.n - next.k) == curr_diagval                 //overlapping diagonals will share the same value of (n - k)
          && next.n + next.length < curr_n + curr_len + ssv_length       //overlapping, or close to it
    ) {


      //overlapping diags; extend, if appropriate
        tmp = next.n + next.length - 1;
        if (tmp > curr_end) {
          curr_end = tmp;
          curr_len = curr_end - curr_n + 1;
        }
    } else {
      //doesn't overlap current diagonal, so store current...
      diags[j].n      = curr_n;
      diags[j].k      = curr_k;
      diags[j].length = curr_end - curr_n + 1;
      diags[j].complementarity = curr_is_complement;
      diags[j].score = 0.0;

      // ... then start up a new one
      curr_n   = next.n;
      curr_k   = next.k;
      curr_len = next.length;
      curr_end = curr_n + curr_len - 1;
      curr_diagval = next.n - next.k;
      curr_is_complement = next_is_complement;

      j++;
    }
  }
  // store final entry
  diags[j].n      = curr_n;
  diags[j].k      = curr_k;
  diags[j].length = curr_end - curr_n + 1;
  diags[j].score  = 0.0;
  diags[j].complementarity = curr_is_complement;

  seeds->count = j+1;

  return eslOK;

}


 /* Function:  FM_backtrackSeed()
  *
  * Synopsis:  Find position(s) in the FM index for a diagonal that meets score threshold
  *
  * Details:   Follows the BWT/FM-index until finding an entry of the implicit
  *            suffix array that is found in the sampled SA.

  *
  * Args:      fmf             - FM index for finding matches to the input sequence
  *            fm_cfg          - FM-index meta data
  *            i               - Single position in the BWT
  *
  * Returns:   <eslOK> on success.
  */
static uint32_t
FM_backtrackSeed(const FM_DATA *fmf, const FM_CFG *fm_cfg, int i) {
  int j = i;
  int len = 0;
  int c;

  while ( j != fmf->term_loc && (j % fm_cfg->meta->freq_SA)) { //go until we hit a position in the full SA that was sampled during FM index construction
    c = fm_getChar( fm_cfg->meta->alph_type, j, fmf->BWT);
    j = fm_getOccCount (fmf, fm_cfg, j-1, c);
    j += abs((int)(fmf->C[c]));
    len++;
  }

  return len + (j==fmf->term_loc ? 0 : fmf->SA[ j / fm_cfg->meta->freq_SA ]) ; // len is how many backward steps we had to take to find a sampled SA position
}

/* Function:  FM_getPassingDiags()
 *
 * Synopsis:  Find position(s) in the FM index for a seed that meets score threshold, keep list
 *
 * Details:   This step determines the location of each instance of the seed
 *            and creates a diagonal for that instance
 *
 * Args:      fmf             - FM index for finding matches to the input sequence
 *            fmb             - FM index for finding matches to the reverse of the input sequence
 *            fm_cfg          - FM-index meta data
 *            k               - Position of the diagonal in the model
 *            M               - Length of the model
 *            depth           - Length of the diagonal
 *            fm_direction    - which FM is in use for this diag
 *            model_direction - forward or reverse path over the model
 *            complementarity - top or bottom strand
 *            interval        - FM-index interval
 *            seeds           - RETURN: collection of threshold-passing windows
 *
 * Returns:   <eslOK> on success.
 */
static int
FM_getPassingDiags(const FM_DATA *fmf, const FM_CFG *fm_cfg,
            int k, int M, float sc, int depth, int fm_direction,
            int model_direction, int complementarity,
            FM_INTERVAL *interval,
            FM_DIAGLIST *seeds
            )
{
  int i;
  FM_DIAG *seed;

  //iterate over the forward interval, for each entry backtrack until hitting a sampled suffix array entry
  for (i = interval->lower;  i<= interval->upper; i++) {

    seed = fm_newSeed(seeds);
    seed->k      = k;
    seed->length = depth;

    if (complementarity == p7_NOCOMPLEMENT )
      seed->n    =  fmf->N - FM_backtrackSeed(fmf, fm_cfg, i) - depth - 1;
    else
      seed->n    =  FM_backtrackSeed(fmf, fm_cfg, i) ;

    seed->complementarity = complementarity;

    /* seed->n corresponds to the start of the seed in terms of the
     * target sequence, in a forward direction.  seed->k holds the
     * model position at the beginning of that seed.  If model_direction
     * is fm_reverse, the ->n value is from the beginning of the revcomp,
     */
    if (model_direction == fm_forward)
      seed->k -= (depth - 1) ;


    seed->sortkey =  (int)( complementarity == p7_COMPLEMENT ? fmf->N + 1 : 0)   // makes complement seeds cover a different score range than non-complements
                    +  ((int)(seed->n) - (int)(seed->k) )                        // unique diagonal within the complement/non-complement score range
                    + ((double)(seed->k)/(double)(M+1))  ;                       // fractional part, used to sort seeds sharing a diagonal


  }

  return eslOK;
}

/* Function:  FM_Recurse()
 *
 * Synopsis:  Recursively traverse/prune a string trie, testing all strings vs the model
 *
 * Details:   This is the heart of the FM SSV method. Given a path P on the
 *            trie, we keep track of a compact list of all not-yet-pruned
 *            diagonals in the DP table of the string S corresponding to
 *            P against the model. The preserved diagonals might be for
 *            either a forward or backwards pass over the model and a pass
 *            over either the top or bottom (reverse complemented) strand
 *            of the target sequences.
 *
 * Args:      depth       - how long is the current path
 *            Kp          - alphabet size (including ambiguity)
 *            fmf         - FM index for finding matches to the input sequence
 *            fmb         - FM index for finding matches to the reverse of the input sequence
 *            fm_cfg      - FM-index meta data
 *            ssvdata     - compact data required for computing SSV scores
 *            sc_threshFM - Score that a short diagonal must pass to warrant extension to a full diagonal
 *            dp_pairs    - Compact representation of the surviving diagonals in the DP table
 *            first       - The index of the first entry in dp_pairs for the current column of the DP table
 *            last        - The index of the last entry in dp_pairs for the current column of the DP table
 *            interval_1  - FM-index interval - used for the standard backwards pass along the BWT (fmf)
 *            interval_2  - FM-index interval - used for the forward pass along the BWT (fmb)
 *            seeds       - RETURN: collection of threshold-passing windows
 *            seq         - preallocated char* used to capture and print the string for the current path - for debugging only
 *
 * Returns:   <eslOK> on success.
 */
static int
FM_Recurse( int depth, int Kp, int fm_direction,
            const FM_DATA *fmf, const FM_DATA *fmb,
            const FM_CFG *fm_cfg,
            const P7_SCOREDATA *ssvdata, uint8_t *consensus,
            float sc_threshFM,
            FM_DP_PAIR *dp_pairs, int first, int last,
            FM_INTERVAL *interval_1, FM_INTERVAL *interval_2,
            FM_DIAGLIST *seeds
//            , char *seq
          )
{


  float sc, next_score;

  int c, i, k;
  FM_INTERVAL interval_1_new, interval_2_new;
  uint8_t positive_run = 0;
  uint8_t consec_consensus = 0;
  uint8_t cons_c = 0;

  for (c=0; c< fm_cfg->meta->alph_size; c++) {//acgt
    int dppos = last;
    //seq[depth-1] = fm_cfg->meta->alph[c];
    //seq[depth] = '\0';

    for (i=first; i<=last; i++) { // for each surviving diagonal from the previous round

        if (dp_pairs[i].model_direction == fm_forward)
          k = dp_pairs[i].pos + 1;
        else  //fm_backward
          k = dp_pairs[i].pos - 1;

        if (dp_pairs[i].complementarity == p7_COMPLEMENT) {
          next_score = ssvdata->ssv_scores_f[k*Kp + fm_cfg->meta->compl_alph[c]];
          cons_c = fm_cfg->meta->compl_alph[consensus[k]];
        } else {
          next_score = ssvdata->ssv_scores_f[k*Kp + c];
          cons_c = consensus[k];
        }

        sc = dp_pairs[i].score + next_score;
        positive_run =  (next_score > 0 ? dp_pairs[i].consec_pos + 1 : 0);
        consec_consensus = (c == cons_c ? dp_pairs[i].consec_consensus+1 : 0);

        if ( sc >= sc_threshFM
            || (fm_cfg->consensus_match_req > 0 && consec_consensus == fm_cfg->consensus_match_req)
            ) { // this is a seed I want to extend

          interval_1_new.lower = interval_1->lower;
          interval_1_new.upper = interval_1->upper;

          if (fm_direction == fm_forward) {
            if ( interval_1_new.lower >= 0 && interval_1_new.lower <= interval_1_new.upper  )  //no use extending a non-existent string
            fm_updateIntervalReverse( fmf, fm_cfg, c, &interval_1_new);

            if ( interval_1_new.lower >= 0 && interval_1_new.lower <= interval_1_new.upper  ) {  //no use passing a non-existent string
              FM_getPassingDiags(fmf, fm_cfg, k, ssvdata->M, sc, depth, fm_forward,
                                 dp_pairs[i].model_direction, dp_pairs[i].complementarity,
                                 &interval_1_new, seeds);
            }
          } else { // fm_direction == fm_reverse
            //searching for forward matches on the FM-index
            interval_2_new.lower = interval_2->lower;
            interval_2_new.upper = interval_2->upper;

            //searching for reverse matches on the FM-index
            if ( interval_1_new.lower >= 0 && interval_1_new.lower <= interval_1_new.upper  )  //no use extending a non-existent string
              fm_updateIntervalForward( fmb, fm_cfg, c, &interval_1_new, &interval_2_new);

            if ( interval_2_new.lower >= 0 && interval_2_new.lower <= interval_2_new.upper  ) { //no use passing a non-existent string
              FM_getPassingDiags(fmf, fm_cfg, k, ssvdata->M, sc, depth, fm_backward,
                                 dp_pairs[i].model_direction, dp_pairs[i].complementarity,
                                 &interval_2_new, seeds);
            }
          }

        } else if (  sc <= 0                                                                                         //some other path in the string enumeration tree will do the job
            || depth == fm_cfg->max_depth                                                                            //can't extend anymore, 'cause we've reached the pruning length
            || ( dp_pairs[i].model_direction == fm_forward  && k == ssvdata->M)                                     //can't extend anymore, 'cause we're at the end of the model, going forward
            || ( dp_pairs[i].model_direction == fm_backward && k == 1 )                                             //can't extend anymore, 'cause we're at the beginning of the model, going backwards
            || (depth == dp_pairs[i].score_peak_len + fm_cfg->drop_max_len)                                        //too many consecutive positions with a negative total score contribution (sort of like Xdrop)
            || (depth > 4 && depth > consec_consensus && (float)sc/(float)depth < fm_cfg->score_density_req)       //score density is too low (don't bother checking in the first couple slots
            || (depth >= 0.7*fm_cfg->max_depth && depth > consec_consensus &&  (float)sc/(float)depth < sc_threshFM/(float)(fm_cfg->max_depth))                      // if we're most of the way across the sequence, and score density is too low, abort -- if the density on the other side is high enough, I'll find it on the reverse sweep
            || (dp_pairs[i].max_consec_pos < fm_cfg->consec_pos_req  &&                                               //a seed is expected to have at least one run of positive-scoring matches at least length consec_pos_req;  if it hasn't,  (see Tue Nov 23 09:39:54 EST 2010)
                (fm_cfg->consec_pos_req - positive_run) ==  (fm_cfg->max_depth - depth + 1)                 // if we're close to the end of the sequence, abort -- if that end does have sufficiently long all-positive run, I'll find it on the reverse sweep
               )
            || (dp_pairs[i].model_direction == fm_forward  &&
                   ( (depth > (fm_cfg->max_depth - 10)) &&  sc + ssvdata->opt_ext_fwd[k][fm_cfg->max_depth-depth-1] < sc_threshFM)   //can't hit threshold, even with best possible forward extension up to length ssv_req
                  )
            || (dp_pairs[i].model_direction == fm_backward &&
                   ( (depth > (fm_cfg->max_depth - 10)) &&  sc + ssvdata->opt_ext_rev[k-1][fm_cfg->max_depth-depth-1] < sc_threshFM )  //can't hit threshold, even with best possible extension up to length ssv_req
                  )

         )
        {

          //do nothing - it's been pruned

        } else { // it's possible to extend this diagonal and reach the threshold score

            dppos++;

            dp_pairs[dppos].pos = k;
            dp_pairs[dppos].score = sc;
            dp_pairs[dppos].model_direction   = dp_pairs[i].model_direction;
            dp_pairs[dppos].complementarity   = dp_pairs[i].complementarity;

            if (sc > dp_pairs[i].max_score) {
              dp_pairs[dppos].max_score = sc;
              dp_pairs[dppos].score_peak_len = depth;
            } else {
              dp_pairs[dppos].max_score = dp_pairs[i].max_score;
              if (sc >= dp_pairs[i].max_score - fm_cfg->drop_lim)
                dp_pairs[dppos].score_peak_len = depth; // close enough to call it a new peak
              else
                dp_pairs[dppos].score_peak_len = dp_pairs[i].score_peak_len;
            }

            dp_pairs[dppos].consec_pos =  positive_run;
            dp_pairs[dppos].max_consec_pos = ESL_MAX( positive_run, dp_pairs[i].max_consec_pos);
            dp_pairs[dppos].consec_consensus = consec_consensus;
        }
    }

    if ( dppos > last ){  // at least one diagonal that might reach threshold score, but hasn't yet, so extend

      interval_1_new.lower = interval_1->lower;
      interval_1_new.upper = interval_1->upper;

      if (fm_direction == fm_forward) {

        if ( interval_1_new.lower >= 0 && interval_1_new.lower <= interval_1_new.upper  )  //no use extending a non-existent string
          fm_updateIntervalReverse( fmf, fm_cfg, c, &interval_1_new);

        if (  interval_1_new.lower < 0 || interval_1_new.lower > interval_1_new.upper ) { //that string doesn't exist in fwd index
          continue;
        }
        FM_Recurse(depth+1, Kp, fm_direction,
                  fmf, fmb, fm_cfg, ssvdata, consensus,
                  sc_threshFM, dp_pairs, last+1, dppos,
                  &interval_1_new, NULL,
                  seeds
                  //, seq
                  );


      } else { // fm_direction == fm_reverse

        interval_2_new.lower = interval_2->lower;
        interval_2_new.upper = interval_2->upper;

        if ( interval_1_new.lower >= 0 && interval_1_new.lower <= interval_1_new.upper  )  //no use extending a non-existent string
          fm_updateIntervalForward( fmb, fm_cfg, c, &interval_1_new, &interval_2_new);


        if (  interval_1_new.lower < 0 || interval_1_new.lower > interval_1_new.upper ) { //that string doesn't exist in reverse index
          continue;
        }
        FM_Recurse(depth+1, Kp, fm_direction,
                  fmf, fmb, fm_cfg, ssvdata, consensus,
                  sc_threshFM, dp_pairs, last+1, dppos,
                  &interval_1_new, &interval_2_new,
                  seeds
                  //, seq
                  );

      }

    }

  }

  return eslOK;
}

/* Function:  FM_getSeeds()
 *
 * Synopsis:  Find short diagonal seeds with score above a modest threshold.
 *
 * Details:   Given FM configuration <fm_cfg>, model scoring data <ssvdata>,
 *            both forward and backward FM indexes (<fmf>, <fmb>), and
 *            a score threshold <sc_threshFM>, find all seeds in the FMs
 *            that meet the threshold, and place them in the container
 *            <seeds>.
 *
 *            This involves building diagonals in both forward and reverse
 *            orientation relative to the model, because the pruning method
 *            includes a score density calculation - sometimes that density
 *            is only found on one end of the hit. This function merely
 *            kickstarts the task of traversing over a trie of all strings
 *            up to some fixed length looking for threshold-passing
 *            diagonals - FM_Recurse() does the hard work.
 *
 * Args:      fmf         - FM index for finding matches to the input sequence
 *            fmb         - FM index for finding matches to the reverse of the input sequence
 *            fm_cfg      - FM-index meta data
 *            ssvdata     - compact data required for computing SSV scores
 *            Kp          - Alphabet size (including ambiguity chars)
 *            sc_threshFM - Score that a short diagonal must pass to warrant extension to a full diagonal
 *            strands     - p7_STRAND_TOPONLY  | p7_STRAND_BOTTOMONLY |  p7_STRAND_BOTH
 *            seeds       - RETURN: collection of threshold-passing windows
 *
 * Returns:   <eslOK> on success.
 */
static int FM_getSeeds ( const FM_DATA *fmf, const FM_DATA *fmb,
                         const FM_CFG *fm_cfg, const P7_SCOREDATA *ssvdata,
                         uint8_t  *consensus, int Kp, float sc_threshFM,
                         int strands, FM_DIAGLIST *seeds
                 )
{
  FM_INTERVAL interval_f1, interval_f2, interval_bk;
  int i, k;
  int status;
  float sc;
  //char         *seq;

  FM_DP_PAIR *dp_pairs_fwd;
  FM_DP_PAIR *dp_pairs_rev;

  ESL_ALLOC(dp_pairs_fwd, ssvdata->M * fm_cfg->max_depth * sizeof(FM_DP_PAIR)); // guaranteed to be enough to hold all diagonals
  ESL_ALLOC(dp_pairs_rev, ssvdata->M * fm_cfg->max_depth * sizeof(FM_DP_PAIR));

  //ESL_ALLOC(seq, 50*sizeof(char));

  for (i=0; i<fm_cfg->meta->alph_size; i++) {
    int fwd_cnt=0;
    int rev_cnt=0;
    interval_f1.lower = interval_f2.lower = interval_bk.lower = fmf->C[i];
    interval_f1.upper = interval_f2.upper = interval_bk.upper = abs((int)(fmf->C[i+1]))-1;

    if (interval_f1.lower<0 ) //none of that character found
      continue;

    // This is here for debugging purposes only. Feel free to comment out.
    //seq[0] = fm_cfg->meta->alph[i];
    //seq[1] = '\0';

    // Fill in a DP column for the character c, (compressed so that only positive-scoring entries are kept)
    // There will be 4 DP columns for each character, (1) fwd-std, (2) fwd-complement, (3) rev-std, (4) rev-complement
    for (k = 1; k <= ssvdata->M; k++) // there's no need to bother keeping an entry starting at the last position (gm->M)
    {

      if (strands != p7_STRAND_BOTTOMONLY) {
        sc = ssvdata->ssv_scores_f[k*Kp + i];
        if (sc>0) { // we'll extend any positive-scoring diagonal
          /* fwd on model, fwd on FM (really, reverse on FM, but the FM is on a reversed string, so its fwd*/
          if (k < ssvdata->M-3) { // don't bother starting a forward diagonal so close to the end of the model
            //Forward pass on the FM-index
            dp_pairs_fwd[fwd_cnt].pos =             k;
            dp_pairs_fwd[fwd_cnt].score =           sc;
            dp_pairs_fwd[fwd_cnt].max_score =       sc;
            dp_pairs_fwd[fwd_cnt].score_peak_len =  1;
            dp_pairs_fwd[fwd_cnt].consec_pos =      1;
            dp_pairs_fwd[fwd_cnt].max_consec_pos =  1;
            dp_pairs_fwd[fwd_cnt].consec_consensus = (i==consensus[k] ? 1 : 0);
            dp_pairs_fwd[fwd_cnt].complementarity = p7_NOCOMPLEMENT;
            dp_pairs_fwd[fwd_cnt].model_direction = fm_forward;
            fwd_cnt++;
          }

          /* rev on model, rev on FM (the FM is on the unreversed string)*/
          if (k > 4) { // don't bother starting a reverse diagonal so close to the start of the model
            dp_pairs_rev[rev_cnt].pos =             k;
            dp_pairs_rev[rev_cnt].score =           sc;
            dp_pairs_rev[rev_cnt].max_score =       sc;
            dp_pairs_rev[rev_cnt].score_peak_len =  1;
            dp_pairs_rev[rev_cnt].consec_pos =      1;
            dp_pairs_rev[rev_cnt].max_consec_pos =  1;
            dp_pairs_rev[rev_cnt].consec_consensus = (i==consensus[k] ? 1: 0);
            dp_pairs_rev[rev_cnt].complementarity = p7_NOCOMPLEMENT;
            dp_pairs_rev[rev_cnt].model_direction = fm_backward;
            rev_cnt++;
          }
        }
      }


      // Now do the reverse complement
      if (strands != p7_STRAND_TOPONLY) {
        sc = ssvdata->ssv_scores_f[k*Kp + fm_cfg->meta->compl_alph[i]];
        if (sc>0) { // we'll extend any positive-scoring diagonal
          /* rev on model, fwd on FM (really, reverse on FM, but the FM is on a reversed string, so its fwd*/
          if (k > 4) { // don't bother starting a reverse diagonal so close to the start of the model
            dp_pairs_fwd[fwd_cnt].pos =             k;
            dp_pairs_fwd[fwd_cnt].score =           sc;
            dp_pairs_fwd[fwd_cnt].max_score =       sc;
            dp_pairs_fwd[fwd_cnt].score_peak_len =  1;
            dp_pairs_fwd[fwd_cnt].consec_pos =      1;
            dp_pairs_fwd[fwd_cnt].max_consec_pos =  1;
            dp_pairs_fwd[fwd_cnt].consec_consensus = (i==consensus[k] ? 1: 0);
            dp_pairs_fwd[fwd_cnt].complementarity = p7_COMPLEMENT;
            dp_pairs_fwd[fwd_cnt].model_direction = fm_backward;
            fwd_cnt++;
          }

          /* fwd on model, rev on FM (the FM is on the unreversed string - complemented)*/
          if (k < ssvdata->M-3) { // don't bother starting a forward diagonal so close to the end of the model
            dp_pairs_rev[rev_cnt].pos =             k;
            dp_pairs_rev[rev_cnt].score =           sc;
            dp_pairs_rev[rev_cnt].max_score =       sc;
            dp_pairs_rev[rev_cnt].score_peak_len =  1;
            dp_pairs_rev[rev_cnt].consec_pos =      1;
            dp_pairs_rev[rev_cnt].max_consec_pos =  1;
            dp_pairs_rev[rev_cnt].consec_consensus = (i==consensus[k] ? 1: 0);
            dp_pairs_rev[rev_cnt].complementarity = p7_COMPLEMENT;
            dp_pairs_rev[rev_cnt].model_direction = fm_forward;
            rev_cnt++;
          }

        }
      }
    }


    FM_Recurse ( 2, Kp, fm_forward,
                 fmf, fmb, fm_cfg, ssvdata, consensus,
                 sc_threshFM, dp_pairs_fwd, 0, fwd_cnt-1,
                 &interval_f1, NULL,
                 seeds
                 //, seq
            );

    FM_Recurse ( 2, Kp, fm_backward,
                 fmf, fmb, fm_cfg, ssvdata, consensus,
                 sc_threshFM, dp_pairs_rev, 0, rev_cnt-1,
                 &interval_bk, &interval_f2,
                 seeds
                 //, seq
            );
  }


  //merge duplicates
  FM_mergeSeeds(seeds, fmf->N, fm_cfg->ssv_length);

  free (dp_pairs_fwd);
  free (dp_pairs_rev);
  //if (seq) free(seq);
  return eslOK;

ERROR:
  return eslEMEM;
}


/* Function:  FM_window_from_diag()
 *
 * Synopsis:  Create a hit window, with sequence-based coordinates, from a diagonal
 *            holding FM-based coordinates
 *
 * Details:   The submitted diagonal is in FM-based coordinates. Since a single
 *            FM index might be the concatenation of many sequences in the
 *            original, this needs to be converted to coordinates in the
 *            original sequence space (get sequence ID and positions). A diag
 *            might span multiple input strings, so it is broken up as
 *            necessary (usually, only one of these will pan out as a legit
 *            diagonal, but we'll let the next stage sort that out).
 *
 * Args:      diag       - The FM-based diagonal
 *            fm         - Data for the FM-index.
 *            meta       - FM metadata from the config
 *            windowlist - RETURN: collection of SSV-passing windows, with meta data required for downstream stages.
 *
 * Returns:   <eslOK> on success.
 */
static int
FM_window_from_diag (FM_DIAG *diag, const FM_DATA *fm, const FM_METADATA *meta, P7_HMM_WINDOWLIST *windowlist) 
{
  uint32_t seg_id;
  uint64_t seg_pos;
  // if diag->complementarity == p7_NOCOMPLEMENT, these positions are in context of FM->T
  // otherwise, they're in context of revcomp(FM->T).

  fm_getOriginalPosition (fm, meta, 0, diag->length, diag->complementarity, diag->n, &seg_id, &seg_pos);

  p7_hmmwindow_new(windowlist, seg_id, seg_pos, diag->n, diag->k+diag->length-1, diag->length, diag->score, diag->complementarity,
         meta->seq_data[seg_id].length);

  return eslOK;
}


/* Function:  FM_extendSeed()
 * Synopsis:  Extend seed in both diagonal directions, capturing the score
 *
 * Details:   Given a diagonal seed found using FM-index traversal (typically
 *            around length 16, with a modest score, but not necessarily enough
 *            to pass the SSV threshold), establish a window around that seed,
 *            and extend it to maximize score (with the constraint of not going
 *            through a long negative scoring stretch). Capture the score of
 *            this extended diagonal.
 *
 * Args:      diag    - The initial seed
 *            fm      - Data for the FM-index (only need the forward FM from the
 *                      calling function).
 *            ssvdata - Compact data required for computing MSV (SSV) scores
 *            cfg     - FM-index meta data
 *            tmp_sq  - Sequence object that this function uses for calculations.
 *                      Must be pre-allocated.
 *
 * Returns:   <eslOK> on success.
 */
static int
FM_extendSeed(FM_DIAG *diag, const FM_DATA *fm, const P7_SCOREDATA *ssvdata, FM_CFG *cfg, ESL_SQ  *tmp_sq)
{
  uint64_t k,n;
  int32_t model_start, model_end;
  int64_t target_start, target_end;
  int64_t hit_start, max_hit_start, max_hit_end;
  float sc;
  float max_sc = 0.0;
  int c;
  // this will allow a diagonal to be extended at least 10 bases in each direction, an up to as much as required to allow a diag of length  cfg->ssv_length
  int extend = ESL_MAX(10, cfg->ssv_length - diag->length);

  //this determines the start and end of the window that we think it's possible we'll extend to the window to (which determines the sequence we'll extract)
  model_start      = ESL_MAX ( 1,         diag->k - extend + 1) ;
  model_end        = ESL_MIN( ssvdata->M, diag->k + diag->length + extend - 1 );
  target_start     = diag->n - (diag->k - model_start);
  target_end       = diag->n + (model_end - diag->k);

  if (target_start < 0) {
    model_start -= target_start;
    target_start = 0;
  }
  if (target_end > fm->N-2) {
    model_end -= target_end - (fm->N-2);
    target_end = fm->N-2;
  }

  fm_convertRange2DSQ(fm, cfg->meta, target_start, target_end-target_start+1, diag->complementarity, tmp_sq, FALSE );


  //This finds the highest-scoring sub-diag in the just-determined potential diagonal range.
  k = model_start;
  n = 1;
  sc = 0.0;

  hit_start = n;
  for (  ; k <= model_end; k++, n++) {
      c = tmp_sq->dsq[n];

      sc  += ssvdata->ssv_scores_f[k*tmp_sq->abc->Kp + c];

      if (sc < 0) {
        sc = 0;
        hit_start = n+1;
      } else if (sc > max_sc) {
          max_sc = sc;
          max_hit_start = hit_start;
          max_hit_end   = n;
      }
  }


  diag->n       = target_start + max_hit_start - 1;
  diag->k       = model_start  + max_hit_start - 1;
  diag->length  = max_hit_end - max_hit_start + 1;
  diag->score   = max_sc;

  return eslOK;
}


/* Function:  p7_SSVFM_longlarget()
 * Synopsis:  Finds windows with SSV scores above given threshold, using FM-index
 *
 * Details:   Uses FM-index to find high-scoring diagonals (seeds), then extends those
 *            seeds to maximal scoring diagonals (no gaps). Windows meeting the SSV
 *            scoring threshold (usually score s.t. p=0.02) are captured, and passed
 *            on to the Viterbi and Forward stages of the pipeline.
 *
 * Args:      om      - optimized profile
 *            nu      - configuration: expected number of hits (use 2.0 as a default)
 *            bg      - the background model, required for translating a P-value threshold into a score threshold
 *            F1      - p-value below which a window is captured as being above threshold
 *            fmf     - data for forward traversal of the FM-index
 *            fmb     - data for backward traversal of the FM-index
 *            fm_cfg  - FM-index meta data
 *            ssvdata - compact data required for computing SSV scores
 *            strands     - p7_STRAND_TOPONLY  | p7_STRAND_BOTTOMONLY |  p7_STRAND_BOTH
 *            windowlist - RETURN: collection of SSV-passing windows, with meta data required for downstream stages.
 *
 * Returns:   <eslOK> on success.
 *
 * Throws:    <eslEMEM> if trouble allocating memory for seeds
 */
int
p7_SSVFM_longlarget( P7_OPROFILE *om, float nu, P7_BG *bg, double F1,
         const FM_DATA *fmf, const FM_DATA *fmb, FM_CFG *fm_cfg, const P7_SCOREDATA *ssvdata,
         int strands, P7_HMM_WINDOWLIST *windowlist)
{
  float sc_thresh, sc_threshFM;
  float invP;
  //, invP_FM;
  float nullsc;

  int i;

  float      tloop = logf((float) om->max_length / (float) (om->max_length+3));
  float      tloop_total = tloop * om->max_length;
  float      tmove = logf(     3.0f / (float) (om->max_length+3));
  float      tbmk  = logf(     2.0f / ((float) om->M * (float) (om->M+1)));
  float      tec   = logf(1.0f / nu);
  FM_DIAG   *diag;

  ESL_SQ   *tmp_sq;
  uint8_t  *consensus;


  FM_DIAGLIST seeds;
  int         status;
  status = fm_initSeeds(&seeds);
  if (status != eslOK)
    ESL_EXCEPTION(eslEMEM, "Error allocating memory for seed list\n");

  /* convert the consensus to a collection of ints, so I can test for runs of identity to the consensus */
  ESL_ALLOC(consensus, (om->M+1)*sizeof(uint8_t) );
  for (i=1; i<=om->M; i++)
    consensus[i] = om->abc->inmap[(int)(om->consensus[i])];


  /* Set false target length. This is a conservative estimate of the length of window that'll
   * soon be passed on to later phases of the pipeline;  used to recover some bits of the score
   * that we would miss if we left length parameters set to the full target length */
  p7_oprofile_ReconfigMSVLength(om, om->max_length);
  p7_bg_SetLength(bg, om->max_length);
  p7_bg_NullOne  (bg, NULL, om->max_length, &nullsc);

  tmp_sq   =  esl_sq_CreateDigital(om->abc);

  /*
   * Computing the score required to let P meet the F1 prob threshold
   * In original code, converting from an SSV score S (the score getting
   * to state C) to a probability goes like this:
   *  S = XMX(L,p7G_C)
   *  usc = S + tmove + tloop_total
   *  P = f ( (usc - nullsc) / eslCONST_LOG2 , mu, lambda)
   *  and XMX(C) was the diagonal score + tmove + tbmk + tec
   * and we're computing the threshold score S, so reverse it:
   *  (usc - nullsc) /  eslCONST_LOG2 = inv_f( P, mu, lambda)
   *  usc = nullsc + eslCONST_LOG2 * inv_f( P, mu, lambda)
   *  S = usc - tmove - tloop_total - tmove - tbmk - tec
   *
   *
   *  Here, I compute threshold with length model based on max_length.  Usually, the
   *  length of a window returned by this scan will be 2*max_length-1 or longer.  Doesn't
   *  really matter - in any case, both the bg and om models will change with roughly
   *  1 bit for each doubling of the length model, so they offset.
   */

  invP = esl_gumbel_invsurv(F1, om->evparam[p7_MMU],  om->evparam[p7_MLAMBDA]);
  sc_thresh =   (invP * eslCONST_LOG2) + nullsc - (tmove + tloop_total + tmove + tbmk + tec);


//  invP_FM = esl_gumbel_invsurv(0.5, om->evparam[p7_MMU],  om->evparam[p7_MLAMBDA]);
//  sc_threshFM = ESL_MAX(fm_cfg->scthreshFM,  (invP_FM * eslCONST_LOG2) + nullsc - (tmove + tloop_total + tmove + tbmk + tec) ) ;
  sc_threshFM = fm_cfg->scthreshFM * fm_cfg->sc_thresh_ratio;

  //get diagonals that score above sc_threshFM
  status = FM_getSeeds(fmf, fmb, fm_cfg, ssvdata, consensus, om->abc->Kp, sc_threshFM, strands, &seeds );
  if (status != eslOK)
    ESL_EXCEPTION(eslEMEM, "Error allocating memory for seed computation\n");

  //now extend those diagonals to find ones scoring above sc_thresh
  for(i=0; i<seeds.count; i++) {
    FM_extendSeed( seeds.diags+i, fmf, ssvdata, fm_cfg, tmp_sq);
  }

  for(i=0; i<seeds.count; i++) {
    diag = seeds.diags+i;
    if (diag->score >= sc_thresh)
      FM_window_from_diag(diag, fmf, fm_cfg->meta, windowlist );

  }

  esl_sq_Destroy(tmp_sq);

  free(seeds.diags);
  free(consensus);
  return eslEOF;

ERROR:
  ESL_EXCEPTION(eslEMEM, "Error allocating memory for SSVFM longtarget\n");

}
/*------------------ end, FM_MSV() ------------------------*/
```
