## supplemental_material for "RNA structure prediction using positive and negative evolutionary information": generic_null2.c

```
/* "null2" model: biased composition correction
 * 
 * Contents:
 *   1. Null2 estimation algorithms.
 *   2. Benchmark driver.
 *   3. Unit tests.
 *   4. Test driver.
 *   5. Example.
 *
 * See p7_domaindef.c -- null2 correction of per-seq and per-domain
 * scores is embedded within p7_domaindef's logic; we split it out
 * to a separate file because it's so important.
 * 
 * SRE, Thu Feb 28 09:51:27 2008 [Janelia]
 */
#include "p7_config.h"

#include "easel.h"
#include "esl_vectorops.h"

#include "hmmer.h"

#define MMX(i,k)      (dp[(i)][(k) * p7G_NSCELLS + p7G_M])
#define IMX(i,k)      (dp[(i)][(k) * p7G_NSCELLS + p7G_I])
#define DMX(i,k)      (dp[(i)][(k) * p7G_NSCELLS + p7G_D])
#define XMX(i,s)      (xmx[(i) * p7G_NXCELLS + (s)])


/*****************************************************************
 * 1. Null2 estimation algorithms.
 *****************************************************************/

/* Function:  p7_GNull2_ByExpectation()
 * Synopsis:  Calculate null2 model from posterior probabilities.
 * Incept:    SRE, Thu Feb 28 09:52:28 2008 [Janelia]
 *
 * Purpose:   Calculate the "null2" model for the envelope encompassed
 *            by a posterior probability calculation <pp> for model
 *            <gm>.  Return the null2 odds emission probabilities
 *            $\frac{f'{x}}{f{x}}$ in <null2>, which caller
 *            provides as space for at least <alphabet->Kp> residues.
 *            
 *            The expectation method is applied to envelopes in
 *            simple, well resolved regions (regions containing just a
 *            single envelope, where no stochastic traceback
 *            clustering was required).
 *            
 *            Make sure that the posterior probability matrix <pp> has
 *            been calculated by the caller for only the envelope; thus
 *            its rows are numbered <1..Ld>, for envelope <ienv..jenv>
 *            of length <Ld=jenv-ienv+1>.
 *            
 * Args:      gm    - profile, in any mode, target length model set to <L>
 *            pp    - posterior prob matrix, for <gm> against domain envelope <dsq+i-1> (offset)
 *            null2 - RETURN: null2 odds ratios per residue; <0..Kp-1>; caller allocated space
 *
 * Returns:   <eslOK> on success; <null2> contains the null2 scores. The 0
 *            row of <pp> has been used as temp space, and happens to contain
 *            the expected frequency that each M,I,N,C,J state is used in this
 *            <pp> matrix to generate residues.
 *
 * Throws:    (no abnormal error conditions)
 */
int
p7_GNull2_ByExpectation(const P7_PROFILE *gm, P7_GMX *pp, float *null2)
{
  int      M      = gm->M;
  int      Ld     = pp->L;
  float  **dp     = pp->dp;
  float   *xmx    = pp->xmx;
  float    xfactor;
  int      x;			/* over symbols 0..K-1                       */
  int      i;			/* over offset envelope dsq positions 1..Ld  */
  int      k;			/* over model M states 1..M, I states 1..M-1 */

  /* Calculate expected # of times that each emitting state was used
   * in generating the Ld residues in this domain.
   * The 0 row in <wrk> is used to hold these numbers.
   */
  esl_vec_FCopy(pp->dp[1],            (M+1)*p7G_NSCELLS, pp->dp[0]); 
  esl_vec_FCopy(pp->xmx+p7G_NXCELLS,  p7G_NXCELLS,       pp->xmx);   
  for (i = 2; i <= Ld; i++)
    {
      esl_vec_FAdd(pp->dp[0], pp->dp[i],             (M+1)*p7G_NSCELLS);
      esl_vec_FAdd(pp->xmx,   pp->xmx+i*p7G_NXCELLS, p7G_NXCELLS); 
    }
  
  /* Convert those expected #'s to log frequencies; these we'll use as
   * the log posterior weights.
   */
  esl_vec_FLog(pp->dp[0], (M+1)*p7G_NSCELLS);
  esl_vec_FLog(pp->xmx,   p7G_NXCELLS);  

  esl_vec_FIncrement(pp->dp[0], (M+1)*p7G_NSCELLS, -log((float)Ld));
  esl_vec_FIncrement(pp->xmx,   p7G_NXCELLS,       -log((float)Ld)); 

  /* Calculate null2's log odds emission probabilities, by taking
   * posterior weighted sum over all emission vectors used in paths
   * explaining the domain.
   * This is dog-slow; a point for future optimization.
   */
  xfactor = XMX(0,p7G_N);
  xfactor = p7_FLogsum(xfactor, XMX(0,p7G_C));
  xfactor = p7_FLogsum(xfactor, XMX(0,p7G_J));
  esl_vec_FSet(null2, gm->abc->K, -eslINFINITY);
  for (x = 0; x < gm->abc->K; x++)
    { 
      for (k = 1; k < M; k++)
	{
	  null2[x] = p7_FLogsum(null2[x], MMX(0,k) + p7P_MSC(gm, k, x));
	  null2[x] = p7_FLogsum(null2[x], IMX(0,k) + p7P_ISC(gm, k, x));
	}
      null2[x] = p7_FLogsum(null2[x], MMX(0,M) + p7P_MSC(gm, k, x));
      null2[x] = p7_FLogsum(null2[x], xfactor);
    }

  esl_vec_FExp (null2, gm->abc->K);
  /* now null2[x] = \frac{f_d(x)}{f_0(x)} for all x in alphabet,
   * 0..K-1, where f_d(x) are the ad hoc "null2" residue frequencies
   * for this envelope.
   */

  /* make valid scores for all degeneracies, by averaging the odds ratios. */
  esl_abc_FAvgScVec(gm->abc, null2); /* does not set gap, nonres, missing  */
  null2[gm->abc->K]    = 1.0;        /* gap character    */
  null2[gm->abc->Kp-2] = 1.0;	     /* nonresidue "*"   */
  null2[gm->abc->Kp-1] = 1.0;	     /* missing data "~" */

  return eslOK;
}


/* Function:  p7_GNull2_ByTrace()
 * Synopsis:  Assign null2 scores to an envelope by the sampling method.
 * Incept:    SRE, Thu May  1 10:00:43 2008 [Janelia]
 *
 * Purpose:   Given a traceback <tr> for an alignment of model <gm> to
 *            some target sequence; calculate null2 odds ratios $\frac{f'{x}}{f{x}}$ 
 *            as the state-usage-weighted emission probabilities,
 *            with state usages calculated by counting emissions used
 *            at positions <zstart..zend> in the trace.
 *            
 *            Because we only need to collect state usages from the
 *            trace <tr>, the target sequence is irrelevant. Because
 *            we are only averaging emission odds ratios from model
 *            <gm>, the configuration of <gm> is irrelevant (uni
 *            vs. multihit, or length config).
 *
 * Args:      gm     - model, in any configuration; only emission odds are used
 *            tr     - traceback for any region (or all) of a target sequence
 *            zstart - first elem in <tr> to collect from; use 0 for complete
 *            zend   - last elem in <tr> to collect from; use tr->N-1 for complete
 *            wrk    - DP matrix w/ at least one row, for workspace
 *            null2  - RESULT: odds ratios f'(x)/f(x) for all Kp residues
 * 
 * Returns:   <eslOK> on success, and the <ddef->n2sc> scores are set
 *            for region <i..j>.
 *
 * Throws:    <eslEMEM> on allocation error.
 */
int
p7_GNull2_ByTrace(const P7_PROFILE *gm, const P7_TRACE *tr, int zstart, int zend, P7_GMX *wrk, float *null2)
{
  float  **dp   = wrk->dp;	/* so that {MDI}MX() macros work */
  float   *xmx  = wrk->xmx;	/* so that XMX() macro works     */
  int      Ld   = 0;
  int      M    = gm->M;
  int      k;			/* index over model position     */
  int      x;			/* index over residues           */
  int      z;			/* index over trace position     */
  float    xfactor;
 
  /* We'll use the i=0 row in wrk for working space: dp[0][] and xmx[0..4]. */
  esl_vec_FSet(wrk->dp[0], (M+1)*p7G_NSCELLS, 0.0);
  esl_vec_FSet(wrk->xmx,   p7G_NXCELLS,       0.0);

  /* Calculate emitting state usage in this particular trace segment: */
  for (z = zstart; z <= zend; z++) 
    {
      switch (tr->st[z]) {
      case p7T_M:  Ld++; MMX(0,tr->k[z]) += 1.0; break;
      case p7T_I:  Ld++; IMX(0,tr->k[z]) += 1.0; break;
      case p7T_N:  if (tr->st[z-1] == p7T_N) { Ld++; XMX(0,p7G_N) += 1.0; } break;
      case p7T_C:  if (tr->st[z-1] == p7T_C) { Ld++; XMX(0,p7G_C) += 1.0; } break;
      case p7T_J:  if (tr->st[z-1] == p7T_J) { Ld++; XMX(0,p7G_J) += 1.0; } break;
      }
    }
  esl_vec_FScale(wrk->dp[0], (M+1)*p7G_NSCELLS, (1.0 / (float) Ld));
  esl_vec_FScale(wrk->xmx,   p7G_NXCELLS,       (1.0 / (float) Ld));
  
  /* Calculate null2's odds ratio emission probabilities, by taking
   * posterior weighted sum over all emission vectors used in paths
   * explaining the domain.
   */
  esl_vec_FSet(null2, gm->abc->K, 0.0);
  xfactor = XMX(0,p7G_N) + XMX(0,p7G_C) + XMX(0,p7G_J);
  for (x = 0; x < gm->abc->K; x++)
    {
      for (k = 1; k < M; k++)
	{
	  null2[x] += MMX(0,k) * expf(p7P_MSC(gm, k, x));
	  null2[x] += IMX(0,k) * expf(p7P_ISC(gm, k, x));
	}
      null2[x] += MMX(0,M) * expf(p7P_MSC(gm, M, x));
      null2[x] += xfactor;
    }
  /* now null2[x] = \frac{f_d(x)}{f_0(x)} odds ratios for all x in alphabet,
   * 0..K-1, where f_d(x) are the ad hoc "null2" residue frequencies
   * for this envelope.
   */

  /* make valid scores for all degeneracies, by averaging the odds ratios. */
  esl_abc_FAvgScVec(gm->abc, null2);
  null2[gm->abc->K]    = 1.0;        /* gap character    */
  null2[gm->abc->Kp-2] = 1.0;	     /* nonresidue "*"   */
  null2[gm->abc->Kp-1] = 1.0;	     /* missing data "~" */

  return eslOK;
}


/*****************************************************************
 * 2. Benchmark driver
 *****************************************************************/
#ifdef p7GENERIC_NULL2_BENCHMARK
/*
   icc -O3 -static -o generic_null2_benchmark -I. -L. -I../easel -L../easel -Dp7GENERIC_NULL2_BENCHMARK generic_null2.c -lhmmer -leasel -lm
   ./benchmark-generic-null2 <hmmfile>
                   RRM_1 (M=72)       Caudal_act (M=136)      SMC_N (M=1151)
                 -----------------    ------------------     -------------------
   21 Aug 2008    7.77u (185 Mc/s)     14.13u (192 Mc/s)     139.03u (165.6 Mc/s)
 */
#include "p7_config.h"

#include "easel.h"
#include "esl_alphabet.h"
#include "esl_getopts.h"
#include "esl_random.h"
#include "esl_randomseq.h"
#include "esl_stopwatch.h"

#include "hmmer.h"

static ESL_OPTIONS options[] = {
  /* name           type      default  env  range toggles reqs incomp  help                                       docgroup*/
  { "-h",        eslARG_NONE,   FALSE, NULL, NULL,  NULL,  NULL, NULL, "show brief help on version and usage",           0 },
  { "-s",        eslARG_INT,     "42", NULL, NULL,  NULL,  NULL, NULL, "set random number seed to <n>",                  0 },
  { "-L",        eslARG_INT,    "400", NULL, "n>0", NULL,  NULL, NULL, "length of random target seqs",                   0 },
  { "-N",        eslARG_INT,  "50000", NULL, "n>0", NULL,  NULL, NULL, "number of random target seqs",                   0 },
  {  0, 0, 0, 0, 0, 0, 0, 0, 0, 0 },
};
static char usage[]  = "[-options] <hmmfile>";
static char banner[] = "benchmark driver for posterior residue null2, generic version";

int 
main(int argc, char **argv)
{
  ESL_GETOPTS    *go      = p7_CreateDefaultApp(options, 1, argc, argv, banner, usage);
  char           *hmmfile = esl_opt_GetArg(go, 1);
  ESL_STOPWATCH  *w       = esl_stopwatch_Create();
  ESL_RANDOMNESS *r       = esl_randomness_CreateFast(esl_opt_GetInteger(go, "-s"));
  ESL_ALPHABET   *abc     = NULL;
  P7_HMMFILE     *hfp     = NULL;
  P7_HMM         *hmm     = NULL;
  P7_BG          *bg      = NULL;
  P7_PROFILE     *gm      = NULL;
  P7_GMX         *gx1     = NULL;
  P7_GMX         *gx2     = NULL;
  int             L       = esl_opt_GetInteger(go, "-L");
  int             N       = esl_opt_GetInteger(go, "-N");
  ESL_DSQ        *dsq     = malloc(sizeof(ESL_DSQ) * (L+2));
  float           null2[p7_MAXCODE];
  int             i;
  float           fsc, bsc;
  double          Mcs;

  if (p7_hmmfile_OpenE(hmmfile, NULL, &hfp, NULL) != eslOK) p7_Fail("Failed to open HMM file %s", hmmfile);
  if (p7_hmmfile_Read(hfp, &abc, &hmm)            != eslOK) p7_Fail("Failed to read HMM");

  bg = p7_bg_Create(abc);                 p7_bg_SetLength(bg, L);
  gm = p7_profile_Create(hmm->M, abc);    p7_ProfileConfig(hmm, bg, gm, L, p7_LOCAL);
  gx1 = p7_gmx_Create(gm->M, L);  
  gx2 = p7_gmx_Create(gm->M, L);

  esl_rsq_xfIID(r, bg->f, abc->K, L, dsq);
  p7_GForward (dsq, L, gm, gx1, &fsc);
  p7_GBackward(dsq, L, gm, gx2, &bsc);
  p7_GDecoding(gm, gx1, gx2, gx2);   

  esl_stopwatch_Start(w);
  for (i = 0; i < N; i++) 
    p7_GNull2_ByExpectation(gm, gx2, null2);   
  esl_stopwatch_Stop(w);

  Mcs  = (double) N * (double) L * (double) gm->M * 1e-6 / w->user;
  esl_stopwatch_Display(stdout, w, "# CPU time: ");
  printf("# M    = %d\n", gm->M);
  printf("# %.1f Mc/s\n", Mcs);

  free(dsq);
  p7_gmx_Destroy(gx1);
  p7_gmx_Destroy(gx2);
  p7_profile_Destroy(gm);
  p7_bg_Destroy(bg);
  p7_hmm_Destroy(hmm);
  p7_hmmfile_Close(hfp);
  esl_alphabet_Destroy(abc);
  esl_stopwatch_Destroy(w);
  esl_randomness_Destroy(r);
  esl_getopts_Destroy(go);
  return 0;
}
#endif /*p7GENERIC_NULL2_BENCHMARK*/
/*------------------ end, benchmark driver ----------------------*/


/*****************************************************************
 * 3. Unit tests
 *****************************************************************/
#ifdef p7GENERIC_NULL2_TESTDRIVE

static void
utest_correct_normalization(ESL_RANDOMNESS *r, P7_PROFILE *gm, P7_BG *bg, ESL_DSQ *dsq, int L, P7_GMX *fwd, P7_GMX *bck)
{
  char *msg = "normalization unit test failed";
  float null2[p7_MAXABET];
  float sum;
  int   x;

  esl_rsq_xfIID(r, bg->f, gm->abc->K, L, dsq); /* sample a random digital seq of length L */

  p7_GForward (dsq, L, gm, fwd, NULL); 
  p7_GBackward(dsq, L, gm, bck, NULL);       
  p7_PosteriorNull2(L, gm, fwd, bck, bck); /* <bck> now contains posterior probs */
  p7_Null2Corrections(gm, dsq, L, 0, bck, fwd, null2, NULL, NULL);	/* use <fwd> as workspace */

  /* Convert null2 from lod score to frequencies f_d  */
  for (x = 0; x < gm->abc->K; x++)
    null2[x] = exp(null2[x]) * bg->f[x];

  sum = esl_vec_FSum(null2, gm->abc->K);
  if (sum < 0.99 || sum > 1.01) esl_fatal(msg);
}  


#endif /*p7GENERIC_NULL2_TESTDRIVE*/
/*--------------------- end, unit tests -------------------------*/


/*****************************************************************
 * 4. Test driver
 *****************************************************************/
#ifdef p7GENERIC_NULL2_TESTDRIVE
/* gcc -o null2_utest -g -Wall -I../easel -L../easel -I. -L. -Dp7NULL2_TESTDRIVE null2.c -lhmmer -leasel -lm
 * ./null2_utest
 */
#include "p7_config.h"

#include <stdio.h>
#include <stdlib.h>

#include "easel.h"
#include "esl_getopts.h"
#include "esl_random.h"
#include "esl_alphabet.h"
#include "hmmer.h"

static ESL_OPTIONS options[] = {
  /* name           type      default  env  range toggles reqs incomp  help                                       docgroup*/
  { "-h",        eslARG_NONE,   FALSE, NULL, NULL,  NULL,  NULL, NULL, "show brief help on version and usage",             0 },
  { "-L",        eslARG_INT,    "200", NULL, NULL,  NULL,  NULL, NULL, "length of sampled sequences",                      0 },
  { "-M",        eslARG_INT,    "100", NULL, NULL,  NULL,  NULL, NULL, "length of sampled HMM",                            0 },
  { "-s",        eslARG_INT,     "42", NULL, NULL,  NULL,  NULL, NULL, "set random number seed to <n>",                    0 },
  {  0, 0, 0, 0, 0, 0, 0, 0, 0, 0 },
};

static char usage[]  = "[-options]";
static char banner[] = "unit test driver for the null2 correction calculation";

int 
main(int argc, char **argv)
{
  ESL_GETOPTS    *go          = p7_CreateDefaultApp(options, 0, argc, argv, banner, usage);
  ESL_RANDOMNESS *r           = esl_randomness_CreateFast(esl_opt_GetInteger(go, "-s"));
  ESL_ALPHABET   *abc         = esl_alphabet_Create(eslAMINO);
  P7_HMM         *hmm         = NULL;
  P7_BG          *bg          = NULL;
  P7_PROFILE     *gm          = NULL;
  P7_GMX         *fwd         = NULL;
  P7_GMX         *bck         = NULL;
  ESL_DSQ        *dsq         = NULL;
  int             M           = esl_opt_GetInteger(go, "-M");
  int             L           = esl_opt_GetInteger(go, "-L");

  /* Sample a random HMM */
  p7_hmm_Sample(r, M, abc, &hmm);

  /* Configure a profile from the sampled HMM */
  bg = p7_bg_Create(abc);
  p7_bg_SetLength(bg, L);
  gm = p7_profile_Create(hmm->M, abc);
  p7_ProfileConfig(hmm, bg, gm, L, p7_LOCAL);

  /* Other initial allocations */
  dsq  = malloc(sizeof(ESL_DSQ) * (L+2));
  fwd  = p7_gmx_Create(gm->M, L);
  bck  = p7_gmx_Create(gm->M, L);
  p7_FLogsumInit();

  utest_correct_normalization(r, gm, bg, dsq, L, fwd, bck);

  free(dsq);
  p7_gmx_Destroy(fwd);
  p7_gmx_Destroy(bck);
  p7_profile_Destroy(gm);
  p7_bg_Destroy(bg);
  p7_hmm_Destroy(hmm);
  esl_alphabet_Destroy(abc);
  esl_randomness_Destroy(r);
  esl_getopts_Destroy(go);
  return 0;
}
#endif /*p7GENERIC_NULL2_TESTDRIVE*/
/*-------------------- end, test driver -------------------------*/
```
