## supplemental_material for "RNA structure prediction using positive and negative evolutionary information": hmmbuild.c

```
/* Profile HMM construction from a multiple sequence alignment
 */
#include "p7_config.h"

#include <stdio.h>
#include <stdlib.h>
#include <string.h>

#ifdef HMMER_MPI
#include "mpi.h"
#endif

#include "easel.h"
#include "esl_alphabet.h"
#include "esl_getopts.h"
#include "esl_mpi.h"
#include "esl_msa.h"
#include "esl_msafile.h"
#include "esl_msaweight.h"
#include "esl_msacluster.h"
#include "esl_stopwatch.h"
#include "esl_vectorops.h"

#ifdef HMMER_THREADS
#include <unistd.h>
#include "esl_threads.h"
#include "esl_workqueue.h"
#endif /*HMMER_THREADS*/

#include "hmmer.h"

typedef struct {
#ifdef HMMER_THREADS
  ESL_WORK_QUEUE   *queue;
#endif /*HMMER_THREADS*/
  P7_BG	           *bg;
  P7_BUILDER       *bld;
} WORKER_INFO;

#ifdef HMMER_THREADS
typedef struct {
  int         nali;
  int         processed;
  ESL_MSA    *postmsa;
  ESL_MSA    *msa;
  P7_HMM     *hmm;
  double      entropy;
  int         force_single; /* FALSE by default,  TRUE if esl_opt_IsUsed(go, "--singlemx") ;  only matters for single sequences */
} WORK_ITEM;

typedef struct _pending_s {
  int         nali;
  ESL_MSA    *postmsa;
  ESL_MSA    *msa;
  P7_HMM     *hmm;
  double      entropy;
  struct _pending_s *next;
} PENDING_ITEM;
#endif /*HMMER_THREADS*/

#define ALPHOPTS "--amino,--dna,--rna"                         /* Exclusive options for alphabet choice */
#define CONOPTS "--fast,--hand"                                /* Exclusive options for model construction                    */
#define EFFOPTS "--eent,--eentexp,--eclust,--eset,--enone"               /* Exclusive options for effective sequence number calculation */
#define WGTOPTS "--wgsc,--wblosum,--wpb,--wnone,--wgiven"      /* Exclusive options for relative weighting                    */

static ESL_OPTIONS options[] = {
  /* name           type      default  env  range     toggles      reqs   incomp  help   docgroup*/
  { "-h",        eslARG_NONE,   FALSE, NULL, NULL,      NULL,      NULL,    NULL, "show brief help on version and usage",                  1 },
  { "-n",        eslARG_STRING,  NULL, NULL, NULL,      NULL,      NULL,    NULL, "name the HMM <s>",                                      1 },
  { "-o",        eslARG_OUTFILE,FALSE, NULL, NULL,      NULL,      NULL,    NULL, "direct summary output to file <f>, not stdout",         1 },
  { "-O",        eslARG_OUTFILE,FALSE, NULL, NULL,      NULL,      NULL,    NULL, "resave annotated, possibly modified MSA to file <f>",   1 },
/* Selecting the alphabet rather than autoguessing it */
  { "--amino",   eslARG_NONE,   FALSE, NULL, NULL,   ALPHOPTS,    NULL,     NULL, "input alignment is protein sequence data",              2 },
  { "--dna",     eslARG_NONE,   FALSE, NULL, NULL,   ALPHOPTS,    NULL,     NULL, "input alignment is DNA sequence data",                  2 },
  { "--rna",     eslARG_NONE,   FALSE, NULL, NULL,   ALPHOPTS,    NULL,     NULL, "input alignment is RNA sequence data",                  2 },
/* Alternate model construction strategies */
  { "--fast",    eslARG_NONE,"default",NULL, NULL,    CONOPTS,    NULL,     NULL, "assign cols w/ >= symfrac residues as consensus",       3 },
  { "--hand",    eslARG_NONE,   FALSE, NULL, NULL,    CONOPTS,    NULL,     NULL, "manual construction (requires reference annotation)",   3 },
  { "--symfrac", eslARG_REAL,   "0.5", NULL, "0<=x<=1", NULL,   "--fast",   NULL, "sets sym fraction controlling --fast construction",     3 },
  { "--fragthresh",eslARG_REAL, "0.5", NULL, "0<=x<=1", NULL,     NULL,     NULL, "if L <= x*alen, tag sequence as a fragment",            3 },
/* Alternate relative sequence weighting strategies */
  /* --wme not implemented in HMMER3 yet */
  { "--wpb",     eslARG_NONE,"default",NULL, NULL,    WGTOPTS,    NULL,      NULL, "Henikoff position-based weights",                      4 },
  { "--wgsc",    eslARG_NONE,   NULL,  NULL, NULL,    WGTOPTS,    NULL,      NULL, "Gerstein/Sonnhammer/Chothia tree weights",             4 },
  { "--wblosum", eslARG_NONE,   NULL,  NULL, NULL,    WGTOPTS,    NULL,      NULL, "Henikoff simple filter weights",                       4 },
  { "--wnone",   eslARG_NONE,   NULL,  NULL, NULL,    WGTOPTS,    NULL,      NULL, "don't do any relative weighting; set all to 1",        4 },
  { "--wgiven",  eslARG_NONE,   NULL,  NULL, NULL,    WGTOPTS,    NULL,      NULL, "use weights as given in MSA file",                     4 },
  { "--wid",     eslARG_REAL, "0.62",  NULL,"0<=x<=1",   NULL,"--wblosum",   NULL, "for --wblosum: set identity cutoff",                   4 },
/* Alternative effective sequence weighting strategies */
  { "--eent",    eslARG_NONE,"default",NULL, NULL,    EFFOPTS,    NULL,      NULL, "adjust eff seq # to achieve relative entropy target",  5 },
  { "--eclust",  eslARG_NONE,  FALSE,  NULL, NULL,    EFFOPTS,    NULL,      NULL, "eff seq # is # of single linkage clusters",            5 },
  { "--enone",   eslARG_NONE,  FALSE,  NULL, NULL,    EFFOPTS,    NULL,      NULL, "no effective seq # weighting: just use nseq",          5 },
  { "--eset",    eslARG_REAL,   NULL,  NULL, NULL,    EFFOPTS,    NULL,      NULL, "set eff seq # for all models to <x>",                  5 },
  { "--ere",     eslARG_REAL,   NULL,  NULL,"x>0",       NULL,    NULL,     NULL, "for --eent: set minimum rel entropy/position to <x>",  5 },
  { "--esigma",  eslARG_REAL, "45.0",  NULL,"x>0",       NULL,    NULL,     NULL, "for --eent: set sigma param to <x>",                   5 },
  { "--eid",     eslARG_REAL, "0.62",  NULL,"0<=x<=1",   NULL,"--eclust",    NULL, "for --eclust: set fractional identity cutoff to <x>",  5 },
/* Alternative prior strategies */
  { "--pnone",   eslARG_NONE,  FALSE,  NULL, NULL,       NULL,  NULL,"--plaplace", "don't use any prior; parameters are frequencies",      9 },
  { "--plaplace",eslARG_NONE,  FALSE,  NULL, NULL,       NULL,  NULL,   "--pnone", "use a Laplace +1 prior",                               9 },


/* Single sequence methods */
  { "--singlemx", eslARG_NONE,   FALSE, NULL,   NULL,   NULL,  NULL,           "",   "use substitution score matrix for single-sequence inputs",     10 },
  { "--mx",     eslARG_STRING, "BLOSUM62", NULL, NULL,   NULL, NULL,   "--mxfile",   "substitution score matrix (built-in matrices, with --singlemx)", 10 },
  { "--mxfile", eslARG_INFILE,     NULL, NULL,   NULL,   NULL, NULL,       "--mx",   "read substitution score matrix from file <f> (with --singlemx)", 10 },
  { "--popen",    eslARG_REAL,  NULL,  NULL,"0<=x<0.5",NULL, NULL,           "",   "force gap open prob. (w/ --singlemx, aa default 0.02, nt 0.031)",  10 },
  { "--pextend",  eslARG_REAL,  NULL,  NULL, "0<=x<1", NULL, NULL,           "",   "force gap extend prob. (w/ --singlemx, aa default 0.4, nt 0.75)",  10 },

  { "--tmm",  eslARG_REAL,"2.0", NULL, NULL,      NULL,      NULL,  	  NULL, 	"MM transition",   10 },
  { "--tmi",  eslARG_REAL,"0.1", NULL, NULL,      NULL,      NULL,  	  NULL, 	"MI transition",   10 },
  { "--tmd",  eslARG_REAL,"0.1", NULL, NULL,      NULL,      NULL,  	  NULL, 	"MD transition",   10 },

  { "--tim",  eslARG_REAL,"0.12", NULL, NULL,      NULL,      NULL, 	  NULL, 	"IM transition",   10 },
  { "--tii",  eslARG_REAL,"0.4", NULL, NULL,      NULL,      NULL,    	  NULL,  	"II transition",   10 },

  { "--tdm",  eslARG_REAL,"0.5", NULL, NULL,      NULL,      NULL,    	  NULL, 	"DM transition",   10 },
  { "--tdd",  eslARG_REAL,"1.0", NULL, NULL,      NULL,      NULL,   	  NULL, 	"DD transition",   10 },


  /* Control of E-value calibration */
  { "--EmL",     eslARG_INT,    "200", NULL,"n>0",       NULL,    NULL,      NULL, "length of sequences for MSV Gumbel mu fit",            6 },   
  { "--EmN",     eslARG_INT,    "200", NULL,"n>0",       NULL,    NULL,      NULL, "number of sequences for MSV Gumbel mu fit",            6 },   
  { "--EvL",     eslARG_INT,    "200", NULL,"n>0",       NULL,    NULL,      NULL, "length of sequences for Viterbi Gumbel mu fit",        6 },   
  { "--EvN",     eslARG_INT,    "200", NULL,"n>0",       NULL,    NULL,      NULL, "number of sequences for Viterbi Gumbel mu fit",        6 },   
  { "--EfL",     eslARG_INT,    "100", NULL,"n>0",       NULL,    NULL,      NULL, "length of sequences for Forward exp tail tau fit",     6 },   
  { "--EfN",     eslARG_INT,    "200", NULL,"n>0",       NULL,    NULL,      NULL, "number of sequences for Forward exp tail tau fit",     6 },   
  { "--Eft",     eslARG_REAL,  "0.04", NULL,"0<x<1",     NULL,    NULL,      NULL, "tail mass for Forward exponential tail tau fit",       6 },   

/* Other options */
#ifdef HMMER_THREADS 
  { "--cpu",     eslARG_INT,    p7_NCPU,"HMMER_NCPU","n>=0",NULL,   NULL,    NULL, "number of parallel CPU workers for multithreads",       8 },
#endif
#ifdef HMMER_MPI
  { "--mpi",     eslARG_NONE,   FALSE, NULL, NULL,       NULL,    NULL,      NULL, "run as an MPI parallel program",                        8 },
#endif
  { "--stall",   eslARG_NONE,       FALSE, NULL, NULL,    NULL,     NULL,    NULL, "arrest after start: for attaching debugger to process", 8 },
  { "--informat", eslARG_STRING,     NULL, NULL, NULL,    NULL,     NULL,    NULL, "assert input alifile is in format <s> (no autodetect)", 8 },
  { "--seed",     eslARG_INT,        "42", NULL, "n>=0",  NULL,     NULL,    NULL, "set RNG seed to <n> (if 0: one-time arbitrary seed)",   8 },
  { "--w_beta",   eslARG_REAL,       NULL, NULL, NULL,    NULL,     NULL,    NULL, "tail mass at which window length is determined",        8 },
  { "--w_length", eslARG_INT,        NULL, NULL, NULL,    NULL,     NULL,    NULL, "window length ",                                        8 },
  { "--maxinsertlen",  eslARG_INT,   NULL, NULL, "n>=5",  NULL,     NULL,    NULL, "pretend all inserts are length <= <n>",   8 },

  /*Expert-only option, hidden from view. Likely to be removed in the future.
    This is an experimental alternative method for weighting sequence counts.
    It produces non-uniform scaling across columns -- columns with higher
    counts are reduced to a greater extent than columns with low counts. It
    has proven useful in reducing alignment overextension with Dfam models -
    these are often based on MSAs reconstructed from heavily-fragmented
    sequences, and thus may have wildly different per-column coverage levels.
    Uniform scaling causes low-coverage regions to be scaled down to
    essentially no (weighted) observations, leading to low local relative
    entropy, which produces high overextension.

    However, we don't recommend using this method in general, as it
    may show odd behavior (or fail to even work) in the case of low
    overall observed counts (e.g. an alignemnt of 2 or 4 sequences)
    */
    { "--eentexp", eslARG_NONE,"default",NULL, NULL,    EFFOPTS,    NULL,      NULL, "adjust eff seq # to reach rel. ent. target using exp scaling",  99 },


  {  0, 0, 0, 0, 0, 0, 0, 0, 0, 0 },
};


/* struct cfg_s : "Global" application configuration shared by all threads/processes
 * 
 * This structure is passed to routines within main.c, as a means of semi-encapsulation
 * of shared data amongst different parallel processes (threads or MPI processes).
 */
struct cfg_s {
  FILE         *ofp;		/* output file (default is stdout) */

  char         *alifile;	/* name of the alignment file we're building HMMs from  */
  int           fmt;		/* format code for alifile */
  ESL_MSAFILE  *afp;            /* open alifile  */
  ESL_ALPHABET *abc;		/* digital alphabet */

  char         *hmmName;        /* hmm file name supplied from -n          */
  char         *hmmfile;        /* file to write HMM to                    */
  FILE         *hmmfp;          /* HMM output file handle                  */

  char         *postmsafile;	/* optional file to resave annotated, modified MSAs to  */
  FILE         *postmsafp;	/* open <postmsafile>, or NULL */

  int           nali;		/* which # alignment this is in file (only valid in serial mode)   */
  int           nnamed;		/* number of alignments that had their own names */

  int           do_mpi;		/* TRUE if we're doing MPI parallelization */
  int           nproc;		/* how many MPI processes, total */
  int           my_rank;	/* who am I, in 0..nproc-1 */
  int           do_stall;	/* TRUE to stall the program until gdb attaches */
};


static char usage[]  = "[-options] <hmmfile_out> <msafile>";
static char banner[] = "profile HMM construction from multiple sequence alignments";

static int  usual_master(const ESL_GETOPTS *go, struct cfg_s *cfg);
static void serial_loop  (WORKER_INFO *info, struct cfg_s *cfg, const ESL_GETOPTS *go);
#ifdef HMMER_THREADS
static void thread_loop(ESL_THREADS *obj, ESL_WORK_QUEUE *queue, struct cfg_s *cfg, const ESL_GETOPTS *go);
static void pipeline_thread(void *arg);
#endif /*HMMER_THREADS*/

#ifdef HMMER_MPI
static void  mpi_master    (const ESL_GETOPTS *go, struct cfg_s *cfg);
static void  mpi_worker    (const ESL_GETOPTS *go, struct cfg_s *cfg);
static void  mpi_init_open_failure(ESL_MSAFILE *afp, int status);
static void  mpi_init_other_failure(char *format, ...);
#endif

static int output_header(const ESL_GETOPTS *go, const struct cfg_s *cfg);
static int output_result(const struct cfg_s *cfg, char *errbuf, int msaidx, ESL_MSA *msa, P7_HMM *hmm, ESL_MSA *postmsa, double entropy);
static int set_msa_name (      struct cfg_s *cfg, char *errbuf, ESL_MSA *msa);


static int
process_commandline(int argc, char **argv, ESL_GETOPTS **ret_go, char **ret_hmmfile, char **ret_alifile)
{
  ESL_GETOPTS *go = esl_getopts_Create(options);
  int          status;

  if (esl_opt_ProcessEnvironment(go)         != eslOK) { if (printf("Failed to process environment:\n%s\n", go->errbuf) < 0) ESL_XEXCEPTION_SYS(eslEWRITE, "write failed"); goto FAILURE; }
  if (esl_opt_ProcessCmdline(go, argc, argv) != eslOK) { if (printf("Failed to parse command line:\n%s\n",  go->errbuf) < 0) ESL_XEXCEPTION_SYS(eslEWRITE, "write failed"); goto FAILURE; }
  if (esl_opt_VerifyConfig(go)               != eslOK) { if (printf("Failed to parse command line:\n%s\n",  go->errbuf) < 0) ESL_XEXCEPTION_SYS(eslEWRITE, "write failed"); goto FAILURE; }

  /* help format: */
  if (esl_opt_GetBoolean(go, "-h") == TRUE) 
    {
      p7_banner(stdout, argv[0], banner);
      esl_usage(stdout, argv[0], usage);

      if (puts("\nBasic options:") < 0) ESL_XEXCEPTION_SYS(eslEWRITE, "write failed");
      esl_opt_DisplayHelp(stdout, go, 1, 2, 80);

      if (puts("\nOptions for selecting alphabet rather than guessing it:") < 0) ESL_XEXCEPTION_SYS(eslEWRITE, "write failed");
      esl_opt_DisplayHelp(stdout, go, 2, 2, 80);

      if (puts("\nAlternative model construction strategies:") < 0) ESL_XEXCEPTION_SYS(eslEWRITE, "write failed");
      esl_opt_DisplayHelp(stdout, go, 3, 2, 80);

      if (puts("\nAlternative relative sequence weighting strategies:") < 0) ESL_XEXCEPTION_SYS(eslEWRITE, "write failed");
      esl_opt_DisplayHelp(stdout, go, 4, 2, 80);

      if (puts("\nAlternative effective sequence weighting strategies:") < 0) ESL_XEXCEPTION_SYS(eslEWRITE, "write failed");
      esl_opt_DisplayHelp(stdout, go, 5, 2, 80);

      if (puts("\nAlternative prior strategies:") < 0) ESL_XEXCEPTION_SYS(eslEWRITE, "write failed");
      esl_opt_DisplayHelp(stdout, go, 9, 2, 80);

      if (puts("\nHandling single sequence inputs:") < 0) ESL_XEXCEPTION_SYS(eslEWRITE, "write failed");
      esl_opt_DisplayHelp(stdout, go, 10, 2, 80);


      if (puts("\nControl of E-value calibration:") < 0) ESL_XEXCEPTION_SYS(eslEWRITE, "write failed");
      esl_opt_DisplayHelp(stdout, go, 6, 2, 80);

      if (puts("\nOther options:") < 0) ESL_XEXCEPTION_SYS(eslEWRITE, "write failed");
      esl_opt_DisplayHelp(stdout, go, 8, 2, 80);
      exit(0);
    }

  if (esl_opt_ArgNumber(go)                  != 2)    { if (puts("Incorrect number of command line arguments.")          < 0) ESL_XEXCEPTION_SYS(eslEWRITE, "write failed"); goto FAILURE; }
  if ((*ret_hmmfile = esl_opt_GetArg(go, 1)) == NULL) { if (puts("Failed to get <hmmfile_out> argument on command line") < 0) ESL_XEXCEPTION_SYS(eslEWRITE, "write failed"); goto FAILURE; }
  if ((*ret_alifile = esl_opt_GetArg(go, 2)) == NULL) { if (puts("Failed to get <msafile> argument on command line")     < 0) ESL_XEXCEPTION_SYS(eslEWRITE, "write failed"); goto FAILURE; }

  if (strcmp(*ret_hmmfile, "-") == 0) 
    { if (puts("Can't write <hmmfile_out> to stdout: don't use '-'")         < 0) ESL_XEXCEPTION_SYS(eslEWRITE, "write failed"); goto FAILURE; }
  if (strcmp(*ret_alifile, "-") == 0 && ! esl_opt_IsOn(go, "--informat"))
    { if (puts("Must specify --informat to read <alifile> from stdin ('-')") < 0) ESL_XEXCEPTION_SYS(eslEWRITE, "write failed"); goto FAILURE; }

#ifdef HMMER_MPI
  if (esl_opt_IsOn(go, "--mpi") && esl_opt_IsOn(go, "--cpu")) 
    {
      int mpisetby = esl_opt_GetSetter(go, "--mpi");
      int cpusetby = esl_opt_GetSetter(go, "--cpu");

      if (mpisetby == cpusetby) {
	if (puts("Options --cpu and --mpi are incompatible. The MPI implementation is not multithreaded.") < 0) ESL_XEXCEPTION_SYS(eslEWRITE, "write failed");
	goto FAILURE;
      }
    }
#endif

  *ret_go = go;
  return eslOK;
  
 FAILURE:  /* all errors handled here are user errors, so be polite.  */
  esl_usage(stdout, argv[0], usage);
  puts("\nwhere basic options are:");
  esl_opt_DisplayHelp(stdout, go, 1, 2, 80);
  printf("\nTo see more help on other available options, do:\n  %s -h\n\n", argv[0]);
  esl_getopts_Destroy(go);
  exit(1);  

 ERROR:
  if (go) esl_getopts_Destroy(go);
  exit(status);
}

static int
output_header(const ESL_GETOPTS *go, const struct cfg_s *cfg)
{
  if (cfg->my_rank > 0)  return eslOK;

  p7_banner(cfg->ofp, go->argv[0], banner);
  
  if (fprintf(cfg->ofp, "# input alignment file:             %s\n", cfg->alifile) < 0) ESL_EXCEPTION_SYS(eslEWRITE, "write failed");
  if (fprintf(cfg->ofp, "# output HMM file:                  %s\n", cfg->hmmfile) < 0) ESL_EXCEPTION_SYS(eslEWRITE, "write failed");

  if (esl_opt_IsUsed(go, "-n")           && fprintf(cfg->ofp, "# name (the single) HMM:            %s\n",        esl_opt_GetString(go, "-n"))         < 0) ESL_EXCEPTION_SYS(eslEWRITE, "write failed");
  if (esl_opt_IsUsed(go, "-o")           && fprintf(cfg->ofp, "# output directed to file:          %s\n",        esl_opt_GetString(go, "-o"))         < 0) ESL_EXCEPTION_SYS(eslEWRITE, "write failed");
  if (esl_opt_IsUsed(go, "-O")           && fprintf(cfg->ofp, "# processed alignment resaved to:   %s\n",        esl_opt_GetString(go, "-O"))         < 0) ESL_EXCEPTION_SYS(eslEWRITE, "write failed");
  if (esl_opt_IsUsed(go, "--amino")      && fprintf(cfg->ofp, "# input alignment is asserted as:   protein\n")                                        < 0) ESL_EXCEPTION_SYS(eslEWRITE, "write failed");
  if (esl_opt_IsUsed(go, "--dna")        && fprintf(cfg->ofp, "# input alignment is asserted as:   DNA\n")                                            < 0) ESL_EXCEPTION_SYS(eslEWRITE, "write failed");
  if (esl_opt_IsUsed(go, "--rna")        && fprintf(cfg->ofp, "# input alignment is asserted as:   RNA\n")                                            < 0) ESL_EXCEPTION_SYS(eslEWRITE, "write failed");
  if (esl_opt_IsUsed(go, "--fast")       && fprintf(cfg->ofp, "# model architecture construction:  fast/heuristic\n")                                 < 0) ESL_EXCEPTION_SYS(eslEWRITE, "write failed");
  if (esl_opt_IsUsed(go, "--hand")       && fprintf(cfg->ofp, "# model architecture construction:  hand-specified by RF annotation\n")                < 0) ESL_EXCEPTION_SYS(eslEWRITE, "write failed");
  if (esl_opt_IsUsed(go, "--symfrac")    && fprintf(cfg->ofp, "# sym fraction for model structure: %.3f\n",      esl_opt_GetReal(go, "--symfrac"))    < 0) ESL_EXCEPTION_SYS(eslEWRITE, "write failed");
  if (esl_opt_IsUsed(go, "--fragthresh") && fprintf(cfg->ofp, "# seq called frag if L <= x*alen:   %.3f\n",      esl_opt_GetReal(go, "--fragthresh")) < 0) ESL_EXCEPTION_SYS(eslEWRITE, "write failed");
  if (esl_opt_IsUsed(go, "--wpb")        && fprintf(cfg->ofp, "# relative weighting scheme:        Henikoff PB\n")                                    < 0) ESL_EXCEPTION_SYS(eslEWRITE, "write failed");
  if (esl_opt_IsUsed(go, "--wgsc")       && fprintf(cfg->ofp, "# relative weighting scheme:        G/S/C\n")                                          < 0) ESL_EXCEPTION_SYS(eslEWRITE, "write failed");
  if (esl_opt_IsUsed(go, "--wblosum")    && fprintf(cfg->ofp, "# relative weighting scheme:        BLOSUM filter\n")                                  < 0) ESL_EXCEPTION_SYS(eslEWRITE, "write failed");
  if (esl_opt_IsUsed(go, "--wnone")      && fprintf(cfg->ofp, "# relative weighting scheme:        none\n")                                           < 0) ESL_EXCEPTION_SYS(eslEWRITE, "write failed");
  if (esl_opt_IsUsed(go, "--wid")        && fprintf(cfg->ofp, "# frac id cutoff for BLOSUM wgts:   %f\n",        esl_opt_GetReal(go, "--wid"))        < 0) ESL_EXCEPTION_SYS(eslEWRITE, "write failed");
  if (esl_opt_IsUsed(go, "--eent")       && fprintf(cfg->ofp, "# effective seq number scheme:      entropy weighting\n")                              < 0) ESL_EXCEPTION_SYS(eslEWRITE, "write failed");
  if (esl_opt_IsUsed(go, "--eentexp")    && fprintf(cfg->ofp, "# effective seq number scheme:      entropy weighting using exponent-based scaling\n") < 0) ESL_EXCEPTION_SYS(eslEWRITE, "write failed");
  if (esl_opt_IsUsed(go, "--eclust")     && fprintf(cfg->ofp, "# effective seq number scheme:      single linkage clusters\n")                        < 0) ESL_EXCEPTION_SYS(eslEWRITE, "write failed");
  if (esl_opt_IsUsed(go, "--enone")      && fprintf(cfg->ofp, "# effective seq number scheme:      none\n")                                           < 0) ESL_EXCEPTION_SYS(eslEWRITE, "write failed");
  if (esl_opt_IsUsed(go, "--eset")       && fprintf(cfg->ofp, "# effective seq number:             set to %f\n", esl_opt_GetReal(go, "--eset"))       < 0) ESL_EXCEPTION_SYS(eslEWRITE, "write failed");
  if (esl_opt_IsUsed(go, "--ere")        && fprintf(cfg->ofp, "# minimum rel entropy target:       %f bits\n",   esl_opt_GetReal(go, "--ere"))        < 0) ESL_EXCEPTION_SYS(eslEWRITE, "write failed");
  if (esl_opt_IsUsed(go, "--esigma")     && fprintf(cfg->ofp, "# entropy target sigma parameter:   %f bits\n",   esl_opt_GetReal(go, "--esigma"))     < 0) ESL_EXCEPTION_SYS(eslEWRITE, "write failed");
  if (esl_opt_IsUsed(go, "--eid")        && fprintf(cfg->ofp, "# frac id cutoff for --eclust:      %f\n",        esl_opt_GetReal(go, "--eid"))        < 0) ESL_EXCEPTION_SYS(eslEWRITE, "write failed");
  if (esl_opt_IsUsed(go, "--pnone")      && fprintf(cfg->ofp, "# prior scheme:                     none\n")                                           < 0) ESL_EXCEPTION_SYS(eslEWRITE, "write failed");
  if (esl_opt_IsUsed(go, "--plaplace")   && fprintf(cfg->ofp, "# prior scheme:                     Laplace +1\n")                                     < 0) ESL_EXCEPTION_SYS(eslEWRITE, "write failed");
  if (esl_opt_IsUsed(go, "--EmL")        && fprintf(cfg->ofp, "# seq length for MSV Gumbel mu fit: %d\n",        esl_opt_GetInteger(go, "--EmL"))     < 0) ESL_EXCEPTION_SYS(eslEWRITE, "write failed");
  if (esl_opt_IsUsed(go, "--EmN")        && fprintf(cfg->ofp, "# seq number for MSV Gumbel mu fit: %d\n",        esl_opt_GetInteger(go, "--EmN"))     < 0) ESL_EXCEPTION_SYS(eslEWRITE, "write failed");
  if (esl_opt_IsUsed(go, "--EvL")        && fprintf(cfg->ofp, "# seq length for Vit Gumbel mu fit: %d\n",        esl_opt_GetInteger(go, "--EvL"))     < 0) ESL_EXCEPTION_SYS(eslEWRITE, "write failed");
  if (esl_opt_IsUsed(go, "--EvN")        && fprintf(cfg->ofp, "# seq number for Vit Gumbel mu fit: %d\n",        esl_opt_GetInteger(go, "--EvN"))     < 0) ESL_EXCEPTION_SYS(eslEWRITE, "write failed");
  if (esl_opt_IsUsed(go, "--EfL")        && fprintf(cfg->ofp, "# seq length for Fwd exp tau fit:   %d\n",        esl_opt_GetInteger(go, "--EfL"))     < 0) ESL_EXCEPTION_SYS(eslEWRITE, "write failed");
  if (esl_opt_IsUsed(go, "--EfN")        && fprintf(cfg->ofp, "# seq number for Fwd exp tau fit:   %d\n",        esl_opt_GetInteger(go, "--EfN"))     < 0) ESL_EXCEPTION_SYS(eslEWRITE, "write failed");
  if (esl_opt_IsUsed(go, "--Eft")        && fprintf(cfg->ofp, "# tail mass for Fwd exp tau fit:    %f\n",        esl_opt_GetReal(go, "--Eft"))        < 0) ESL_EXCEPTION_SYS(eslEWRITE, "write failed");
  if (esl_opt_IsUsed(go, "--singlemx")   && fprintf(cfg->ofp, "# use score matrix for 1-seq MSAs:  on\n")                                              < 0) ESL_EXCEPTION_SYS(eslEWRITE, "write failed");
  if (esl_opt_IsUsed(go, "--popen")      && fprintf(cfg->ofp, "# gap open probability:             %f\n",         esl_opt_GetReal   (go, "--popen"))   < 0) ESL_EXCEPTION_SYS(eslEWRITE, "write failed");
  if (esl_opt_IsUsed(go, "--pextend")    && fprintf(cfg->ofp, "# gap extend probability:           %f\n",         esl_opt_GetReal   (go, "--pextend")) < 0) ESL_EXCEPTION_SYS(eslEWRITE, "write failed");
  if (esl_opt_IsUsed(go, "--mx")         && fprintf(cfg->ofp, "# subst score matrix (built-in):    %s\n",         esl_opt_GetString (go, "--mx"))      < 0) ESL_EXCEPTION_SYS(eslEWRITE, "write failed");
  if (esl_opt_IsUsed(go, "--mxfile")     && fprintf(cfg->ofp, "# subst score matrix (file):        %s\n",         esl_opt_GetString (go, "--mxfile"))  < 0) ESL_EXCEPTION_SYS(eslEWRITE, "write failed");
  if (esl_opt_IsUsed(go, "--maxinsertlen")  && fprintf(cfg->ofp, "# max insert length:                %d\n",         esl_opt_GetInteger (go, "--maxinsertlen"))  < 0) ESL_EXCEPTION_SYS(eslEWRITE, "write failed");


#ifdef HMMER_THREADS
  if (esl_opt_IsUsed(go, "--cpu")        && fprintf(cfg->ofp, "# number of worker threads:         %d\n",        esl_opt_GetInteger(go, "--cpu"))     < 0) ESL_EXCEPTION_SYS(eslEWRITE, "write failed");  
#endif
#ifdef HMMER_MPI
  if (esl_opt_IsUsed(go, "--mpi")        && fprintf(cfg->ofp, "# parallelization mode:             MPI\n")                                            < 0) ESL_EXCEPTION_SYS(eslEWRITE, "write failed");
#endif
  if (esl_opt_IsUsed(go, "--seed"))  {
    if (esl_opt_GetInteger(go, "--seed") == 0  && fprintf(cfg->ofp,"# random number seed:               one-time arbitrary\n")                        < 0) ESL_EXCEPTION_SYS(eslEWRITE, "write failed");
    else if                              (  fprintf(cfg->ofp,"# random number seed set to:        %d\n",         esl_opt_GetInteger(go, "--seed"))    < 0) ESL_EXCEPTION_SYS(eslEWRITE, "write failed");
  }
  if (esl_opt_IsUsed(go, "--w_beta")     && fprintf(cfg->ofp, "# window length tail mass:          %g bits\n",   esl_opt_GetReal(go, "--w_beta"))     < 0) ESL_EXCEPTION_SYS(eslEWRITE, "write failed");
  if (esl_opt_IsUsed(go, "--w_length")   && fprintf(cfg->ofp, "# window length :                   %d\n",        esl_opt_GetInteger(go, "--w_length"))< 0) ESL_EXCEPTION_SYS(eslEWRITE, "write failed");


  if (fprintf(cfg->ofp, "# - - - - - - - - - - - - - - - - - - - - - - - - - - - - - - - - - - - -\n\n") < 0) ESL_EXCEPTION_SYS(eslEWRITE, "write failed");
  return eslOK;
}

void
apply_fixed_gap_params(P7_HMM *hmm, double popen, double pextend){
  int k;
  for (k = 0; k <= hmm->M; k++)
  {
     if (popen != -1) {
        hmm->t[k][p7H_MM] = 1.0 - 2 * popen;
        hmm->t[k][p7H_MI] = popen;
        hmm->t[k][p7H_MD] = popen;
     }
     if (pextend != -1) {
        hmm->t[k][p7H_IM] = 1.0 - pextend;
        hmm->t[k][p7H_II] = pextend;
        hmm->t[k][p7H_DM] = 1.0 - pextend;
        hmm->t[k][p7H_DD] = pextend;
     }
  }

  /* Deal w/ special stuff at node M, overwriting a little of what we
   * just did.
   */
  if (popen != -1) {
    hmm->t[hmm->M][p7H_MM] = 1.0 - popen;
  }
  hmm->t[hmm->M][p7H_MD] = 0.;
  hmm->t[hmm->M][p7H_DM] = 1.0;
  hmm->t[hmm->M][p7H_DD] = 0.;

}

int
main(int argc, char **argv)
{
  ESL_GETOPTS     *go = NULL;	/* command line processing                 */
  ESL_STOPWATCH   *w  = esl_stopwatch_Create();
  struct cfg_s     cfg;

  /* Set processor specific flags */
  impl_Init();

  cfg.alifile     = NULL;
  cfg.hmmfile     = NULL;

  /* Parse the command line
   */
  process_commandline(argc, argv, &go, &cfg.hmmfile, &cfg.alifile);    

  /* Initialize what we can in the config structure (without knowing the alphabet yet).
   * Fields controlled by masters are set up in usual_master() or mpi_master()
   * Fields used by workers are set up in mpi_worker()
   */
  cfg.ofp         = NULL;	           
  cfg.fmt         = eslMSAFILE_UNKNOWN;    /* autodetect alignment format by default. */ 
  cfg.afp         = NULL;	           
  cfg.abc         = NULL;	           
  cfg.hmmfp       = NULL;	           
  cfg.postmsafile = esl_opt_GetString(go, "-O"); /* NULL by default */
  cfg.postmsafp         = NULL;

  cfg.nali       = 0;		           /* this counter is incremented in masters */
  cfg.nnamed     = 0;		           /* 0 or 1 if a single MSA; == nali if multiple MSAs */
  cfg.do_mpi     = FALSE;	           /* this gets reset below, if we init MPI */
  cfg.nproc      = 0;		           /* this gets reset below, if we init MPI */
  cfg.my_rank    = 0;		           /* this gets reset below, if we init MPI */
  cfg.do_stall   = esl_opt_GetBoolean(go, "--stall");
  cfg.hmmName    = esl_opt_GetString(go, "-n"); /* NULL by default */

  if (esl_opt_IsOn(go, "--informat")) {
    cfg.fmt = esl_msafile_EncodeFormat(esl_opt_GetString(go, "--informat"));
    if (cfg.fmt == eslMSAFILE_UNKNOWN) p7_Fail("%s is not a recognized input sequence file format\n", esl_opt_GetString(go, "--informat"));
  }


  /* This is our stall point, if we need to wait until we get a
   * debugger attached to this process for debugging (especially
   * useful for MPI):
   */
  while (cfg.do_stall); 

  /* Start timing. */
  esl_stopwatch_Start(w);

  /* Figure out who we are, and send control there: 
   * we might be an MPI master, an MPI worker, or a serial program.
   */
#ifdef HMMER_MPI
  if (esl_opt_GetBoolean(go, "--mpi")) 
    {
      cfg.do_mpi     = TRUE;
      MPI_Init(&argc, &argv);
      MPI_Comm_rank(MPI_COMM_WORLD, &(cfg.my_rank));
      MPI_Comm_size(MPI_COMM_WORLD, &(cfg.nproc));

      if (cfg.my_rank > 0)  mpi_worker(go, &cfg);
      else 		    mpi_master(go, &cfg);

      esl_stopwatch_Stop(w);
      esl_stopwatch_MPIReduce(w, 0, MPI_COMM_WORLD);
      MPI_Finalize();
    }
  else
#endif /*HMMER_MPI*/
    {
      usual_master(go, &cfg);
      esl_stopwatch_Stop(w);
    }

  if (cfg.my_rank == 0) {
    fputc('\n', cfg.ofp);
    esl_stopwatch_Display(cfg.ofp, w, "# CPU time: ");
  }

  /* Clean up the shared cfg. 
   */
  if (cfg.my_rank == 0) {
    if (esl_opt_IsOn(go, "-o")) { fclose(cfg.ofp); }
    if (cfg.afp)   esl_msafile_Close(cfg.afp);
    if (cfg.abc)   esl_alphabet_Destroy(cfg.abc);
    if (cfg.hmmfp) fclose(cfg.hmmfp);
  }
  esl_getopts_Destroy(go);
  esl_stopwatch_Destroy(w);
  return 0;
}


/* usual_master()
 * The usual version of hmmbuild, serial or threaded
 * For each MSA, build an HMM and save it.
 * 
 * A master can only return if it's successful. 
 * All errors are handled immediately and fatally with p7_Fail() or equiv.
 */
static int
usual_master(const ESL_GETOPTS *go, struct cfg_s *cfg)
{
  int              ncpus    = 0;
  int              infocnt  = 0;
  WORKER_INFO     *info     = NULL;
#ifdef HMMER_THREADS
  WORK_ITEM       *item     = NULL;
  ESL_THREADS     *threadObj= NULL;
  ESL_WORK_QUEUE  *queue    = NULL;
#endif
  int              i;
  int              status;

  /* Open files, set alphabet.
   *   cfg->afp       - open alignment file for input
   *   cfg->abc       - alphabet expected or guessed in ali file
   *   cfg->hmmfp     - open HMM file for output
   *   cfg->postmsafp - optional open MSA resave file, or NULL
   *   cfp->ofp       - optional open output file, or stdout
   * The mpi_master's version of this is in init_master_cfg(), with
   * different error handling (necessitated by our MPI design).
   */
  if      (esl_opt_GetBoolean(go, "--amino"))   cfg->abc = esl_alphabet_Create(eslAMINO);
  else if (esl_opt_GetBoolean(go, "--dna"))     cfg->abc = esl_alphabet_Create(eslDNA);
  else if (esl_opt_GetBoolean(go, "--rna"))     cfg->abc = esl_alphabet_Create(eslRNA);
  else                                          cfg->abc = NULL;
  
  status = esl_msafile_Open(&(cfg->abc), cfg->alifile, NULL, cfg->fmt, NULL, &(cfg->afp));
  if (status != eslOK) esl_msafile_OpenFailure(cfg->afp, status);

  cfg->hmmfp = fopen(cfg->hmmfile, "w");
  if (cfg->hmmfp == NULL) p7_Fail("Failed to open HMM file %s for writing", cfg->hmmfile);

  if (esl_opt_IsUsed(go, "-o")) 
    {
      cfg->ofp = fopen(esl_opt_GetString(go, "-o"), "w");
      if (cfg->ofp == NULL) p7_Fail("Failed to open -o output file %s\n", esl_opt_GetString(go, "-o"));
    } 
  else cfg->ofp = stdout;

  if (cfg->postmsafile) 
    {
      cfg->postmsafp = fopen(cfg->postmsafile, "w");
      if (cfg->postmsafp == NULL) p7_Fail("Failed to resave MSA file %s", cfg->postmsafile);
    }
  else cfg->postmsafp = NULL;


  /* Looks like the i/o is set up successfully...
   * Initial output to the user
   */
  output_header(go, cfg);                                  /* cheery output header                                */
  output_result(cfg, NULL, 0, NULL, NULL, NULL, 0.0);	   /* tabular results header (with no args, special-case) */

#ifdef HMMER_THREADS
  /* initialize thread data */
  ncpus = ESL_MIN(esl_opt_GetInteger(go, "--cpu"), esl_threads_GetCPUCount());
  if (ncpus > 0)
    {
      threadObj = esl_threads_Create(&pipeline_thread);
      queue = esl_workqueue_Create(ncpus * 2);
    }
#endif


  infocnt = (ncpus == 0) ? 1 : ncpus;
  ESL_ALLOC(info, sizeof(*info) * infocnt);

  for (i = 0; i < infocnt; ++i)
  {
      info[i].bg = p7_bg_Create(cfg->abc);
      info[i].bld = p7_builder_Create(go, cfg->abc);

      if (info[i].bld == NULL)  p7_Fail("p7_builder_Create failed");


      //do this here instead of in p7_builder_Create(), because it's an hmmbuild-specific option

      if ( esl_opt_IsOn(go, "--maxinsertlen") )
        info[i].bld->max_insert_len    = esl_opt_GetInteger(go, "--maxinsertlen");

      if( !esl_opt_GetBoolean(go, "--pnone") && !esl_opt_GetBoolean(go, "--plaplace") )
      {
           if (esl_opt_IsUsed(go, "--tmm"))  info[i].bld->prior->tm->alpha[0][0] = esl_opt_GetReal(go, "--tmm"); // TMM
           if (esl_opt_IsUsed(go, "--tmi"))  info[i].bld->prior->tm->alpha[0][1] = esl_opt_GetReal(go, "--tmi"); // TMM
           if (esl_opt_IsUsed(go, "--tmd"))  info[i].bld->prior->tm->alpha[0][2] = esl_opt_GetReal(go, "--tmd"); // TMM

           if (esl_opt_IsUsed(go, "--tim"))  info[i].bld->prior->ti->alpha[0][0] = esl_opt_GetReal(go, "--tim"); // TMM
           if (esl_opt_IsUsed(go, "--tii"))  info[i].bld->prior->ti->alpha[0][1] = esl_opt_GetReal(go, "--tii"); // TMM

           if (esl_opt_IsUsed(go, "--tdm"))  info[i].bld->prior->td->alpha[0][0] = esl_opt_GetReal(go, "--tdm"); // TMM
           if (esl_opt_IsUsed(go, "--tdd"))  info[i].bld->prior->td->alpha[0][1] = esl_opt_GetReal(go, "--tdd"); // TMM

      }


      double popen;
      double pextend;
      if ( cfg->abc->type == eslDNA || cfg->abc->type == eslRNA ) {
        //If user hasn't overridden defaults, assign the nucleotide defaults
        popen   = esl_opt_IsUsed(go, "--popen")   ? esl_opt_GetReal(go, "--popen") : 0.03125;
        pextend = esl_opt_IsUsed(go, "--pextend") ? esl_opt_GetReal(go, "--pextend") : 0.75;
      } else {
        //protein defaults
        popen   = esl_opt_IsUsed(go, "--popen")   ? esl_opt_GetReal(go, "--popen") : 0.02;
        pextend = esl_opt_IsUsed(go, "--pextend") ? esl_opt_GetReal(go, "--pextend") : 0.4;
      }

      /* Default matrix is stored in the --mx option, so it's always IsOn().
       * Check --mxfile first; then go to the --mx option and the default.
       */
      if ( esl_opt_IsUsed(go, "--singlemx") ) {
        char  *mx      = esl_opt_GetString(go, "--mx");

        if ( cfg->abc->type == eslDNA || cfg->abc->type == eslRNA ) {
          //If user hasn't overridden defaults, assign the nucleotide defaults
          if ( !esl_opt_IsUsed(go, "--mx") )       mx      = "DNA1";
        }
        if (esl_opt_IsOn(go, "--mxfile")) status = p7_builder_SetScoreSystem (info[i].bld, esl_opt_GetString(go, "--mxfile"), NULL, popen, pextend, info[i].bg);
        else                              status = p7_builder_LoadScoreSystem(info[i].bld, mx,                                      popen, pextend, info[i].bg);
        if (status != eslOK) p7_Fail("Failed to set single query seq score system:\n%s\n", info[i].bld->errbuf);
      } else {
        if (esl_opt_IsUsed(go, "--popen") )  info[i].bld->popen   = popen;
        if (esl_opt_IsUsed(go, "--pextend")) info[i].bld->pextend = pextend;
      }

      /* special arguments for hmmbuild */
      info[i].bld->w_len      = (go != NULL && esl_opt_IsOn (go, "--w_length")) ?  esl_opt_GetInteger(go, "--w_length"): -1;
      info[i].bld->w_beta     = (go != NULL && esl_opt_IsOn (go, "--w_beta"))   ?  esl_opt_GetReal   (go, "--w_beta")    : p7_DEFAULT_WINDOW_BETA;
      if ( info[i].bld->w_beta < 0 || info[i].bld->w_beta > 1  ) esl_fatal("Invalid window-length beta value\n");

#ifdef HMMER_THREADS
      info[i].queue = queue;
      if (ncpus > 0) esl_threads_AddThread(threadObj, &info[i]);
#endif
  }

#ifdef HMMER_THREADS
  for (i = 0; i < ncpus * 2; ++i)
  {
      ESL_ALLOC(item, sizeof(*item));

      item->nali      = 0;
      item->processed = FALSE;
      item->postmsa   = NULL;
      item->msa       = NULL;
      item->hmm       = NULL;
      item->entropy   = 0.0;

      status = esl_workqueue_Init(queue, item);
      if (status != eslOK) esl_fatal("Failed to add block to work queue");
  }
#endif

#ifdef HMMER_THREADS
  if (ncpus > 0)  thread_loop(threadObj, queue, cfg, go);
  else            serial_loop(info, cfg, go);
#else
  serial_loop(info, cfg, go);
#endif

  for (i = 0; i < infocnt; ++i)
  {
      p7_bg_Destroy(info[i].bg);
      p7_builder_Destroy(info[i].bld);
  }

#ifdef HMMER_THREADS
  if (ncpus > 0)
  {
      esl_workqueue_Reset(queue);
      while (esl_workqueue_Remove(queue, (void **) &item) == eslOK)
      {
        free(item);
      }
      esl_workqueue_Destroy(queue);
      esl_threads_Destroy(threadObj);
  }
#endif

  free(info);
  return eslOK;

 ERROR:
  return eslFAIL;
}

#ifdef HMMER_MPI
/* mpi_master()
 * The MPI version of hmmbuild.
 * Follows standard pattern for a master/worker load-balanced MPI program (J1/78-79).
 * 
 * A master can only return if it's successful. 
 * Errors in an MPI master come in two classes: recoverable and nonrecoverable.
 * 
 * Recoverable errors include all worker-side errors, and any
 * master-side error that do not affect MPI communication. Error
 * messages from recoverable messages are delayed until we've cleanly
 * shut down the workers.
 * 
 * Unrecoverable errors are master-side errors that may affect MPI
 * communication, meaning we cannot count on being able to reach the
 * workers and shut them down. Unrecoverable errors result in immediate
 * p7_Fail()'s, which will cause MPI to shut down the worker processes
 * uncleanly.
 */
static void
mpi_master(const ESL_GETOPTS *go, struct cfg_s *cfg)
{
  int         have_work     = TRUE;	/* TRUE while alignments remain  */
  int         nproc_working = 0;	        /* number of worker processes working, up to nproc-1 */
  int         wi;          	        /* rank of next worker to get an alignment to work on */
  char       *buf           = NULL;	/* input/output buffer, for packed MPI messages */
  int         bn            = 0;
  ESL_MSA    *msa           = NULL;
  P7_HMM     *hmm           = NULL;
  P7_BG      *bg            = NULL;
  ESL_MSA   **msalist       = NULL;
  ESL_MSA    *postmsa       = NULL;
  int        *msaidx        = NULL;
  char        errmsg[eslERRBUFSIZE];
  int         n;
  int         pos;
  double      entropy;
  int         status;
  int         xstatus       = eslOK;	/* changes from OK on recoverable error */
  int         rstatus;			/* status specifically from msa read */
  MPI_Status  mpistatus; 

  /* Open files, set alphabet.
   *   cfg->abc       - alphabet expected or guessed in ali file
   *   cfg->afp       - open alignment file for input
   *   cfg->hmmfp     - open HMM file for output
   *   cfp->ofp       - optional open output file, or stdout
   *   cfg->postmsafp - optional open MSA resave file, or NULL
   * Error handling requires first broadcasting a non-OK status to workers
   * to get them to shut down cleanly.
   */
  if      (esl_opt_GetBoolean(go, "--amino"))   cfg->abc = esl_alphabet_Create(eslAMINO);
  else if (esl_opt_GetBoolean(go, "--dna"))     cfg->abc = esl_alphabet_Create(eslDNA);
  else if (esl_opt_GetBoolean(go, "--rna"))     cfg->abc = esl_alphabet_Create(eslRNA);
  else                                          cfg->abc = NULL;

  status = esl_msafile_Open(&(cfg->abc), cfg->alifile, NULL, cfg->fmt, NULL, &(cfg->afp));
  if (status != eslOK) mpi_init_open_failure(cfg->afp, status);

  cfg->hmmfp = fopen(cfg->hmmfile, "w");
  if (cfg->hmmfp == NULL) mpi_init_other_failure("Failed to open HMM file %s for writing", cfg->hmmfile); 
  
  if (esl_opt_IsUsed(go, "-o")) 
    {
      cfg->ofp = fopen(esl_opt_GetString(go, "-o"), "w");
      if (cfg->ofp == NULL) mpi_init_other_failure("Failed to open -o output file %s\n", esl_opt_GetString(go, "-o"));
    }
  else cfg->ofp = stdout;

  if (cfg->postmsafile) 
    {
      cfg->postmsafp = fopen(cfg->postmsafile, "w");
      if (cfg->postmsafp == NULL) mpi_init_other_failure("Failed to MSA resave file %s for writing", cfg->postmsafile);
    }
  else cfg->postmsafp = NULL;

  /* Other initialization in the master
   */
  bn = 4096; 
  if ((buf     = malloc(sizeof(char) * bn))              == NULL) mpi_init_other_failure("allocation failed"); 
  if ((msalist = malloc(sizeof(ESL_MSA *) * cfg->nproc)) == NULL) mpi_init_other_failure("allocation failed"); 
  if ((msaidx  = malloc(sizeof(int)       * cfg->nproc)) == NULL) mpi_init_other_failure("allocation failed"); 
  if ((bg      = p7_bg_Create(cfg->abc))                 == NULL) mpi_init_other_failure("allocation failed"); 

  for (wi = 0; wi < cfg->nproc; wi++) { msalist[wi] = NULL; msaidx[wi] = 0; } 

  /* Looks like the master is initialized successfully...
   * Tell the workers we're fine; send initial output to the user
   */
  xstatus = eslOK;
  MPI_Bcast(&xstatus, 1, MPI_INT, 0, MPI_COMM_WORLD);
  output_header(go, cfg);                                  /* cheery output header                                */
  output_result(cfg, NULL, 0, NULL, NULL, NULL, 0.0);	   /* tabular results header (with no args, special-case) */  
  ESL_DPRINTF1(("MPI master is initialized\n"));  

  /* Worker initialization:
   * Because we've already successfully initialized the master before we start
   * initializing the workers, we don't expect worker initialization to fail;
   * so we just receive a quick OK/error code reply from each worker to be sure,
   * and don't worry about an informative message. 
   */
  MPI_Bcast(&(cfg->abc->type), 1, MPI_INT, 0, MPI_COMM_WORLD);
  MPI_Reduce(&xstatus, &status, 1, MPI_INT, MPI_MAX, 0, MPI_COMM_WORLD);
  if (status != eslOK) { MPI_Finalize(); p7_Fail("One or more MPI worker processes failed to initialize."); }
  ESL_DPRINTF1(("%d workers are initialized\n", cfg->nproc-1));


  /* Main loop: combining load workers, send/receive, clear workers loops;
   * also, catch error states and die later, after clean shutdown of workers.
   * 
   * When a recoverable error occurs, have_work = FALSE, xstatus !=
   * eslOK, and errmsg is set to an informative message. No more
   * errmsg's can be received after the first one. We wait for all the
   * workers to clear their work units, then send them shutdown signals,
   * then finally print our errmsg and exit.
   * 
   * Unrecoverable errors just crash us out with p7_Fail().
   */
  wi = 1;
  while (have_work || nproc_working)
    {
      if (have_work) 
	{
	  rstatus = esl_msafile_Read(cfg->afp, &msa);
	  if      (rstatus == eslOK)  {  cfg->nali++;                            ESL_DPRINTF1(("MPI master read MSA %s\n", msa->name == NULL? "" : msa->name));  } 
	  else if (rstatus == eslEOF) {  have_work  = FALSE;  rstatus = eslOK;   ESL_DPRINTF1(("MPI master has run out of MSAs (having read %d)\n", cfg->nali)); }
	  else                        {  have_work  = FALSE;  xstatus = rstatus; ESL_DPRINTF1(("MPI master msa read has failed... start to shut down\n")); }
	}

      if ((have_work && nproc_working == cfg->nproc-1) || (!have_work && nproc_working > 0))
	{
	  if (MPI_Probe(MPI_ANY_SOURCE, 0, MPI_COMM_WORLD, &mpistatus) != 0) { MPI_Finalize(); p7_Fail("mpi probe failed"); }
	  if (MPI_Get_count(&mpistatus, MPI_PACKED, &n)                != 0) { MPI_Finalize(); p7_Fail("mpi get count failed"); }
	  wi = mpistatus.MPI_SOURCE;
	  ESL_DPRINTF1(("MPI master sees a result of %d bytes from worker %d\n", n, wi));

	  if (n > bn) {
	    if ((buf = realloc(buf, sizeof(char) * n)) == NULL) p7_Fail("reallocation failed");
	    bn = n; 
	  }
	  if (MPI_Recv(buf, bn, MPI_PACKED, wi, 0, MPI_COMM_WORLD, &mpistatus) != 0) { MPI_Finalize(); p7_Fail("mpi recv failed"); }
	  ESL_DPRINTF1(("MPI master has received the buffer\n"));

	  /* If we're in a recoverable error state, we're only clearing worker results;
           * just receive them, don't unpack them or print them.
           * But if our xstatus is OK, go ahead and process the result buffer.
	   */
	  if (xstatus == eslOK)	
	    {
	      pos = 0;
	      if (MPI_Unpack(buf, bn, &pos, &xstatus, 1, MPI_INT, MPI_COMM_WORLD)     != 0) { MPI_Finalize();  p7_Fail("mpi unpack failed");}
	      if (xstatus == eslOK) /* worker reported success. Get the HMM. */
		{
		  ESL_DPRINTF1(("MPI master sees that the result buffer contains an HMM\n"));
		  if (p7_hmm_MPIUnpack(buf, bn, &pos, MPI_COMM_WORLD, &(cfg->abc), &hmm) != eslOK) {  MPI_Finalize(); p7_Fail("HMM unpack failed"); }
		  ESL_DPRINTF1(("MPI master has unpacked the HMM\n"));

		  if (cfg->postmsafile != NULL) {
		    if (esl_msa_MPIUnpack(cfg->abc, buf, bn, &pos, MPI_COMM_WORLD, &postmsa) != eslOK) { MPI_Finalize(); p7_Fail("postmsa unpack failed");}
		  } 

		  entropy = p7_MeanMatchRelativeEntropy(hmm, bg);
		  if ((status = output_result(cfg, errmsg, msaidx[wi], msalist[wi], hmm, postmsa, entropy)) != eslOK) xstatus = status;

		  esl_msa_Destroy(postmsa); postmsa = NULL;
		  p7_hmm_Destroy(hmm);      hmm     = NULL;
		}
	      else	/* worker reported an error. Get the errmsg. */
		{
		  if (MPI_Unpack(buf, bn, &pos, errmsg, eslERRBUFSIZE, MPI_CHAR, MPI_COMM_WORLD) != 0) { MPI_Finalize(); p7_Fail("mpi unpack of errmsg failed"); }
		  ESL_DPRINTF1(("MPI master sees that the result buffer contains an error message\n"));
		}
	    }
	  esl_msa_Destroy(msalist[wi]);
	  msalist[wi] = NULL;
	  msaidx[wi]  = 0;
	  nproc_working--;
	}

      if (have_work)
	{   
	  ESL_DPRINTF1(("MPI master is sending MSA %s to worker %d\n", msa->name == NULL ? "":msa->name, wi));
	  if (esl_msa_MPISend(msa, wi, 0, MPI_COMM_WORLD, &buf, &bn) != eslOK) p7_Fail("MPI msa send failed");
	  msalist[wi] = msa;
	  msaidx[wi]  = cfg->nali; /* 1..N for N alignments in the MSA database */
	  msa = NULL;
	  wi++;
	  nproc_working++;
	}
    }
  
  /* On success or recoverable errors:
   * Shut down workers cleanly. 
   */
  ESL_DPRINTF1(("MPI master is done. Shutting down all the workers cleanly\n"));
  for (wi = 1; wi < cfg->nproc; wi++) 
    if (esl_msa_MPISend(NULL, wi, 0, MPI_COMM_WORLD, &buf, &bn) != eslOK) p7_Fail("MPI msa send failed");

  free(buf);
  free(msaidx);
  free(msalist);
  p7_bg_Destroy(bg);

  if      (rstatus != eslOK) { MPI_Finalize(); esl_msafile_ReadFailure(cfg->afp, rstatus); }
  else if (xstatus != eslOK) { MPI_Finalize(); p7_Fail(errmsg); }
  else                        return;
}

static void
mpi_init_open_failure(ESL_MSAFILE *afp, int status)
{
  MPI_Bcast(&status, 1, MPI_INT, 0, MPI_COMM_WORLD);
  MPI_Finalize();
  esl_msafile_OpenFailure(afp, status);
}

static void
mpi_init_other_failure(char *format, ...)
{
  va_list argp;
  int status = eslFAIL;

  MPI_Bcast(&status, 1, MPI_INT, 0, MPI_COMM_WORLD);
  MPI_Finalize();
  if (fprintf(stderr, "\nError: ") < 0) exit(eslEWRITE);

  va_start(argp, format);
  if (vfprintf(stderr, format, argp) < 0) exit(eslEWRITE);
  va_end(argp);

  if (fprintf(stderr, "\n") < 0) exit(eslEWRITE);
  fflush(stderr);
  exit(1);
}

static void
mpi_worker(const ESL_GETOPTS *go, struct cfg_s *cfg)
{
  int           xstatus = eslOK;
  int           status;
  int           type;
  P7_BUILDER   *bld         = NULL;
  ESL_MSA      *msa         = NULL;
  ESL_MSA      *postmsa     = NULL;
  ESL_MSA     **postmsa_ptr = (cfg->postmsafile != NULL) ? &postmsa : NULL;
  P7_HMM       *hmm         = NULL;
  P7_BG        *bg          = NULL;
  char         *wbuf        = NULL;	/* packed send/recv buffer  */
  void         *tmp;			/* for reallocation of wbuf */
  int           wn          = 0;	/* allocation size for wbuf */
  int           sz, n;		        /* size of a packed message */
  int           pos;
  char          errmsg[eslERRBUFSIZE];
  ESL_SQ     *sq          = NULL;

  /* After master initialization: master broadcasts its status.
   */
  MPI_Bcast(&xstatus, 1, MPI_INT, 0, MPI_COMM_WORLD);
  if (xstatus != eslOK) return; /* master saw an error code; workers do an immediate normal shutdown. */
  ESL_DPRINTF2(("worker %d: sees that master has initialized\n", cfg->my_rank));
  
  /* Master now broadcasts worker initialization information (alphabet type) 
   * Workers returns their status post-initialization.
   * Initial allocation of wbuf must be large enough to guarantee that
   * we can pack an error result into it, because after initialization,
   * errors will be returned as packed (code, errmsg) messages.
   */
  MPI_Bcast(&type, 1, MPI_INT, 0, MPI_COMM_WORLD);
  if (xstatus == eslOK) { if ((cfg->abc = esl_alphabet_Create(type))      == NULL)    xstatus = eslEMEM; }
  if (xstatus == eslOK) { wn = 4096;  if ((wbuf = malloc(wn * sizeof(char))) == NULL) xstatus = eslEMEM; }
  if (xstatus == eslOK) { if ((bld = p7_builder_Create(go, cfg->abc))     == NULL)    xstatus = eslEMEM; }

  //special arguments for hmmbuild
  bld->w_len      = (go != NULL && esl_opt_IsOn (go, "--w_length")) ?  esl_opt_GetInteger(go, "--w_length"): -1;
  bld->w_beta     = (go != NULL && esl_opt_IsOn (go, "--w_beta"))   ?  esl_opt_GetReal   (go, "--w_beta")    : p7_DEFAULT_WINDOW_BETA;
  if ( bld->w_beta < 0 || bld->w_beta > 1  ) goto ERROR;


  MPI_Reduce(&xstatus, &status, 1, MPI_INT, MPI_MAX, 0, MPI_COMM_WORLD); /* everyone sends xstatus back to master */
  if (xstatus != eslOK) {
    if (wbuf != NULL) free(wbuf);
    if (bld  != NULL) p7_builder_Destroy(bld);
    return; /* shutdown; we passed the error back for the master to deal with. */
  }

  bg = p7_bg_Create(cfg->abc);

  ESL_DPRINTF2(("worker %d: initialized\n", cfg->my_rank));

                      /* source = 0 (master); tag = 0 */
  while (esl_msa_MPIRecv(0, 0, MPI_COMM_WORLD, cfg->abc, &wbuf, &wn, &msa) == eslOK) 
    {
      /* Build the HMM */
      ESL_DPRINTF2(("worker %d: has received MSA %s (%d columns, %d seqs)\n", cfg->my_rank, msa->name, msa->alen, msa->nseq));

      if ( msa->nseq == 1 && esl_opt_IsUsed(go, "--singlemx")) {
        //for, single sequence, use blosum matrix:
        sq = esl_sq_CreateDigital(cfg->abc);
        if ((status = esl_sq_FetchFromMSA(msa, 0, &sq)) != eslOK) { strcpy(errmsg, bld->errbuf); goto ERROR; }
        if ((status = p7_SingleBuilder(bld, sq, bg, &hmm, NULL, NULL, NULL)) != eslOK) { strcpy(errmsg, bld->errbuf); goto ERROR; }
        esl_sq_Destroy(sq);
        sq = NULL;
        hmm->eff_nseq = 1;
      } else {
        if ((status = p7_Builder(bld, msa, bg, &hmm, NULL, NULL, NULL, postmsa_ptr)) != eslOK) { strcpy(errmsg, bld->errbuf); goto ERROR; }
      }


      ESL_DPRINTF2(("worker %d: has produced an HMM %s\n", cfg->my_rank, hmm->name));

      /* Calculate upper bound on size of sending status, HMM, and optional postmsa; make sure wbuf can hold it. */
      n = 0;
      if (MPI_Pack_size(1,    MPI_INT, MPI_COMM_WORLD, &sz) != 0)     goto ERROR; else n += sz;
      if (p7_hmm_MPIPackSize( hmm,     MPI_COMM_WORLD, &sz) != eslOK) goto ERROR; else n += sz;
      if (esl_msa_MPIPackSize(postmsa, MPI_COMM_WORLD, &sz) != eslOK) goto ERROR; else n += sz;
      if (n > wn) { ESL_RALLOC(wbuf, tmp, sizeof(char) * n); wn = n; }
      ESL_DPRINTF2(("worker %d: has calculated that HMM will pack into %d bytes\n", cfg->my_rank, n));

      /* Send status, HMM, and optional postmsa back to the master */
      pos = 0;
      if (MPI_Pack       (&status, 1, MPI_INT, wbuf, wn, &pos, MPI_COMM_WORLD) != 0)     goto ERROR;
      if (p7_hmm_MPIPack (hmm,                 wbuf, wn, &pos, MPI_COMM_WORLD) != eslOK) goto ERROR;
      if (esl_msa_MPIPack(postmsa,             wbuf, wn, &pos, MPI_COMM_WORLD) != eslOK) goto ERROR;
      MPI_Send(wbuf, pos, MPI_PACKED, 0, 0, MPI_COMM_WORLD);
      ESL_DPRINTF2(("worker %d: has sent HMM to master in message of %d bytes\n", cfg->my_rank, pos));

      esl_msa_Destroy(msa);     msa     = NULL;
      esl_msa_Destroy(postmsa); postmsa = NULL;
      p7_hmm_Destroy(hmm);      hmm     = NULL;
    }

  if (wbuf != NULL) free(wbuf);
  p7_builder_Destroy(bld);
  return;

 ERROR:
  ESL_DPRINTF2(("worker %d: fails, is sending an error message, as follows:\n%s\n", cfg->my_rank, errmsg));
  pos = 0;
  MPI_Pack(&status, 1,                MPI_INT,  wbuf, wn, &pos, MPI_COMM_WORLD);
  MPI_Pack(errmsg,  eslERRBUFSIZE,    MPI_CHAR, wbuf, wn, &pos, MPI_COMM_WORLD);
  MPI_Send(wbuf, pos, MPI_PACKED, 0, 0, MPI_COMM_WORLD);
  if (wbuf != NULL) free(wbuf);
  if (msa  != NULL) esl_msa_Destroy(msa);
  if (hmm  != NULL) p7_hmm_Destroy(hmm);
  if (bld  != NULL) p7_builder_Destroy(bld);
  return;
}
#endif /*HMMER_MPI*/


static void
serial_loop(WORKER_INFO *info, struct cfg_s *cfg, const ESL_GETOPTS *go)
{
  P7_BUILDER *bld         = NULL;
  ESL_MSA    *msa         = NULL;
  ESL_SQ     *sq          = NULL;
  ESL_MSA    *postmsa     = NULL;
  ESL_MSA   **postmsa_ptr = (cfg->postmsafile != NULL) ? &postmsa : NULL;
  P7_HMM     *hmm         = NULL;
  char        errmsg[eslERRBUFSIZE];
  int         status;

  double      entropy;

  cfg->nali = 0;
  while ((status = esl_msafile_Read(cfg->afp, &msa)) != eslEOF)
    {
      if (status != eslOK) esl_msafile_ReadFailure(cfg->afp, status);
      cfg->nali++;  

      if ((status = set_msa_name(cfg, errmsg, msa)) != eslOK) p7_Fail("%s\n", errmsg); /* cfg->nnamed gets incremented in this call */


      /*         bg   new-HMM trarr gm   om  */
      if ( msa->nseq == 1 && esl_opt_IsUsed(go, "--singlemx")) {
        if ((status = esl_sq_FetchFromMSA(msa, 0, &sq)) != eslOK) p7_Fail("build failed: %s", bld->errbuf);
        if ((status = p7_SingleBuilder(info->bld, sq, info->bg, &hmm, NULL, NULL, NULL)) != eslOK) p7_Fail("build failed: %s", bld->errbuf);
        esl_sq_Destroy(sq);
        sq = NULL;
        hmm->eff_nseq = 1;
      } else {
        if ((status = p7_Builder(info->bld, msa, info->bg, &hmm, NULL, NULL, NULL, postmsa_ptr )) != eslOK) p7_Fail("build failed: %s", bld->errbuf);

        //if not --singlemx, but the user set the popen/pextend flags, override the computed gap params now:
        if (info->bld->popen != -1 || info->bld->pextend != -1) {
          apply_fixed_gap_params(hmm, info->bld->popen, info->bld->pextend);
        }
      }
      entropy = p7_MeanMatchRelativeEntropy(hmm, info->bg);
      if ((status = output_result(cfg, errmsg, cfg->nali, msa, hmm, postmsa, entropy))         != eslOK) p7_Fail(errmsg);


      p7_hmm_Destroy(hmm);
      esl_msa_Destroy(msa);
      esl_msa_Destroy(postmsa);
    }
}

#ifdef HMMER_THREADS
static void
thread_loop(ESL_THREADS *obj, ESL_WORK_QUEUE *queue, struct cfg_s *cfg, const ESL_GETOPTS *go)
{
  int          status    = eslOK;
  int          sstatus   = eslOK;
  int          processed = 0;
  WORK_ITEM   *item;
  void        *newItem;

  int           next     = 1;
  PENDING_ITEM *top      = NULL;
  PENDING_ITEM *empty    = NULL;
  PENDING_ITEM *tmp      = NULL;

  char        errmsg[eslERRBUFSIZE];

  esl_workqueue_Reset(queue);
  esl_threads_WaitForStart(obj);

  status = esl_workqueue_ReaderUpdate(queue, NULL, &newItem);
  if (status != eslOK) esl_fatal("Work queue reader failed");
      
  /* Main loop: */
  item = (WORK_ITEM *) newItem;
  while (sstatus == eslOK) {
    sstatus = esl_msafile_Read(cfg->afp, &item->msa);
    if (sstatus == eslOK) {
      item->nali = ++cfg->nali;
      if (set_msa_name(cfg, errmsg, item->msa) != eslOK) p7_Fail("%s\n", errmsg);
    }
    else if (sstatus == eslEOF && processed < cfg->nali) sstatus = eslOK;
    else if (sstatus != eslEOF) 
      esl_msafile_ReadFailure(cfg->afp, sstatus);
	  
    if (sstatus == eslOK) {
      item->force_single = esl_opt_IsUsed(go, "--singlemx");
      status = esl_workqueue_ReaderUpdate(queue, item, &newItem);
      if (status != eslOK) esl_fatal("Work queue reader failed");

      /* process any results */
      item = (WORK_ITEM *) newItem;
      if (item->processed == TRUE) {
	++processed;

	/* try to keep the input output order the same */
	if (item->nali == next) {
	  sstatus = output_result(cfg, errmsg, item->nali, item->msa, item->hmm, item->postmsa, item->entropy);
	  if (sstatus != eslOK) p7_Fail(errmsg);

	  p7_hmm_Destroy(item->hmm);
	  esl_msa_Destroy(item->msa);
	  esl_msa_Destroy(item->postmsa);

	  ++next;

	  /* output any pending msa as long as the order
	   * remains the same as read in.
	   */
	  while (top != NULL && top->nali == next) {
	    sstatus = output_result(cfg, errmsg, top->nali, top->msa, top->hmm, top->postmsa, top->entropy);
	    if (sstatus != eslOK) p7_Fail(errmsg);

	    p7_hmm_Destroy(top->hmm);
	    esl_msa_Destroy(top->msa);
	    esl_msa_Destroy(top->postmsa);

	    tmp = top;
	    top = tmp->next;

	    tmp->next = empty;
	    empty     = tmp;
	    
	    ++next;
	  }
	} else {
	  /* queue up the msa so the sequence order is the same in
	   * the .sto and .hmm
	   */
	  if (empty != NULL) {
	    tmp   = empty;
	    empty = tmp->next;
	  } else {
	    ESL_ALLOC(tmp, sizeof(PENDING_ITEM));
	  }

	  tmp->nali     = item->nali;
	  tmp->hmm      = item->hmm;
	  tmp->msa      = item->msa;
	  tmp->postmsa  = item->postmsa;
	  tmp->entropy  = item->entropy;

	  /* add the msa to the pending list */
	  if (top == NULL || tmp->nali < top->nali) {
	    tmp->next = top;
	    top       = tmp;
	  } else {
	    PENDING_ITEM *ptr = top;
	    while (ptr->next != NULL && tmp->nali > ptr->next->nali) {
	      ptr = ptr->next;
	    }
	    tmp->next = ptr->next;
	    ptr->next = tmp;
	  }
	}

	item->nali      = 0;
	item->processed = FALSE;
	item->hmm       = NULL;
	item->msa       = NULL;
	item->postmsa   = NULL;
	item->entropy   = 0.0;
      }
    }
  }

  if (top != NULL) esl_fatal("Top is not empty\n");

  while (empty != NULL) {
    tmp   = empty;
    empty = tmp->next;
    free(tmp);
  }

  status = esl_workqueue_ReaderUpdate(queue, item, NULL);
  if (status != eslOK) esl_fatal("Work queue reader failed");

  if (sstatus == eslEOF)
    {
      /* wait for all the threads to complete */
      esl_threads_WaitForFinish(obj);
      esl_workqueue_Complete(queue);  
    }
  return;

 ERROR:
  p7_Fail("thread_loop failed: memory allocation problem");
}

static void 
pipeline_thread(void *arg)
{
  int           workeridx;
  int           status;

  WORK_ITEM    *item;
  void         *newItem;

  WORKER_INFO  *info;
  ESL_THREADS  *obj;
  ESL_SQ     *sq          = NULL;

  obj = (ESL_THREADS *) arg;
  esl_threads_Started(obj, &workeridx);

  info = (WORKER_INFO *) esl_threads_GetData(obj, workeridx);

  status = esl_workqueue_WorkerUpdate(info->queue, NULL, &newItem);
  if (status != eslOK) esl_fatal("Work queue worker failed");

  /* loop until all blocks have been processed */
  item = (WORK_ITEM *) newItem;
  while (item->msa != NULL)
    {

      if ( item->msa->nseq == 1 && item->force_single) {
        status = esl_sq_FetchFromMSA(item->msa, 0, &sq);
        if (status != eslOK) p7_Fail("build failed: %s", info->bld->errbuf);

        status = p7_SingleBuilder(info->bld, sq, info->bg, &item->hmm, NULL, NULL, NULL);
        if (status != eslOK) p7_Fail("build failed: %s", info->bld->errbuf);

        esl_sq_Destroy(sq);
        sq = NULL;
        item->hmm->eff_nseq = 1;
      } else {
        status = p7_Builder(info->bld, item->msa, info->bg, &item->hmm, NULL, NULL, NULL, &item->postmsa);
        if (status != eslOK) p7_Fail("build failed: %s", info->bld->errbuf);

        //if not --singlemx, but the user set the popen/pextend flags, override the computed gap params now:
        if (info->bld->popen != -1 || info->bld->pextend != -1) {
          apply_fixed_gap_params(item->hmm, info->bld->popen, info->bld->pextend);
        }
      }

      item->entropy   = p7_MeanMatchRelativeEntropy(item->hmm, info->bg);
      item->processed = TRUE;

      status = esl_workqueue_WorkerUpdate(info->queue, item, &newItem);
      if (status != eslOK) esl_fatal("Work queue worker failed");

      item = (WORK_ITEM *) newItem;
    }

  status = esl_workqueue_WorkerUpdate(info->queue, item, NULL);
  if (status != eslOK) esl_fatal("Work queue worker failed");

  esl_threads_Finished(obj, workeridx);
  return;
}
#endif   /* HMMER_THREADS */
 


static int
output_result(const struct cfg_s *cfg, char *errbuf, int msaidx, ESL_MSA *msa, P7_HMM *hmm, ESL_MSA *postmsa, double entropy)
{
  int status;

  /* Special case: output the tabular results header. 
   * Arranged this way to keep the two fprintf()'s close together in the code,
   * so we can keep the data and labels properly sync'ed.
   */
  if (msa == NULL)
  {
    if (cfg->abc->type == eslAMINO) {
      if (fprintf(cfg->ofp, "#%4s %-20s %5s %5s %5s %8s %6s %s\n", " idx", "name",                 "nseq",  "alen",  "mlen",  "eff_nseq",  "re/pos",  "description")     < 0) ESL_EXCEPTION_SYS(eslEWRITE, "output_result: write failed");
      if (fprintf(cfg->ofp, "#%4s %-20s %5s %5s %5s %8s %6s %s\n", "----", "--------------------", "-----", "-----", "-----", "--------",  "------",  "-----------") < 0) ESL_EXCEPTION_SYS(eslEWRITE, "output_result: write failed");
    } else {
      if (fprintf(cfg->ofp, "#%4s %-20s %5s %5s %5s %5s %8s %6s %s\n", " idx", "name",                 "nseq",  "alen",  "mlen",  "W", "eff_nseq",  "re/pos",  "description")     < 0) ESL_EXCEPTION_SYS(eslEWRITE, "output_result: write failed");
      if (fprintf(cfg->ofp, "#%4s %-20s %5s %5s %5s %5s %8s %6s %s\n", "----", "--------------------", "-----", "-----", "-----", "-----", "--------",  "------",  "-----------") < 0) ESL_EXCEPTION_SYS(eslEWRITE, "output_result: write failed");
    }
    return eslOK;
  }
//  if ((status = p7_hmm_Validate(hmm, errbuf, 0.0001))       != eslOK) return status;
  if ((status = p7_hmmfile_WriteASCII(cfg->hmmfp, -1, hmm)) != eslOK) ESL_FAIL(status, errbuf, "HMM save failed");

	             /* #   name nseq alen M max_length eff_nseq re/pos description */
  if (cfg->abc->type == eslAMINO) {
    if (fprintf(cfg->ofp, "%-5d %-20s %5d %5" PRId64 " %5d %8.2f %6.3f %s\n",
          msaidx,
          (msa->name != NULL) ? msa->name : "",
          msa->nseq,
          msa->alen,
          hmm->M,
          hmm->eff_nseq,
          entropy,
          (msa->desc != NULL) ? msa->desc : "") < 0)
      ESL_EXCEPTION_SYS(eslEWRITE, "output_result: write failed");
  } else {
    if (fprintf(cfg->ofp, "%-5d %-20s %5d %5" PRId64 " %5d %5d %8.2f %6.3f %s\n",
          msaidx,
          (msa->name != NULL) ? msa->name : "",
          msa->nseq,
          msa->alen,
          hmm->M,
          hmm->max_length,
          hmm->eff_nseq,
          entropy,
          (msa->desc != NULL) ? msa->desc : "") < 0)
      ESL_EXCEPTION_SYS(eslEWRITE, "output_result: write failed");
  }

  if (cfg->postmsafp != NULL && postmsa != NULL) {
    esl_msafile_Write(cfg->postmsafp, postmsa, eslMSAFILE_STOCKHOLM);
  }

  return eslOK;
}


/* set_msa_name() 
 * Make sure the alignment has a name; this name will
 * then be transferred to the model.
 * 
 * We can only do this for a single alignment in a file. For multi-MSA
 * files, each MSA is required to have a name already.
 *
 * Priority is:
 *      1. Use -n <name> if set, overriding any name the alignment might already have. 
 *      2. Use alignment's existing name, if non-NULL.
 *      3. Make a name, from alignment file name without path and without filename extension 
 *         (e.g. "/usr/foo/globins.slx" gets named "globins")
 * If none of these succeeds, return <eslEINVAL>.
 *         
 * If a multiple MSA database (e.g. Stockholm/Pfam), and we encounter
 * an MSA that doesn't already have a name, return <eslEINVAL> if nali > 1.
 * (We don't know we're in a multiple MSA database until we're on the second
 * alignment.)
 * 
 * If we're in MPI mode, we assume we're in a multiple MSA database,
 * even on the first alignment.
 * 
 * Because we can't tell whether we've got more than one
 * alignment 'til we're on the second one, these fatal errors
 * only happen after the first HMM has already been built.
 * Oh well.
 */
static int
set_msa_name(struct cfg_s *cfg, char *errbuf, ESL_MSA *msa)
{
  char *name = NULL;
  int   status;

  if (cfg->do_mpi == FALSE && cfg->nali == 1) /* first (only?) HMM in file: */
    {
      if  (cfg->hmmName != NULL)
	{
	  if ((status = esl_msa_SetName(msa, cfg->hmmName, -1)) != eslOK) return status;
	}
      else if (msa->name != NULL) 
	{
	  cfg->nnamed++;
	}
      else if (cfg->afp->bf->filename)
	{
	  if ((status = esl_FileTail(cfg->afp->bf->filename, TRUE, &name)) != eslOK) return status; /* TRUE=nosuffix */	  
	  if ((status = esl_msa_SetName(msa, name, -1))                    != eslOK) return status;
	  free(name);
	}
      else ESL_FAIL(eslEINVAL, errbuf, "Failed to set model name: msa has no name, no msa filename, and no -n");
    }
  else 
    {
      if (cfg->hmmName   != NULL) ESL_FAIL(eslEINVAL, errbuf, "Oops. Wait. You can't use -n with an alignment database.");
      else if (msa->name != NULL) cfg->nnamed++;
      else                        ESL_FAIL(eslEINVAL, errbuf, "Oops. Wait. I need name annotation on each alignment in a multi MSA file; failed on #%d", cfg->nali+1);

      /* special kind of failure: the *first* alignment didn't have a name, and we used the filename to
       * construct one; now that we see a second alignment, we realize this was a boo-boo*/
      if (cfg->nnamed != cfg->nali)            ESL_FAIL(eslEINVAL, errbuf, "Oops. Wait. I need name annotation on each alignment in a multi MSA file; first MSA didn't have one");
    }
  return eslOK;
}
```
