## supplemental_material for "RNA structure prediction using positive and negative evolutionary information": hmmd_search_status.c

```
/* Functions to manipulate HMMD_SEARCH_STATUS objects.  
 * Contents: 1) Serialization and Deserialization routines
 *           2) Debugging/Utility Functions
 *           3) Unit Tests
 *           4) Test Driver
 * NPC 2/20/19 [Sparta]
 */
#include "p7_config.h"

#include <stdlib.h>
#include <stdio.h>
#include <string.h>
#include <ctype.h>
#include <string.h>

#include "easel.h"

#include "hmmer.h"
#include "hmmpgmd.h"


/*****************************************************************
 * 1. Functions to manipulate HMMD_SEARCH_STATUS objects
 *****************************************************************/

/* Function:  hmmd_search_status_Serialize
 * Synopsis:  Serializes a HMMD_SEARCH_STATUS object into a stream of bytes
 *.           that can be reliably transmitted over internet sockets
 *
 * Purpose:   Converts an architecture-dependent HMMD_SEARCH_STATUS object into a contiguous stream
 *            of bytes with each field of the data structure in network byte order for transmission
 *            over sockets.  The serialized byte stream may be part of a larger allocated buffer.
 *            If the provided buffer is NULL, allocates a new buffer large enough for the serialized object
 *            If the provided buffer is not large enough to hold the serialized object and its existing data, re-allocates
 *            a larger buffer
 *
 * Inputs:    obj: A pointer to the HMMD_SEARCH_STATUS object to be serialized
 *            buf: Handle to the buffer that the object should be serialized into.  If *buf is NULL,
 *                 a new buffer will be allocated.  buf == NULL is not allowed.
 *            n:   Offset (in bytes) from the start of the buffer to where the serialized object should start.
 *            nalloc: size (in bytes) of the buffer passed in buf 
 *
 *Returns:    On success: returns eslOK, sets *buf to the base of the buffer containing the object
 *            if allocation or re-allocation was requried, sets *n to the offset from the start of the buffer
 *            to the first position after the serialized object and sets *nalloc to the new size of the buffer 
 *            if allocation or re-allocation was required.
 *
 * Throws:    Returns eslEMEM if unable to allocate or re-allocate memory.  Returns eslEINVAL if obj == NULL, n == NULL, buf == NULL,
 *.           or if *buf = NULL and either *n != 0 or *nalloc != 0
 */

extern int hmmd_search_status_Serialize(const HMMD_SEARCH_STATUS *obj, uint8_t **buf, uint32_t *n, uint32_t *nalloc){
  int status; // error variable used by ESL_ALLOC
  uint8_t *ptr; // current position within the buffer
  uint32_t network_32bit; // hold 32-bit fields after conversion to network order
  uint64_t network_64bit; // hold 64-bit fields after conversion to network order

  // check to make sure we were passed a valid pointer 
  if(obj == NULL || buf == NULL || n == NULL || ((*buf == NULL) && ((*n != 0) || (*nalloc != 0)))) { 
  // no object to serialize, nowhere to put a buffer pointer, or NULL buffer and non-zero offset or buffer size
    return(eslEINVAL);
  }

  int ser_size = HMMD_SEARCH_STATUS_SERIAL_SIZE;  // No variable-length fields to worry about
  if(*buf == NULL){ // have no buffer, so allocate one
    ESL_ALLOC(*buf, ser_size);
    *nalloc = ser_size;
  }

  if((*n + ser_size) > *nalloc){ //have a buffer, but it's not big enough
    ESL_REALLOC(*buf, (*n + ser_size));
    *nalloc = *n + ser_size;
  }

  ptr = *buf + *n; // pointer to start of region we'll serialize to

  // Field 1: status field
  network_32bit = esl_hton32(obj->status);
  memcpy(ptr, &network_32bit, sizeof(int32_t));
  ptr += sizeof(int32_t);

  // Field 2: msg_size
  network_64bit = esl_hton64(obj->msg_size);
  memcpy(ptr, &network_64bit, sizeof(int64_t));
  ptr += sizeof(int64_t);

 *n = ptr - *buf;  // update n to point to end of serialized region
 return eslOK;

ERROR:
  return eslEMEM;
}

/* Function:  hmmd_search_status_Deserialize
 * Synopsis:  Derializes a HMMD_SEARCH_STATUS object from a stream of bytes in network order into
 *            a valid data structure
 *
 * Purpose:   Deserializes a serialized HMMD_SEARCH_STATUS object from
 *.           buf starting at position *n.  
 *
 * Inputs:    buf: the buffer that the object should be de-serialized from
 *            pos: a pointer to the offset from the start of buf to the beginning of the object
 *            ret_obj: a HMMD_SEARCH_STATUS structure to deserialize the object into.  May not be NULL. 
 *
 * Returns:   On success: returns eslOK, deserializes the HMMD_SEARCH_STATUS object into ret_object, and updates 
 *.           n to point to the position after the end of the HMMD_SEARCH_STATUS object.
 *
 * Throws:    Returns eslEINVAL if ret_obj == NULL, buf == NULL, or n == NULL.        
 */
extern int hmmd_search_status_Deserialize(const uint8_t *buf, uint32_t *n, HMMD_SEARCH_STATUS *ret_obj){
  uint8_t *ptr;
  uint64_t network_64bit; // holds 64-bit values in network order 
  uint32_t network_32bit; // holds 64-bit values in network order 

  if(ret_obj == NULL || buf == NULL || n == NULL){
    return eslEINVAL;
  }   

  ptr = (uint8_t *) buf + *n;
  
  //First field: status
  memcpy(&network_32bit, ptr, sizeof(uint32_t)); // Grab the bytes out of the buffer
  ret_obj->status = esl_ntoh32(network_32bit);
  ptr += sizeof(uint32_t);

  //Field 2: msg_size
  memcpy(&network_64bit, ptr, sizeof(uint64_t)); // Grab the bytes out of the buffer
  ret_obj->msg_size = esl_ntoh64(network_64bit);
  ptr += sizeof(uint64_t);

  *n = ptr - buf;
  return eslOK;
}

/*****************************************************************
 * 2. Debugging Functions
 *****************************************************************/      

/* Function:  hmmd_search_status_TestSample
 * Synopsis:  Creates a HMMD_SEARCH_STATUS object that contains random data.
 *
 * Purpose:   Creates a HMMD_SEARCH_STATUS object that contains random data.  This data will be syntactically correct, 
 *            but is not intended to be in any way a "reasonable" hit.  For example, the number of P7_DOMAIN
 *            objects in the HMMD_SEARCH_STATUS objects will match the value of the object's ndom field, but the vales of the 
 *            object's score, pre_score, and sum_score fields may not be consistent with each other.  
 *
 * Inputs:    rng: the random-number generator to use in creating this object.
 *            ret_obj: pointer that is used to return the created object
 *
 * Returns:   eslOK, and the created object in ret_obj
 *
 * Throws:    Returns eslEMEM if unable to allocate or re-allocate memory. Returns eslEINVAL if ret_obj == NULL
 */
extern int hmmd_search_status_TestSample(ESL_RAND64 *rng, HMMD_SEARCH_STATUS **ret_obj){
  int status;

  if(ret_obj == NULL){
    return eslEINVAL;
  }

  if(*ret_obj == NULL){
    ESL_ALLOC(*ret_obj, sizeof(HMMD_SEARCH_STATUS));
  }

  (*ret_obj)->status = (uint32_t) esl_rand64(rng);
  (*ret_obj)->msg_size = esl_rand64(rng);
  return eslOK;

ERROR:
  return eslEMEM;
}

/* Function:  hmmd_search_status_Compare
 * Synopsis:  Compares two HMMD_SEARCH_STATUS objects for equality 
 *
 * Purpose:   Compares two HMMD_SEARCH_STATUS objects for equality
 *
 * Inputs:    first: The first object to be compared
 *            second: The second object to be compared
 
 *
 * Returns:   eslOK if the HMMD_SEARCH_STATUS inputs match, eslFAIL otherwise
 *
 * Throws:    Nothing
 */ 
extern int hmmd_search_status_Compare(HMMD_SEARCH_STATUS *first, HMMD_SEARCH_STATUS *second){

  if((first->status == second->status) && (first->msg_size == second->msg_size)){
    return eslOK;
  }
  else{
    return eslFAIL;
  }
}


/*****************************************************************
 * 3. Unit tests
 *****************************************************************/      
#ifdef p7HMMD_SEARCH_STATUS_TESTDRIVE

// Test that the _Serialize() function generates the correct errors when passed invalid arguments
static void utest_Serialize_error_conditions(){
  int status;  // Easel error code variable
  HMMD_SEARCH_STATUS *foo=NULL;
  uint8_t **buf;
  uint32_t n;
  uint32_t nalloc;
  ESL_RAND64 *rng;

  char msg[] = "utest_Serialize_error_conditions failed";
  rng = esl_rand64_Create(0);
  n = 0; 
  nalloc = 0;
  hmmd_search_status_TestSample(rng, &foo);
  // Test 1: _Serialize returns error if passed NULL buffer
  buf = NULL;

  if(hmmd_search_status_Serialize(foo, buf, &n, &nalloc) != eslEINVAL){
    esl_fatal(msg);
  }
  else{
    printf("null buffer check passed\n");
  }

  ESL_ALLOC(buf, sizeof(uint8_t *)); // set buf to valid value
  *buf = NULL;

  // Test 2: error on NULL n ptr
  if(hmmd_search_status_Serialize(foo, buf, NULL, &nalloc) != eslEINVAL){
    esl_fatal(msg);
  }
  else{
    printf("invalid n check passed\n");
  }

  // Test 3: error on NULL object ptr
  if(hmmd_search_status_Serialize(NULL, buf, &n, &nalloc) != eslEINVAL){
    esl_fatal(msg);
  }
  else{
    printf("invalid object check passed\n");
  }

  // Test 4: n != 0 and *buf == NULL
  n = 3;
  if(hmmd_search_status_Serialize(foo, buf, &n, &nalloc) != eslEINVAL){
    esl_fatal(msg);
  }
  else{
    printf("Non-zero n with NULL buffer check passed\n");
  }

  // Test 5: Nalloc != 0 and *buf == NULL
  n = 0;
  nalloc = 10;
  if(hmmd_search_status_Serialize(foo, buf, &n, &nalloc) != eslEINVAL){
    esl_fatal(msg);
  }
  else{
    printf("Non-zero nalloc with NULL buffer check passed\n");
  }

  if(buf !=NULL && *buf != NULL){
    free(*buf);
  }
  if(buf != NULL){
    free(buf); 
  }

  free(foo);
  esl_rand64_Destroy(rng);
  return;

  ERROR:
    if(foo != NULL){
      free(foo);
    }

    if(buf !=NULL && *buf != NULL){
      free(*buf);
    }
    if(buf != NULL){
      free(buf); 
    }
    esl_fatal(msg);
}

static void utest_Deserialize_error_conditions(){
  HMMD_SEARCH_STATUS *sampled = NULL; // sampled alidisplay that we'll serialze
  HMMD_SEARCH_STATUS *deserial = NULL; // alidisplay to hold the deserialized object
  char msg[]="utest_Deserialize_error_conditions failed";
  uint8_t *buf = NULL;
  uint32_t n = 0, nalloc = 0;
  ESL_RAND64 *rng = esl_rand64_Create(0);
  hmmd_search_status_TestSample(rng, &deserial);
  if(deserial == NULL){
    esl_fatal(msg);
  }

  hmmd_search_status_TestSample(rng, &sampled);
  if(sampled == NULL){
    esl_fatal(msg);
  }

  if(hmmd_search_status_Serialize(sampled, &buf, &n, &nalloc) != eslOK){ // serialize an object to deserialize
    esl_fatal(msg);
  }

  // Test 1: error on buf == NULL;
  if(hmmd_search_status_Deserialize(NULL, &n, deserial) != eslEINVAL){
    esl_fatal(msg);
  }
  printf("Test 1 passed\n");

  // Test 2: error on n == NULL
  if(hmmd_search_status_Deserialize(buf, NULL, deserial) != eslEINVAL){
    esl_fatal(msg);
  }
  printf("Test 2 passed\n");

  // Test 3: error on serialized object == NULL
  if(hmmd_search_status_Deserialize(buf, &n, NULL) != eslEINVAL){
    esl_fatal(msg);
  }
  printf("Test 3 passed\n");

  free(deserial);
  free(sampled);
  esl_rand64_Destroy(rng);
  return;
}

static void utest_Serialize(int ntrials){
  int i;
  uint8_t **buf=NULL;
  uint32_t n;
  uint32_t nalloc;
  HMMD_SEARCH_STATUS **serial=NULL, *deserial=NULL;
  int status;
  char msg[] = "utest_Serialize failed";

  ESL_ALLOC(buf, sizeof(uint8_t *));
  *buf = NULL;
  n = 0; 
  nalloc = 0;

  ESL_ALLOC(serial, ntrials * sizeof(HMMD_SEARCH_STATUS *));
    for(i = 0; i< ntrials; i++){
        serial[i] = NULL;
    }
  
  ESL_RAND64 *rng = esl_rand64_Create(0);

  for(i = 0; i < ntrials; i++){
    if(hmmd_search_status_TestSample(rng, &(serial[i])) != eslOK){
      esl_fatal(msg);
    }
    if(hmmd_search_status_Serialize(serial[i], buf, &n, &nalloc) != eslOK){
      esl_fatal(msg);
    } 
  }

  n = 0; // reset to start of buffer

  ESL_ALLOC(deserial, sizeof(HMMD_SEARCH_STATUS));

  for(i = 0; i < ntrials; i++){
    if(hmmd_search_status_Deserialize(*buf, &n, deserial) != eslOK){
      esl_fatal(msg);
    }
    if(hmmd_search_status_Compare(serial[i], deserial) != eslOK){ // deserialized structure didn't match serialized
      esl_fatal(msg);
    }

  }
  // haven't failed yet, so we've succeeded.  Clean up and exit
  free(*buf);
  free(buf);
  for(i = 0; i < ntrials; i++){
    free(serial[i]);
  }
  free(serial);
  free(deserial);

  return;

  ERROR:
    if(buf != NULL){
      if(*buf != NULL){
        free(*buf);
      }
      free(buf);
    }

    if(serial != NULL){
      for(i = 0; i < ntrials; i++){
        if(serial[i] != NULL){
          free(serial[i]);
        }
      }
      free(serial);
    }

    if(deserial == NULL){
      free(deserial);
    }

    esl_fatal(msg);

}
#endif
/*****************************************************************
 * 3. Test Driver
 *****************************************************************/      
#ifdef p7HMMD_SEARCH_STATUS_TESTDRIVE

int
main(int argc, char **argv)
{
  utest_Serialize_error_conditions();
  utest_Deserialize_error_conditions();
  utest_Serialize(100);
  return eslOK; // If we get here, test passed
}

#endif
```
