## supplemental_material for "RNA structure prediction using positive and negative evolutionary information": hmmdmstr_shard.c

```
/* master side of the hmmpgmd daemon
 * MSF, Thu Aug 12, 2010 [Janelia]
 */
#include "p7_config.h"

#ifdef HMMER_THREADS

#include <stdio.h>
#include <stdlib.h>
#include <string.h>
#include <errno.h>
#include <unistd.h>
#include <signal.h>
#include <pthread.h>
#include <setjmp.h>
#include <sys/socket.h>
#ifdef HAVE_NETINET_IN_H
#include <netinet/in.h>     /* On FreeBSD, you need netinet/in.h for struct sockaddr_in            */
#endif                      /* On OpenBSD, netinet/in.h is required for (must precede) arpa/inet.h */
#include <arpa/inet.h>
#include <syslog.h>
#include <assert.h>
#include <time.h>

#ifndef HMMER_THREADS
#error "Program requires pthreads be enabled."
#endif /*HMMER_THREADS*/
#include "easel.h"
#include "esl_alphabet.h"
#include "esl_getopts.h"
#include "esl_sq.h"
#include "esl_sqio.h"
#include "esl_stack.h"
#include "esl_stopwatch.h"
#include "esl_threads.h"

#include "hmmer.h"
#include "hmmpgmd.h"
#include "hmmpgmd_shard.h"
#include "cachedb.h"
#include "cachedb_shard.h"
#include "p7_hmmcache.h"

#define MAX_WORKERS  64
#define MAX_BUFFER   4096

#define CONF_FILE "/etc/hmmpgmd.conf"
#define INVALID_IP 0xfefefefe // 254.254.254.254 is supposed to be in the "reserved for future use" range of IPs, so we
  // should never see one

typedef struct {
  HMMD_SEARCH_STATS   stats;
  HMMD_SEARCH_STATUS  status;
  P7_HIT           **hits;
  int                 nhits;
  int                 db_inx;
  int                 db_cnt;
  int                 errors;
} SEARCH_RESULTS;

typedef struct {
  int             sock_fd;
  char            ip_addr[64];

  ESL_STACK      *cmdstack;	/* stack of commands that clients want done */
} CLIENTSIDE_ARGS;

typedef struct {
  int              sock_fd;

  pthread_mutex_t  work_mutex;
  pthread_cond_t   start_cond;
  pthread_cond_t   complete_cond;

  int              db_version;
  P7_SEQCACHE     *seq_db;
  P7_HMMCACHE     *hmm_db;

  int              ready;
  int              failed;
  struct worker_s *head;
  struct worker_s *tail;

  int              pend_cnt;
  struct worker_s *pending;

  int              idle_cnt;
  struct worker_s *idling;

  RANGE_LIST       *range_list;  /* (optional) list of ranges searched within the seqdb */

  int              completed;
  uint32_t         num_shards;  // new for sharding
  uint32_t         *worker_ips;  // IP addresses of the workers we've connected to

} WORKERSIDE_ARGS;

typedef struct worker_s {
  int                   sock_fd;
  char                  ip_addr[64];
  
  int                   completed;
  int                   terminated;
  HMMD_COMMAND_SHARD         *cmd;

  uint32_t              srch_inx;
  uint32_t              srch_cnt;

  HMMD_SEARCH_STATS     stats;
  HMMD_SEARCH_STATUS    status;
  char                 *err_buf;
  P7_HIT               **hits;
  uint32_t              allocated_hits;       
  int                   total;

  WORKERSIDE_ARGS      *parent;

  struct worker_s      *next;
  struct worker_s      *prev;
  uint32_t             num_shards;  // New for sharding
  uint32_t             my_shard;    // New for sharding
} WORKER_DATA;

static void
free_QueueData_shard(QUEUE_DATA_SHARD *data)
{
  /* free the query data */
  esl_getopts_Destroy(data->opts);

  if (data->abc != NULL) esl_alphabet_Destroy(data->abc);
  if (data->hmm != NULL) p7_hmm_Destroy(data->hmm);
  if (data->seq != NULL) esl_sq_Destroy(data->seq);
  if (data->cmd != NULL) free(data->cmd);
  memset(data, 0, sizeof(*data));
  free(data);
}

static void setup_clientside_comm(ESL_GETOPTS *opts, CLIENTSIDE_ARGS  *args);
static void setup_workerside_comm(ESL_GETOPTS *opts, WORKERSIDE_ARGS  *args);

static void destroy_worker(WORKER_DATA *worker);

static void init_results(SEARCH_RESULTS *results);
static void clear_results(WORKERSIDE_ARGS *comm, SEARCH_RESULTS *results);
static void gather_results(QUEUE_DATA_SHARD *query, WORKERSIDE_ARGS *comm, SEARCH_RESULTS *results);
static void forward_results(QUEUE_DATA_SHARD *query, SEARCH_RESULTS *results);

static void print_client_msg(int fd, int status, char *format, va_list ap)
{
  uint32_t nalloc =0;
  uint32_t buf_offset = 0;
  uint8_t *buf = NULL;
  char  ebuf[512];

  HMMD_SEARCH_STATUS s;

  memset(&s, 0, sizeof(HMMD_SEARCH_STATUS));

  s.status   = status;
  s.msg_size = vsnprintf(ebuf, sizeof(ebuf), format, ap) +1; /* +1 because we send the \0 */

  p7_syslog(LOG_ERR, ebuf);

  if(hmmd_search_status_Serialize(&s, &buf, &buf_offset, &nalloc) != eslOK){
    LOG_FATAL_MSG("Serializing HMMD_SEARCH_STATUS failed", errno);
  }
  /* send back an unsuccessful status message */

  if (writen(fd, buf, buf_offset) != buf_offset) {
    p7_syslog(LOG_ERR,"[%s:%d] - writing (%d) error %d - %s\n", __FILE__, __LINE__, fd, errno, strerror(errno));
    return;
  }
  if (writen(fd, ebuf, s.msg_size) != s.msg_size)  {
    p7_syslog(LOG_ERR,"[%s:%d] - writing (%d) error %d - %s\n", __FILE__, __LINE__, fd, errno, strerror(errno));
    return;
  }

  free(buf);
}
  
static void
client_msg(int fd, int status, char *format, ...)
{
  va_list ap;

  va_start(ap, format);
  print_client_msg(fd, status, format, ap);
  va_end(ap);
}

static void
client_msg_longjmp(int fd, int status, jmp_buf *env, char *format, ...)
{
  va_list ap;

  va_start(ap, format);
  print_client_msg(fd, status, format, ap);
  va_end(ap);

  longjmp(*env, 1);
}

static int
validate_workers(WORKERSIDE_ARGS *args)
{
  int ready    = 0;
  int failed   = 0;
  int pending  = 0;
  int idling   = 0;

  WORKER_DATA *worker = NULL;
  WORKER_DATA *tail   = NULL;

  /* count the idling workers */
  worker = args->idling;
  while (worker != NULL) {
    ++idling;
    if (worker->terminated) ++failed;
    worker = worker->next;
  }
  assert(idling == args->idle_cnt);

  /* count the pending workers */
  worker = args->pending;
  while (worker != NULL) {
    ++pending;
    if (worker->terminated) ++failed;
    worker = worker->next;
  }
  assert(pending == args->pend_cnt);

  if (args->head == NULL && args->tail == NULL) {
    assert(failed == args->failed);
    assert(ready == 0);
    return 1;
  }

  assert(args->head != NULL && args->tail != NULL);
  assert(args->head->prev == NULL);
  assert(args->tail->next == NULL);

  /* count the ready workers */
  worker = args->head;
  while (worker != NULL) {
    ++ready;
    assert(worker->prev == tail);
    assert(ready <= args->ready);
    tail = worker;
    if (worker->terminated) ++failed;
    worker = worker->next;
  }
  assert(ready  == args->ready);
  assert(failed == args->failed);
  assert(tail   == args->tail);

  return 1;
}

static void
update_workers(WORKERSIDE_ARGS *args)
{
  WORKER_DATA *worker = NULL;

  assert(validate_workers(args));

  /* if there are any workers waiting to join, add them */
  while (args->pending != NULL) {
    worker = args->pending;
    args->pending = worker->next;

    worker->next = NULL;
    if (args->head == NULL) {
      args->head = worker;
      worker->prev = NULL;
    } else {
      args->tail->next = worker;
      worker->prev = args->tail;
    }
    args->tail = worker;

    args->pend_cnt--;
    args->ready++;
  }

  /* remove any workers who have failed */
  worker = args->head;
  while (args->failed > 0 && worker != NULL) {
    WORKER_DATA *next =  worker->next;
    if (worker->terminated) {
      --args->failed;
      --args->ready;
      args->worker_ips[worker->my_shard] = INVALID_IP; // This worker is no longer responsible for a shard
      if (args->head == worker && args->tail == worker) {
        args->head = NULL;
        args->tail = NULL;
      } else if (args->head == worker) {
        args->head = worker->next;
        worker->next->prev = NULL;
      } else if (args->tail == worker) {
        args->tail = worker->prev;
        worker->prev->next = NULL;
      } else {
        worker->next->prev = worker->prev;
        worker->prev->next = worker->next;
      }
      destroy_worker(worker);
    }
    worker = next;
  }

  assert(validate_workers(args));
}

static void
process_search(WORKERSIDE_ARGS *args, QUEUE_DATA_SHARD *query)
{
  ESL_STOPWATCH  *w          = NULL;      /* timer used for profiling statistics             */
  WORKER_DATA    *worker     = NULL;
  SEARCH_RESULTS  results;
  int n;
  int cnt;
  int inx;
  int ready_workers;    /* counter variable used to track the number of workers currently available to receive work; short for "remaining", I imagine */
  int tries;

  memset(&results, 0, sizeof(SEARCH_RESULTS)); /* avoid valgrind bitching about uninit bytes; remove, if we ever serialize structs properly */

  /* figure out the size of the database we are searching */
  if (query->cmd_type == HMMD_CMD_SEARCH) {
    if((args->seq_db == NULL)||(args->seq_db->db == NULL)|| (query->dbx >= args->seq_db->db_cnt) || (query->dbx < 0)){
      // Client is attempting to search a database that does not exist, complain and abort search
      client_msg(query->sock, eslFAIL, "Specified sequence database has not been loaded into the daemon. \n");
      return;
    }
    else{ 
      cnt = args->seq_db->db[query->dbx].count;
    }
  } else {
    if(args->hmm_db == NULL){
      // Client is attempting to search a database that does not exist, complain and abort search
      client_msg(query->sock, eslFAIL, "No HMM database has been loaded into the daemon. \n");
      return;
    }
    else{ 
     cnt = args->hmm_db->n;
    }
  }

  // Start stopwatch after we've determined that the search can proceed to simplify cleanup when it can't
  w = esl_stopwatch_Create();
  esl_stopwatch_Start(w);

  init_results(&results);

  //if range(s) are given, count how many of the seqdb's sequences are within supplied range(s)
 /* if (args->range_list) { // can only happen in HMMD_CMD_SEARCH case
   int range_cnt = 0; // this will now count how many of the seqs in the db are within the range
    for (i=0; i<cnt; i++) {
      if ( hmmpgmd_IsWithinRanges(args->seq_db->list[i].idx, args->range_list ) )
        range_cnt++;
    }
    cnt = range_cnt;
  }
  */


  inx = 0;
  tries = 0;
  do {
    /* process any changes to the available workers */
    if ((n = pthread_mutex_lock (&args->work_mutex)) != 0) LOG_FATAL_MSG("mutex lock", n);

    /* build a list of the currently available workers */
    update_workers(args);

    /* if there aren't enough workers ready, report an error */
    if (args->ready == args->num_shards) {
      ready_workers = args->ready;

      /* update the workers search information */
      worker = args->head;

      while (worker != NULL) {
        worker->cmd        = query->cmd;
        worker->completed  = 0;
        worker->total      = 0;

        /* assign each worker a portion of the database */
        worker->srch_inx = inx;
        if (args->range_list) {
      /*  old code for non-sharded database.  For sharded database, each worker should be told to search the entire range of the 
          search, because a worker only has 1/nth of the database 
          // if ranges are given, need to split the db list based on which elements in the list are within the given range(s)
          int goal = cnt / ready_workers; //how many within-range sequences do I want to ask this worker to handle
          int curr = 0;                   //how many within-range sequences have I seen since the start of this full-db range
          worker->srch_cnt = 0;
          while (curr < goal) {
            if ( hmmpgmd_IsWithinRanges (args->seq_db->list[inx].idx, args->range_list ) )
                curr++;
            worker->srch_cnt++;
            inx++;
          }
          cnt -= curr;
          */ 
          worker->srch_cnt = cnt;
        } else {
          if(query->cmd_type == HMMD_CMD_SEARCH){
            // This is a sharded hmmsearch, so each worker should be told to search the entire db range, which
            // will cause them to search their entire shard
            worker->srch_cnt = cnt;
          }
          else{
            // This is a hmmscan, so the database is not sharded and each worker should be told to search a fraction of it     
            worker->srch_cnt = cnt / ready_workers;
            inx += worker->srch_cnt;
            cnt -= worker->srch_cnt;
          }
        }

        --ready_workers;
        worker            = worker->next;
      }

      args->completed = 0;

      /* notify all the worker threads of the new query */
      if ((n = pthread_cond_broadcast(&args->start_cond)) != 0) LOG_FATAL_MSG("cond broadcast", n);
    }

    if ((n = pthread_mutex_unlock (&args->work_mutex)) != 0)  LOG_FATAL_MSG("mutex unlock", n);

    if (args->ready > 0) {
      /* Wait for all the workers to complete */
      if ((n = pthread_mutex_lock (&args->work_mutex)) != 0) LOG_FATAL_MSG("mutex lock", n);

      while (args->completed < args->ready) {
        if ((n = pthread_cond_wait (&args->complete_cond, &args->work_mutex)) != 0) LOG_FATAL_MSG("cond wait", n);
      }

      if ((n = pthread_mutex_unlock (&args->work_mutex)) != 0) LOG_FATAL_MSG("mutex unlock", n);
    }

    /* gather up the results from all the workers */
    gather_results(query, args, &results);

    /* we can recover from one worker crashing.  get the block that worker ran on
     * and redistribute its load to all the remaining workers.
     */
    inx = results.db_inx;
    cnt = results.db_cnt;
    ++tries;

  } while (args->ready > 0 && results.errors == 1 && tries < 2);


  esl_stopwatch_Stop(w);

  /* copy the search stats */
  results.stats.elapsed = w->elapsed;
  results.stats.user    = w->user;
  results.stats.sys     = w->sys;
  results.stats.hit_offsets = NULL; // set this to make sure we allocate memory later
  /* TODO: check for errors */
  if (args->ready != args->num_shards) {
    client_msg(query->sock, eslFAIL, "Not enough compute nodes available for the number of shards specified.  %d nodes available, %d required\n", args->ready, args->num_shards);
  } else if (args->failed > 0) {
    client_msg(query->sock, eslFAIL, "Errors running search\n");
    clear_results(args, &results);
  } else {
    forward_results(query, &results);  
  }

  esl_stopwatch_Destroy(w);
}


static void
process_shutdown(WORKERSIDE_ARGS *args, QUEUE_DATA_SHARD *query)
{
  int n;
  int cnt;

  HMMD_COMMAND_SHARD cmd;

  WORKER_DATA *worker  = NULL;

  /* process any changes to the available workers */
  if ((n = pthread_mutex_lock (&args->work_mutex)) != 0) LOG_FATAL_MSG("mutex lock", n);

  /* build a list of the currently available workers */
  update_workers(args);

  /* reset all the idle and active workers */
  cnt = 0;

  /* build a reset command */
  cmd.hdr.length  = 0;
  cmd.hdr.command = HMMD_CMD_SHUTDOWN;

  /* look for the active workers to shutdown */
  worker = args->head;
  while (worker != NULL) {
    worker->cmd        = &cmd;
    worker->completed  = 0;
    worker->total      = 0;

    worker = worker->next;
    ++cnt;
  }

  /* look for the idle workers to shutdown */
  worker = args->idling;
  while (worker != NULL) {
    worker->cmd        = &cmd;
    worker->completed  = 0;
    worker->total      = 0;

    worker = worker->next;
    ++cnt;
  }

  /* check if there are any workers to shutdown */
  if (cnt > 0) {
    args->completed = 0;

    /* notify all the worker threads of the new query */
    if ((n = pthread_cond_broadcast(&args->start_cond)) != 0) LOG_FATAL_MSG("cond broadcast", n);
    if ((n = pthread_mutex_unlock (&args->work_mutex)) != 0)  LOG_FATAL_MSG("mutex unlock", n);

    /* Wait for all the workers to complete */
    if ((n = pthread_mutex_lock (&args->work_mutex)) != 0) LOG_FATAL_MSG("mutex lock", n);

    while (args->completed < cnt) {
      if ((n = pthread_cond_wait (&args->complete_cond, &args->work_mutex)) != 0) LOG_FATAL_MSG("cond wait", n);
    }
  }

  /* build a list of the currently available workers */
  update_workers(args);

  if ((n = pthread_mutex_unlock (&args->work_mutex)) != 0) LOG_FATAL_MSG("mutex unlock", n);
}


void
master_process_shard(ESL_GETOPTS *go)
{
  P7_SEQCACHE        *seq_db     = NULL;
  P7_HMMCACHE        *hmm_db     = NULL;
  ESL_STACK          *cmdstack   = NULL; /* stack of commands that clients want done */
  QUEUE_DATA_SHARD         *query      = NULL;
  CLIENTSIDE_ARGS     client_comm;
  WORKERSIDE_ARGS     worker_comm;
  int                 n, i;
  int                 shutdown;
  char                errbuf[eslERRBUFSIZE]; 
  int                 status     = eslOK;

  impl_Init();
  p7_FLogsumInit();     /* we're going to use table-driven Logsum() approximations at times */

  if (esl_opt_IsUsed(go, "--seqdb")) {
    char *name = esl_opt_GetString(go, "--seqdb");
    if ((status = p7_seqcache_Open_master(name, &seq_db, errbuf)) != eslOK) 
      p7_Fail("Failed to cache %s (%d)", name, status);

  }

  if (esl_opt_IsUsed(go, "--hmmdb")) {
    char *name = esl_opt_GetString(go, "--hmmdb");

    status = p7_hmmcache_Open(name, &hmm_db, errbuf);
    if      (status == eslENOTFOUND) p7_Fail("Failed to open profile database %s\n  %s\n",    name, errbuf);
    else if (status == eslEFORMAT)   p7_Fail("Failed to parse profile database %s\n  %s\n",   name, errbuf); 
    else if (status == eslEINCOMPAT) p7_Fail("Mismatched alphabets in profile db %s\n  %s\n", name, errbuf);
    else if (status != eslOK)        p7_Fail("Failed to load profile db %s : code %d\n",      name, status);

    p7_hmmcache_SetNumericNames(hmm_db);

    printf("Loaded profile db %s;  models: %d  memory: %" PRId64 "\n", 
	   name, hmm_db->n, (uint64_t) p7_hmmcache_Sizeof(hmm_db));
  }

  /* if stdout is redirected at the commandline, it causes printf's to be buffered,
   * which means status logging isn't printed. This line strongly requests unbuffering,
   * which should be ok, given the low stdout load of hmmpgmd
   */
  setvbuf (stdout, NULL, _IONBF, BUFSIZ);
  printf("Data loaded into memory. Master is ready.\n");
  setvbuf (stdout, NULL, _IOFBF, BUFSIZ);

  /* initialize the search stack, set it up for interthread communication  */
  cmdstack = esl_stack_PCreate();
  esl_stack_UseMutex(cmdstack);
  esl_stack_UseCond(cmdstack);

  /* start the communications with the web clients */
  client_comm.cmdstack = cmdstack;
  setup_clientside_comm(go, &client_comm);

  /* initialize the worker structure */
  if ((n = pthread_mutex_init(&worker_comm.work_mutex, NULL)) != 0)   LOG_FATAL_MSG("mutex init", n);
  if ((n = pthread_cond_init(&worker_comm.start_cond, NULL)) != 0)    LOG_FATAL_MSG("cond init", n);
  if ((n = pthread_cond_init(&worker_comm.complete_cond, NULL)) != 0) LOG_FATAL_MSG("cond init", n);

  worker_comm.sock_fd    = -1;
  worker_comm.head       = NULL;
  worker_comm.tail       = NULL;
  worker_comm.pending    = NULL;
  worker_comm.idling     = NULL;
  worker_comm.seq_db     = seq_db;
  worker_comm.hmm_db     = hmm_db;
  worker_comm.db_version = 1;
  worker_comm.num_shards = esl_opt_GetInteger(go, "--num_shards");
  ESL_ALLOC(worker_comm.worker_ips, worker_comm.num_shards * sizeof(uint32_t));
  for(i = 0; i < worker_comm.num_shards; i++){
    worker_comm.worker_ips[i] = INVALID_IP;
  }

  worker_comm.ready      = 0;
  worker_comm.failed     = 0;
  worker_comm.pend_cnt   = 0;
  worker_comm.idle_cnt   = 0;

  setup_workerside_comm(go, &worker_comm);

  /* read query hmm/sequence 
   * the PPop() will wait until a client pushes a command to the queue
   */
  shutdown = 0;
  while (!shutdown &&  esl_stack_PPop(cmdstack, (void **) &query) == eslOK) {
    printf("Processing command %d from %s\n", query->cmd_type, query->ip_addr);
    fflush(stdout);

    worker_comm.range_list = NULL;

    switch(query->cmd_type) {
    case HMMD_CMD_SEARCH:
      if (esl_opt_IsUsed(query->opts, "--seqdb_ranges")) {
        ESL_ALLOC(worker_comm.range_list, sizeof(RANGE_LIST));
        hmmpgmd_GetRanges(worker_comm.range_list, esl_opt_GetString(query->opts, "--seqdb_ranges"));
      }
      process_search(&worker_comm, query); 
      break;
    case HMMD_CMD_SCAN:        process_search(&worker_comm, query); break;
    case HMMD_CMD_SHUTDOWN:    
      process_shutdown(&worker_comm, query);
      p7_syslog(LOG_ERR,"[%s:%d] - shutting down...\n", __FILE__, __LINE__);
      shutdown = 1;
      break;
    default:
      p7_syslog(LOG_ERR,"[%s:%d] - unknown command %d from %s\n", __FILE__, __LINE__, query->cmd_type, query->ip_addr);
      break;
    }

    free_QueueData_shard(query);
  }

  esl_stack_ReleaseCond(cmdstack);

  if (hmm_db) p7_hmmcache_Close(hmm_db);
  if (seq_db) p7_seqcache_Close(seq_db);

  esl_stack_Destroy(cmdstack);

  pthread_mutex_destroy(&worker_comm.work_mutex);
  pthread_cond_destroy(&worker_comm.start_cond);
  pthread_cond_destroy(&worker_comm.complete_cond);


  if (worker_comm.range_list) {
    if (worker_comm.range_list->starts)  free(worker_comm.range_list->starts);
    if (worker_comm.range_list->ends)    free(worker_comm.range_list->ends);
    free (worker_comm.range_list);
  }
  free(worker_comm.worker_ips);
  return;


ERROR:
  p7_Fail("Memory allocation error. Code: %d\n",    status);

}

// Qsort comparison function to sort a list of pointers to P7_HITs
static int
hit_sorter2(const void *p1, const void *p2)
{
  int cmp;

  const P7_HIT *h1 = *((P7_HIT **) p1);
  const P7_HIT *h2 = *((P7_HIT **) p2);

  cmp  = (h1->sortkey < h2->sortkey);
  cmp -= (h1->sortkey > h2->sortkey);

  return cmp;
}


static void
init_results(SEARCH_RESULTS *results)
{
  results->status.status     = eslOK;
  results->status.msg_size   = 0;

  results->stats.nhits       = 0;
  results->stats.nreported   = 0;
  results->stats.nincluded   = 0;

  results->stats.nmodels     = 0;
  results->stats.nseqs       = 0;
  results->stats.n_past_msv  = 0;
  results->stats.n_past_bias = 0;
  results->stats.n_past_vit  = 0;
  results->stats.n_past_fwd  = 0;
  results->stats.Z           = 0;

  results->hits              = NULL;
  results->nhits             = 0;
  results->db_inx            = 0;
  results->db_cnt            = 0;
  results->errors            = 0;
}


static void
gather_results(QUEUE_DATA_SHARD *query, WORKERSIDE_ARGS *comm, SEARCH_RESULTS *results)
{
  int cnt;
  int n;

  WORKER_DATA        *worker;

  /* allocate spaces to hold all the hits */
  cnt = results->nhits + MAX_WORKERS;
  if ((results->hits = realloc(results->hits, sizeof(P7_HIT *) * cnt)) == NULL) LOG_FATAL_MSG("malloc", errno);

  /* lock the workers until we have merged the results */
  if ((n = pthread_mutex_lock (&comm->work_mutex)) != 0) LOG_FATAL_MSG("mutex lock", n);

  /* count the number of hits */
  cnt = results->nhits;
  worker = comm->head;
  while (worker != NULL) {
    if (worker->completed) {
      uint32_t previous_hits = results->stats.nhits;

      results->stats.nhits        += worker->stats.nhits;
      results->stats.nreported    += worker->stats.nreported;
      results->stats.nincluded    += worker->stats.nincluded;

      results->stats.n_past_msv   += worker->stats.n_past_msv;
      results->stats.n_past_bias  += worker->stats.n_past_bias;
      results->stats.n_past_vit   += worker->stats.n_past_vit;
      results->stats.n_past_fwd   += worker->stats.n_past_fwd;

      results->stats.Z_setby       = worker->stats.Z_setby;
      results->stats.domZ_setby    = worker->stats.domZ_setby;
      results->stats.domZ          = worker->stats.domZ;
      results->stats.Z             = worker->stats.Z;

      results->status.msg_size    += worker->status.msg_size - sizeof(HMMD_SEARCH_STATS);
      if((results->stats.nhits- previous_hits) >0){ // There are new hits to deal with
        // Add enough space to the list of hits for all the hits from this worker
       results->hits = realloc(results->hits, results->stats.nhits * sizeof (P7_HIT *));
        if(results->hits == NULL){
         LOG_FATAL_MSG("malloc", n);
       }

       // copy this worker's hits into the global list
        for(int i0 = 0, i1 = previous_hits; i1 < results->stats.nhits; i0++, i1++){
          results->hits[i1] = worker->hits[i0];
       }

        free(worker->hits); //  Free the worker's array of pointers to hits.  The hits themselves
       // will be freed by forward_results()

       worker->hits = NULL;  
      }
      worker->completed   = 0;
      ++cnt;
    } else {
      results->errors++;
      results->db_inx            = worker->srch_inx;
      results->db_cnt            = worker->srch_cnt;
    }

    worker = worker->next;
  }

  if ((n = pthread_mutex_unlock (&comm->work_mutex)) != 0) LOG_FATAL_MSG("mutex unlock", n);

  if (query->cmd_type == HMMD_CMD_SEARCH) {
    results->stats.nmodels = 1;
    results->stats.nseqs   = comm->seq_db->db[query->dbx].K;
  } else {
    results->stats.nseqs   = 1;
    results->stats.nmodels = comm->hmm_db->n;
  }
    
  if (results->stats.Z_setby == p7_ZSETBY_NTARGETS) {
    results->stats.Z = (query->cmd_type == HMMD_CMD_SEARCH) ? results->stats.nseqs : results->stats.nmodels;
  }

  results->nhits = cnt;

}

static void
forward_results(QUEUE_DATA_SHARD *query, SEARCH_RESULTS *results)
{
  P7_TOPHITS         th;
  P7_PIPELINE        *pli   = NULL;
  P7_DOMAIN         **dcl   = NULL;
  P7_HIT             *hits  = NULL;
  int fd;
  int n;
  uint8_t **buf, **buf2, **buf3, *buf_ptr, *buf2_ptr, *buf3_ptr;
  uint32_t nalloc, nalloc2, nalloc3, buf_offset, buf_offset2, buf_offset3;
  enum p7_pipemodes_e mode;

  // Initialize these pointers-to-pointers that we'll use for sending data
  buf_ptr = NULL;
  buf = &(buf_ptr);
  buf2_ptr = NULL;
  buf2 = &(buf2_ptr);
  buf3_ptr = NULL;
  buf3 = &(buf3_ptr);

  fd    = query->sock;

  if (query->cmd_type == HMMD_CMD_SEARCH) mode = p7_SEARCH_SEQS;
  else                                    mode = p7_SCAN_MODELS;
    
  /* sort the hits and apply score and E-value thresholds */
  if (results->nhits > 0) {
    if(results->stats.hit_offsets != NULL){
      if ((results->stats.hit_offsets = realloc(results->stats.hit_offsets, results->stats.nhits * sizeof(uint64_t))) == NULL) LOG_FATAL_MSG("malloc", errno);
    }
    else{
      if ((results->stats.hit_offsets = malloc(results->stats.nhits * sizeof(uint64_t))) == NULL) LOG_FATAL_MSG("malloc", errno);
    }

    // sort the hits 
    qsort(results->hits, results->stats.nhits, sizeof(P7_HIT *), hit_sorter2);

    th.unsrt     = NULL;
    th.N         = results->stats.nhits;
    th.nreported = 0;
    th.nincluded = 0;
    th.is_sorted_by_sortkey = 0;
    th.is_sorted_by_seqidx  = 0;
      
    pli = p7_pipeline_Create(query->opts, 100, 100, FALSE, mode);
    pli->nmodels     = results->stats.nmodels;
    pli->nseqs       = results->stats.nseqs;
    pli->n_past_msv  = results->stats.n_past_msv;
    pli->n_past_bias = results->stats.n_past_bias;
    pli->n_past_vit  = results->stats.n_past_vit;
    pli->n_past_fwd  = results->stats.n_past_fwd;

    pli->Z           = results->stats.Z;
    pli->domZ        = results->stats.domZ;
    pli->Z_setby     = results->stats.Z_setby;
    pli->domZ_setby  = results->stats.domZ_setby;


    th.hit = results->hits;

    p7_tophits_Threshold(&th, pli);

    /* after the top hits thresholds are checked, the number of sequences
     * and domains to be reported can change. */
    results->stats.nreported = th.nreported;
    results->stats.nincluded = th.nincluded;
    results->stats.domZ      = pli->domZ;
    results->stats.Z         = pli->Z;
  }

  /* Build the buffers of serialized results we'll send back to the client.  
     Use three buffers, one for each object, because we need to build them in reverse order.
     We need to serialize the hits to build the hits_offset array in HMMD_SEARCH_STATS.
     We need the length of the serialized hits and HMMD_SEARCH_STATS objects to fill out the msg_size
     field in status, but we want to send status, then stats, then hits */

  nalloc = 0;
  buf_offset = 0;

  // First, the buffer of hits
  for(int i =0; i< results->stats.nhits; i++){
   
    results->stats.hit_offsets[i] = buf_offset;
    if(p7_hit_Serialize(results->hits[i], buf, &buf_offset, &nalloc) != eslOK){
      LOG_FATAL_MSG("Serializing P7_HIT failed", errno);
    }

  }
  if(results->stats.nhits == 0){
    results->stats.hit_offsets = NULL;
  }

  // Second, the buffer with the HMMD_SEARCH_STATS object

  buf_offset2 = 0;
  nalloc2 = 0; 
  if(p7_hmmd_search_stats_Serialize(&(results->stats), buf2, &buf_offset2, &nalloc2) != eslOK){
    LOG_FATAL_MSG("Serializing HMMD_SEARCH_STATS failed", errno);
  }

  results->status.msg_size = buf_offset + buf_offset2; // set size of second message
  
  // Third, the buffer with the HMMD_SEARCH_STATUS object
  buf_offset3 = 0;
  nalloc3 = 0;
  if(hmmd_search_status_Serialize(&(results->status), buf3, &buf_offset3, &nalloc3) != eslOK){
    LOG_FATAL_MSG("Serializing HMMD_SEARCH_STATUS failed", errno);
  }

  // Now, send the buffers in the reverse of the order they were built
  /* send back a successful status message */
  n = buf_offset3;

  if (writen(fd, buf3_ptr, n) != n) {
    p7_syslog(LOG_ERR,"[%s:%d] - writing %s error %d - %s\n", __FILE__, __LINE__, query->ip_addr, errno, strerror(errno));
    goto CLEAR;
  }

  // and the stats object
  n=buf_offset2;

  if (writen(fd, buf2_ptr, n) != n) {
    p7_syslog(LOG_ERR,"[%s:%d] - writing %s error %d - %s\n", __FILE__, __LINE__, query->ip_addr, errno, strerror(errno));
    goto CLEAR;
  }
  printf("%p\n", results->hits[1]);
  // and finally the hits 
  n=buf_offset;

  if (writen(fd, buf_ptr, n) != n) {
    p7_syslog(LOG_ERR,"[%s:%d] - writing %s error %d - %s\n", __FILE__, __LINE__, query->ip_addr, errno, strerror(errno));
    goto CLEAR;
  }
  printf("Results for %s (%d) sent %" PRId64 " bytes\n", query->ip_addr, fd, results->status.msg_size);
  printf("Hits:%"PRId64 "  reported:%" PRId64 "  included:%"PRId64 "\n", results->stats.nhits, results->stats.nreported, results->stats.nincluded);
  fflush(stdout);

 CLEAR:
  /* free all the data */
  for(int i = 0; i < results->stats.nhits; i++){
    p7_hit_Destroy(results->hits[i]);
  }

  free(results->hits);
  results->hits = NULL;

  if (pli)  p7_pipeline_Destroy(pli);
  if (hits) free(hits);
  if (dcl)  free(dcl);
  if(buf_ptr != NULL){
    free(buf_ptr);
  }
  if(buf2_ptr != NULL){
    free(buf2_ptr);
  }
  if(buf3_ptr != NULL){
    free(buf3_ptr);
  }
  if(results->stats.hit_offsets != NULL){
    free(results->stats.hit_offsets);
  }
  init_results(results);
  return;
}

static void
destroy_worker(WORKER_DATA *worker)
{
  if (worker == NULL) {
    if (worker->err_buf  != NULL) free(worker->err_buf);
    if (worker->hits != NULL){
      for(int i = 0; i < worker->allocated_hits; i++){
        p7_hit_Destroy(worker->hits[i]);
      }
      free(worker->hits);
    }
    memset(worker, 0, sizeof(WORKER_DATA));
    free(worker);
  }
}

static void
clear_results(WORKERSIDE_ARGS *args, SEARCH_RESULTS *results)
{
  int i;
  int n;
  WORKER_DATA *worker;

  /* lock the workers until we have freed the results */
  if ((n = pthread_mutex_lock (&args->work_mutex)) != 0) LOG_FATAL_MSG("mutex lock", n);

  assert(validate_workers(args));

  /* free all the results */
  worker = args->head;
  while (worker != NULL) {
    if (worker->err_buf  != NULL) free(worker->err_buf);
    if(worker->hits != NULL){
      for(int i =0; i < worker->allocated_hits; i++){
        p7_hit_Destroy(worker->hits[i]);
      }
      free(worker->hits);
      worker->hits = NULL;
    }
    worker->err_buf  = NULL;
      
    worker->completed = 0;
    worker = worker->next;
  }

  if ((n = pthread_mutex_unlock (&args->work_mutex)) != 0)  LOG_FATAL_MSG("mutex unlock", n);

  for (i = 0; i < results->nhits; ++i) {
    if (results->hits[i]  != NULL) p7_hit_Destroy(results->hits[i]);
    results->hits[i]  = NULL;
  }

  if (results->hits != NULL) free(results->hits);
  init_results(results);
}

static void
process_ServerCmd(char *ptr, CLIENTSIDE_ARGS *data)
{
  QUEUE_DATA_SHARD    *parms    = NULL;     /* cmd to queue           */
  HMMD_COMMAND_SHARD  *cmd      = NULL;     /* parsed cmd to process  */
  int            fd       = data->sock_fd;
  ESL_STACK     *cmdstack = data->cmdstack;
  char          *s;
  time_t         date;
  char           timestamp[32];

  /* skip leading white spaces */
  ++ptr;
  while (*ptr == ' ' || *ptr == '\t') ++ptr;

  /* skip to the end of the line */
  s = ptr;
  while (*s && (*s != '\n' && *s != '\r')) ++s;
  *s = 0;

  /* process the different commands */
  s = strsep(&ptr, " \t");
  if (strcmp(s, "shutdown") == 0) 
    {
      if ((cmd = malloc(sizeof(HMMD_HEADER))) == NULL) LOG_FATAL_MSG("malloc", errno);
      memset(cmd, 0, sizeof(HMMD_HEADER)); /* avoid uninit bytes & valgrind bitching. Remove, if we ever serialize structs correctly. */
      cmd->hdr.length  = 0;
      cmd->hdr.command = HMMD_CMD_SHUTDOWN;
    } 
  else 
    {
      client_msg(fd, eslEINVAL, "Unknown command %s\n", s);
      return;
    }

  if ((parms = malloc(sizeof(QUEUE_DATA_SHARD))) == NULL) LOG_FATAL_MSG("malloc", errno);
  memset(parms, 0, sizeof(QUEUE_DATA_SHARD)); /* avoid valgrind bitches about uninit bytes; remove if structs are serialized properly */

  parms->hmm  = NULL;
  parms->seq  = NULL;
  parms->abc  = NULL;
  parms->opts = NULL;
  parms->dbx  = -1;
  parms->cmd  = cmd;

  strcpy(parms->ip_addr, data->ip_addr);
  parms->sock       = fd;
  parms->cmd_type   = cmd->hdr.command;
  parms->query_type = 0;

  date = time(NULL);
  ctime_r(&date, timestamp);
  printf("\n%s", timestamp);	/* note ctime_r() leaves \n on end of timestamp */
  printf("Queuing command %d from %s (%d)\n", cmd->hdr.command, parms->ip_addr, parms->sock);
  fflush(stdout);

  esl_stack_PPush(cmdstack, parms);
}

static int
clientside_loop(CLIENTSIDE_ARGS *data)
{
  int                status;

  char              *ptr;
  char              *buffer;
  char               opt_str[MAX_BUFFER];

  int                dbx;
  int                buf_size;
  int                remaining;
  int                amount;
  int                eod;
  int                n;

  P7_HMM            *hmm     = NULL;     /* query HMM                      */
  ESL_SQ            *seq     = NULL;     /* query sequence                 */
  ESL_SCOREMATRIX   *sco     = NULL;     /* scoring matrix                 */
  P7_HMMFILE        *hfp     = NULL;
  ESL_ALPHABET      *abc     = NULL;     /* digital alphabet               */
  ESL_GETOPTS       *opts    = NULL;     /* search specific options        */
  HMMD_COMMAND_SHARD      *cmd     = NULL;     /* search cmd to send to workers  */

  ESL_STACK         *cmdstack = data->cmdstack;
  QUEUE_DATA_SHARD        *parms;
  jmp_buf            jmp_env;
  time_t             date;
  char               timestamp[32];

  buf_size = MAX_BUFFER;
  if ((buffer  = malloc(buf_size))   == NULL) LOG_FATAL_MSG("malloc", errno);
  ptr = buffer;
  remaining = buf_size;
  amount = 0;

  eod = 0;
  while (!eod) {
    int   l;
    char *s;

    /* Receive message from client */
    if ((n = read(data->sock_fd, ptr, remaining)) < 0) {
      p7_syslog(LOG_ERR,"[%s:%d] - reading %s error %d - %s\n", __FILE__, __LINE__, data->ip_addr, errno, strerror(errno));
      return 1;
    }

    if (n == 0) return 1;

    ptr += n;
    amount += n;
    remaining -= n;

    /* scan backwards till we hit the start of the line */
    l = amount;
    s = ptr - 1;
    while (l-- > 0 && (*s == '\n' || *s == '\r')) --s;
    while (l-- > 0 && (*s != '\n' && *s != '\r')) --s;
    eod = (amount > 1 && *(s + 1) == '/' && *(s + 2) == '/' );

    /* if the buffer is full, make it larger */
    if (!eod && remaining == 0) {
      if ((buffer = realloc(buffer, buf_size * 2)) == NULL) LOG_FATAL_MSG("realloc", errno);
      ptr = buffer + buf_size;
      remaining = buf_size;
      buf_size *= 2;
    }
  }

  /* zero terminate the buffer */
  if (remaining == 0) {
    if ((buffer = realloc(buffer, buf_size + 1)) == NULL) LOG_FATAL_MSG("realloc", errno);
    ptr = buffer + buf_size;
  }
  *ptr = 0;

  /* skip all leading white spaces */
  ptr = buffer;
  while (*ptr && isspace(*ptr)) ++ptr;

  opt_str[0] = 0;
  if (*ptr == '!') {
    process_ServerCmd(ptr, data);
    free(buffer);
    return 0;
  } else if (*ptr == '@') {
    char *s = ++ptr;

    /* skip to the end of the line */
    while (*ptr && (*ptr != '\n' && *ptr != '\r')) ++ptr;
    *ptr++ = 0;

    /* create a commandline string with dummy program name for
     * the esl_opt_ProcessSpoof() function to parse.
     */
    snprintf(opt_str, sizeof(opt_str), "hmmpgmd %s\n", s);

    /* skip remaining white spaces */
    while (*ptr && isspace(*ptr)) ++ptr;
  } else {
    client_msg(data->sock_fd, eslEFORMAT, "Missing options string");
    free(buffer);
    return 0;
  }

  if (strncmp(ptr, "//", 2) == 0) {
    client_msg(data->sock_fd, eslEFORMAT, "Missing search sequence/hmm");
    free(buffer);
    return 0;
  }

  if (!setjmp(jmp_env)) {
    dbx = 0;
    
    status = process_searchopts(data->sock_fd, opt_str, &opts);
    if (status != eslOK) {
      client_msg_longjmp(data->sock_fd, status, &jmp_env, "Failed to parse options string: %s", opts->errbuf);
    }

    /* the options string can handle an optional database */
    if (esl_opt_ArgNumber(opts) > 0) {
      client_msg_longjmp(data->sock_fd, status, &jmp_env, "Incorrect number of command line arguments.");
    }

    if (esl_opt_IsUsed(opts, "--seqdb")) {
      dbx = esl_opt_GetInteger(opts, "--seqdb");
    } else if (esl_opt_IsUsed(opts, "--hmmdb")) {
      dbx = esl_opt_GetInteger(opts, "--hmmdb");
    } else {
      client_msg_longjmp(data->sock_fd, eslEINVAL, &jmp_env, "No search database specified, --seqdb or --hmmdb.");
    }


    abc = esl_alphabet_Create(eslAMINO);
    seq = NULL;
    hmm = NULL;

    if (*ptr == '>') {
      /* try to parse the input buffer as a FASTA sequence */
      seq = esl_sq_CreateDigital(abc);
      /* try to parse the input buffer as a FASTA sequence */
      status = esl_sqio_Parse(ptr, strlen(ptr), seq, eslSQFILE_DAEMON);
      if (status != eslOK) client_msg_longjmp(data->sock_fd, status, &jmp_env, "Error parsing FASTA sequence");
      if (seq->n < 1) client_msg_longjmp(data->sock_fd, eslEFORMAT, &jmp_env, "Error zero length FASTA sequence");

    } else if (strncmp(ptr, "HMM", 3) == 0) {
      if (esl_opt_IsUsed(opts, "--hmmdb")) {
        client_msg_longjmp(data->sock_fd, status, &jmp_env, "A HMM cannot be used to search a hmm database");
      }

      /* try to parse the buffer as an hmm */
      status = p7_hmmfile_OpenBuffer(ptr, strlen(ptr), &hfp);
      if (status != eslOK) client_msg_longjmp(data->sock_fd, status, &jmp_env, "Failed to open query hmm buffer");

      status = p7_hmmfile_Read(hfp, &abc,  &hmm);
      if (status != eslOK) client_msg_longjmp(data->sock_fd, status, &jmp_env, "Error reading query hmm: %s", hfp->errbuf);

      p7_hmmfile_Close(hfp);

    } else {
      /* no idea what we are trying to parse */
      client_msg_longjmp(data->sock_fd, eslEFORMAT, &jmp_env, "Unknown query sequence/hmm format");
    }
  } else {
    /* an error occured some where, so try to clean up */
    if (opts != NULL) esl_getopts_Destroy(opts);
    if (abc  != NULL) esl_alphabet_Destroy(abc);
    if (hmm  != NULL) p7_hmm_Destroy(hmm);
    if (seq  != NULL) esl_sq_Destroy(seq);
    if (sco  != NULL) esl_scorematrix_Destroy(sco);

    free(buffer);
    return 0;
  }

  if ((parms = malloc(sizeof(QUEUE_DATA_SHARD))) == NULL) LOG_FATAL_MSG("malloc", errno);

  /* build the search structure that will be sent to all the workers */
  n = sizeof(HMMD_COMMAND_SHARD);
  n = n + strlen(opt_str) + 1;

  if (seq != NULL) {
    n = n + strlen(seq->name) + 1;
    n = n + strlen(seq->desc) + 1;
    n = n + seq->n + 2;
  } else {
    n = n + sizeof(P7_HMM);
    n = n + sizeof(float) * (hmm->M + 1) * p7H_NTRANSITIONS;
    n = n + sizeof(float) * (hmm->M + 1) * abc->K;
    n = n + sizeof(float) * (hmm->M + 1) * abc->K;
    if (hmm->name   != NULL)    n = n + strlen(hmm->name) + 1;
    if (hmm->acc    != NULL)    n = n + strlen(hmm->acc)  + 1;
    if (hmm->desc   != NULL)    n = n + strlen(hmm->desc) + 1;
    if (hmm->flags & p7H_RF)    n = n + hmm->M + 2;
    if (hmm->flags & p7H_MMASK) n = n + hmm->M + 2;
    if (hmm->flags & p7H_CONS)  n = n + hmm->M + 2;
    if (hmm->flags & p7H_CS)    n = n + hmm->M + 2;
    if (hmm->flags & p7H_CA)    n = n + hmm->M + 2;
    if (hmm->flags & p7H_MAP)   n = n + sizeof(int) * (hmm->M + 1);
  }

  if ((cmd = malloc(n)) == NULL) LOG_FATAL_MSG("malloc", errno);
  memset(cmd, 0, n);		/* silence valgrind bitching about uninit bytes; remove if we ever serialize structs properly */
  cmd->hdr.length       = n - sizeof(HMMD_HEADER);
  cmd->hdr.command      = (esl_opt_IsUsed(opts, "--seqdb")) ? HMMD_CMD_SEARCH : HMMD_CMD_SCAN;
  cmd->srch.db_inx      = dbx - 1;   /* the program indexes databases 0 .. n-1 */
  cmd->srch.opts_length = strlen(opt_str) + 1;

  ptr = cmd->srch.data;

  memcpy(ptr, opt_str, cmd->srch.opts_length);
  ptr += cmd->srch.opts_length;
  
  if (seq != NULL) {
    cmd->srch.query_type   = HMMD_SEQUENCE;
    cmd->srch.query_length = seq->n + 2;

    n = strlen(seq->name) + 1;
    memcpy(ptr, seq->name, n);
    ptr += n;

    n = strlen(seq->desc) + 1;
    memcpy(ptr, seq->desc, n);
    ptr += n;

    n = seq->n + 2;
    memcpy(ptr, seq->dsq, n);
    ptr += n;
  } else {
    cmd->srch.query_type   = HMMD_HMM;
    cmd->srch.query_length = hmm->M;

    n = sizeof(P7_HMM);
    memcpy(ptr, hmm, n);
    ptr += n;

    n = sizeof(float) * (hmm->M + 1) * p7H_NTRANSITIONS;
    memcpy(ptr, *hmm->t, n);
    ptr += n;

    n = sizeof(float) * (hmm->M + 1) * abc->K;
    memcpy(ptr, *hmm->mat, n);
    ptr += n;
    memcpy(ptr, *hmm->ins, n);
    ptr += n;

    if (hmm->name) { n = strlen(hmm->name) + 1;  memcpy(ptr, hmm->name, n);  ptr += n; }
    if (hmm->acc)  { n = strlen(hmm->acc)  + 1;  memcpy(ptr, hmm->acc, n);   ptr += n; }
    if (hmm->desc) { n = strlen(hmm->desc) + 1;  memcpy(ptr, hmm->desc, n);  ptr += n; }

    n = hmm->M + 2;
    if (hmm->flags & p7H_RF)    { memcpy(ptr, hmm->rf,        n); ptr += n; }
    if (hmm->flags & p7H_MMASK) { memcpy(ptr, hmm->mm,        n); ptr += n; }
    if (hmm->flags & p7H_CONS)  { memcpy(ptr, hmm->consensus, n); ptr += n; }
    if (hmm->flags & p7H_CS)    { memcpy(ptr, hmm->cs,        n); ptr += n; }
    if (hmm->flags & p7H_CA)    { memcpy(ptr, hmm->ca,        n); ptr += n; }

    if (hmm->flags & p7H_MAP) {
      n = sizeof(int) * (hmm->M + 1);
      memcpy(ptr, hmm->map, n);
      ptr += n;
    }
  }

  parms->hmm  = hmm;
  parms->seq  = seq;
  parms->abc  = abc;
  parms->opts = opts;
  parms->dbx  = dbx - 1;
  parms->cmd  = cmd;

  strcpy(parms->ip_addr, data->ip_addr);
  parms->sock       = data->sock_fd;
  parms->cmd_type   = cmd->hdr.command;
  parms->query_type = (seq != NULL) ? HMMD_SEQUENCE : HMMD_HMM;

  date = time(NULL);
  ctime_r(&date, timestamp);
  printf("\n%s", timestamp);	/* note ctime_r() leaves \n on end of timestamp */

  if (parms->seq != NULL) {
    printf("Queuing %s %s from %s (%d)\n", (cmd->hdr.command == HMMD_CMD_SEARCH) ? "search" : "scan", parms->seq->name, parms->ip_addr, parms->sock);
  } else {
    printf("Queuing hmm %s from %s (%d)\n", parms->hmm->name, parms->ip_addr, parms->sock);
  }
  printf("%s", opt_str);	/* note opt_str already has trailing \n */
  fflush(stdout);

  esl_stack_PPush(cmdstack, parms);

  free(buffer);
  return 0;
}


/* discard_function()
 * function handed to esl_stack_DiscardSelected() to remove
 * all commands in the stack that are associated with a
 * particular client socket, because we're closing that
 * client down. Prototype to this is dictate by the generalized
 * interface to esl_stack_DiscardSelected().
 */
static int
discard_function(void *elemp, void *args)
{
  QUEUE_DATA_SHARD  *elem = (QUEUE_DATA_SHARD *) elemp;
  int          fd   = * (int *) args;

  if (elem->sock == fd) 
    {
      free_QueueData_shard(elem);
      return TRUE;
    }
  return FALSE;
}

static void *
clientside_thread(void *arg)
{
  int              eof;
  CLIENTSIDE_ARGS *data = (CLIENTSIDE_ARGS *)arg;

  /* Guarantees that thread resources are deallocated upon return */
  pthread_detach(pthread_self()); 

  eof = 0;
  while (!eof) {
    eof = clientside_loop(data);
  }

  /* remove any commands in stack associated with this client's socket */
  esl_stack_DiscardSelected(data->cmdstack, discard_function, &(data->sock_fd));

  printf("Closing %s (%d)\n", data->ip_addr, data->sock_fd);
  fflush(stdout);

  close(data->sock_fd);
  free(data);

  pthread_exit(NULL);
}

static void *
client_comm_thread(void *arg)
{
  int                  n;
  int                  fd;
  int                  addrlen;
  pthread_t            thread_id;

  struct sockaddr_in   addr;

  CLIENTSIDE_ARGS     *targs    = NULL;
  CLIENTSIDE_ARGS     *data     = (CLIENTSIDE_ARGS *)arg;

  for ( ;; ) {

    /* Wait for a client to connect */
    n = sizeof(addr);
    if ((fd = accept(data->sock_fd, (struct sockaddr *)&addr, (unsigned int *)&n)) < 0) LOG_FATAL_MSG("accept", errno);

    if ((targs = malloc(sizeof(CLIENTSIDE_ARGS))) == NULL) LOG_FATAL_MSG("malloc", errno);
    targs->cmdstack   = data->cmdstack;
    targs->sock_fd    = fd;

    addrlen = sizeof(targs->ip_addr);
    strncpy(targs->ip_addr, inet_ntoa(addr.sin_addr), addrlen);
    targs->ip_addr[addrlen-1] = 0;

    if ((n = pthread_create(&thread_id, NULL, clientside_thread, targs)) != 0) LOG_FATAL_MSG("thread create", n);
  }
  
  pthread_exit(NULL);
}

static void 
setup_clientside_comm(ESL_GETOPTS *opts, CLIENTSIDE_ARGS *args)
{
  int                  n;
  int                  reuse;
  int                  sock_fd;
  pthread_t            thread_id;

  struct linger        linger;
  struct sockaddr_in   addr;

  /* Create socket for incoming connections */
  if ((sock_fd = socket(PF_INET, SOCK_STREAM, IPPROTO_TCP)) < 0) LOG_FATAL_MSG("socket", errno);
      
  /* incase the server went down in an ungraceful way, allow the port to be
   * reused avoiding the timeout.
   */
  reuse = 1;
  if (setsockopt(sock_fd, SOL_SOCKET, SO_REUSEADDR, (void *)&reuse, sizeof(reuse)) < 0) LOG_FATAL_MSG("setsockopt", errno);

  /* the sockets are never closed, so if the server exits, force the kernel to
   * close the socket and clear it so the server can be restarted immediately.
   */
  linger.l_onoff = 1;
  linger.l_linger = 0;
  if (setsockopt(sock_fd, SOL_SOCKET, SO_LINGER, (void *)&linger, sizeof(linger)) < 0) LOG_FATAL_MSG("setsockopt", errno);

  /* Construct local address structure */
  memset(&addr, 0, sizeof(addr));
  addr.sin_family = AF_INET;
  addr.sin_addr.s_addr = htonl(INADDR_ANY);
  addr.sin_port = htons(esl_opt_GetInteger(opts, "--cport"));

  /* Bind to the local address */
  if (bind(sock_fd, (struct sockaddr *) &addr, sizeof(addr)) < 0) LOG_FATAL_MSG("bind", errno);

  /* Mark the socket so it will listen for incoming connections */
  if (listen(sock_fd, esl_opt_GetInteger(opts, "--ccncts")) < 0) LOG_FATAL_MSG("listen", errno);
  args->sock_fd = sock_fd;

  if ((n = pthread_create(&thread_id, NULL, client_comm_thread, (void *)args)) != 0) LOG_FATAL_MSG("socket", n);
}

static void
workerside_loop(WORKERSIDE_ARGS *data, WORKER_DATA *worker)
{
  ESL_STOPWATCH      *w     = NULL;
  HMMD_SEARCH_STATS  *stats = NULL;
  HMMD_COMMAND_SHARD        cmd;
  int    n;
  int    size;
  int    total;
  char  *ptr;
  uint8_t *buf; // Buffer to receive bytes into over sockets
  uint32_t buf_position; //Index into buffer for deserialize
  memset(&cmd, 0, sizeof(HMMD_COMMAND_SHARD)); /* silence valgrind. if we ever serialize structs properly, remove */
  w = esl_stopwatch_Create();

  for ( ; ; ) {

    /* wait for the next search object */
    if ((n = pthread_mutex_lock (&data->work_mutex)) != 0) LOG_FATAL_MSG("mutex lock", n);

    /* wait for the master's signal to start the calculations */
    while (worker->cmd == NULL) {
      if ((n = pthread_cond_wait(&data->start_cond, &data->work_mutex)) != 0) LOG_FATAL_MSG("cond wait", n);
    }

    if ((n = pthread_mutex_unlock (&data->work_mutex)) != 0) LOG_FATAL_MSG("mutex unlock", n);

    /* terminate the connection */
    if (worker->cmd->hdr.command == HMMD_CMD_SHUTDOWN) {
      fd_set rset;
      struct timeval tv;
      
      n = MSG_SIZE(worker->cmd);
      if (writen(worker->sock_fd, worker->cmd, n) != n) {
        p7_syslog(LOG_ERR,"[%s:%d] - writing %s error %d - %s\n", __FILE__, __LINE__, worker->ip_addr, errno, strerror(errno));
        break;
      }

      FD_ZERO(&rset);
      FD_SET(worker->sock_fd, &rset);

      tv.tv_sec = 2;
      tv.tv_usec = 0;

      if ((n = select(worker->sock_fd + 1, &rset, NULL, NULL, &tv)) < 0) {
        p7_syslog(LOG_ERR,"[%s:%d] - select %s error %d - %s\n", __FILE__, __LINE__, worker->ip_addr, errno, strerror(errno));
      } else {
        if (n == 0) {
          p7_syslog(LOG_ERR,"[%s:%d] - shutdown %s is not responding\n", __FILE__, __LINE__, worker->ip_addr);
        } else {
          n = sizeof(HMMD_HEADER);
          if ((size = readn(worker->sock_fd, &cmd, n)) == -1) {
            p7_syslog(LOG_ERR,"[%s:%d] - reading %s error %d - %s\n", __FILE__, __LINE__, worker->ip_addr, errno, strerror(errno));
          }
          if (cmd.hdr.command == HMMD_CMD_SHUTDOWN) {
            p7_syslog(LOG_ERR,"[%s:%d] - shutting down %s\n", __FILE__, __LINE__, worker->ip_addr);
          } else {
            p7_syslog(LOG_ERR,"[%s:%d] - error shutting down %s - received %d\n", __FILE__, __LINE__, worker->ip_addr, cmd.hdr.command);
          }
        }
      }
      break;
    }

    //printf ("Writing %d bytes to %s [MSG = %d/%d]\n", (int)MSG_SIZE(worker->cmd), worker->ip_addr, worker->cmd->hdr.command, worker->cmd->hdr.length);

    esl_stopwatch_Start(w);

    /* write search message in two parts */
    n = sizeof(HMMD_HEADER) + sizeof(HMMD_SEARCH_CMD);
    memcpy(&cmd, worker->cmd, n);
    cmd.srch.inx = worker->srch_inx;
    cmd.srch.cnt = worker->srch_cnt;
    if (writen(worker->sock_fd, &cmd, n) != n) {
      p7_syslog(LOG_ERR,"[%s:%d] - writing %s error %d - %s\n", __FILE__, __LINE__, worker->ip_addr, errno, strerror(errno));
      break;
    }

    /* write remaining data, i.e. sequence, options etc. */
    ptr = (char *)worker->cmd;
    ptr += n;
    n = MSG_SIZE(worker->cmd) - n;
    if (writen(worker->sock_fd, ptr, n) != n) {
      p7_syslog(LOG_ERR,"[%s:%d] - writing %s error %d - %s\n", __FILE__, __LINE__, worker->ip_addr, errno, strerror(errno));
      break;
    }
    
    total = 0;
    worker->total = 0;

    n = HMMD_SEARCH_STATUS_SERIAL_SIZE;
    buf = malloc(n);
    if (buf == NULL){
      LOG_FATAL_MSG("malloc", errno);
    }

    total += n;
    if ((size = readn(worker->sock_fd, buf, n)) == -1) {
      p7_syslog(LOG_ERR,"[%s:%d] - reading %s error %d - %s\n", __FILE__, __LINE__, worker->ip_addr, errno, strerror(errno));
      break;
    }

    buf_position = 0;
    if(hmmd_search_status_Deserialize(buf, &buf_position, &(worker->status)) != eslOK){
       LOG_FATAL_MSG("Couldn't deserialize HMMD_SEARCH_STATUS", errno);
    }

    if (worker->status.status != eslOK) {
      n = worker->status.msg_size;
      total += n; 
      if ((worker->err_buf = malloc(n)) == NULL) LOG_FATAL_MSG("malloc", errno);
      worker->err_buf[0] = 0;
      if ((size = readn(worker->sock_fd, worker->err_buf, n)) == -1) {
        p7_syslog(LOG_ERR,"[%s:%d] - reading %s error %d - %s\n", __FILE__, __LINE__, worker->ip_addr, errno, strerror(errno));
        break;
      }
    } else {

      // receive the results from the worker
      buf = realloc(buf, worker->status.msg_size);
      if(buf == NULL){
        LOG_FATAL_MSG("malloc", errno);
      }

      total += worker->status.msg_size;
      if ((size = readn(worker->sock_fd, buf, worker->status.msg_size)) == -1) {
        p7_syslog(LOG_ERR,"[%s:%d] - reading %s error %d - %s\n", __FILE__, __LINE__, worker->ip_addr, errno, strerror(errno));
        break;
      }

      buf_position = 0; // start at beginning of new buffer of data
      // Now, serialize the data structures out of it
      if(p7_hmmd_search_stats_Deserialize(buf, &buf_position, &(worker->stats)) != eslOK){
        LOG_FATAL_MSG("Couldn't deserialize HMMD_SEARCH_STATS", errno);
      }
      stats = &worker->stats;
      if(stats->nhits > 0){
        worker->hits = malloc(stats->nhits * sizeof(P7_HIT *));
        if(worker->hits == NULL){
          LOG_FATAL_MSG("malloc", errno);
        }
        worker->allocated_hits = stats->nhits;  // Need this if we have to destroy the worker because of an error
        /* read in the hits */
        for(int i = 0; i < stats->nhits; i++){
          worker->hits[i] = p7_hit_Create_empty();
          if(worker->hits[i] == NULL){
            LOG_FATAL_MSG("malloc", errno);
          }
          if(p7_hit_Deserialize(buf, &buf_position, worker->hits[i]) != eslOK){
            LOG_FATAL_MSG("Couldn't deserialize P7_HIT", errno);
          } 
        }
      }
      free(buf);
    }

    /* We've just allocated an array of pointers to P7_HIT objects and a bunch of P7_HIT 
      objects that we don't free in this function.  Here's what happens to them.  gather_results() assembles
      all of the P7_HIT objects from the different workers into one big list, which it passes to forward_results().  
      gather_results() frees each worker's array of pointers to P7_HIT objects, and forward_results is responsible for 
      freeing all of the P7_HIT objects when it's done with them */

    esl_stopwatch_Stop(w);

    if ((n = pthread_mutex_lock (&data->work_mutex)) != 0) LOG_FATAL_MSG("mutex lock", n);

    /* set the state of the worker to completed */
    worker->cmd       = NULL;
    worker->completed = 1;
    worker->total     = total;
    ++data->completed;

    /* notify the master that a worker has completed */
    if ((n = pthread_cond_broadcast(&data->complete_cond)) != 0) LOG_FATAL_MSG("cond broadcast", n);
    if ((n = pthread_mutex_unlock (&data->work_mutex)) != 0) LOG_FATAL_MSG("mutex unlock", n);

    printf ("WORKER %s COMPLETED: %.2f sec received %d bytes\n", worker->ip_addr, w->elapsed, total);
    fflush(stdout);
  }

  esl_stopwatch_Destroy(w);

  return;
}

static void *
workerside_thread(void *arg)
{
  HMMD_COMMAND_SHARD     *cmd     = NULL;
  WORKER_DATA      *worker  = (WORKER_DATA *)arg;
  WORKERSIDE_ARGS  *parent  = (WORKERSIDE_ARGS *)worker->parent;
  HMMD_HEADER       hdr;
  int               n;
  int               fd = 0;
  int               version;
  int               updated;
  int               status = eslOK;
  char             *p;

  memset(&hdr, 0, sizeof(HMMD_HEADER)); /* silence valgrind; remove if/when we serialize structs properly */

  /* Guarantees that thread resources are deallocated upon return */
  pthread_detach(pthread_self()); 

  
  fflush(stdout);

  updated = 0;
  while (!updated) {
    /* get the database version to load */
    if ((n = pthread_mutex_lock (&parent->work_mutex)) != 0) LOG_FATAL_MSG("mutex lock", n);
    version = parent->db_version;
    if ((n = pthread_mutex_unlock (&parent->work_mutex)) != 0)  LOG_FATAL_MSG("mutex unlock", n);

    n = sizeof(HMMD_COMMAND_SHARD);
    if (parent->seq_db != NULL) n += strlen(parent->seq_db->name) + 1;
    if (parent->hmm_db != NULL) n += strlen(parent->hmm_db->name) + 1;

    cmd = malloc(n);
    if (cmd == NULL) {
      p7_syslog(LOG_ERR,"[%s:%d] - malloc %d - %s\n", __FILE__, __LINE__, errno, strerror(errno));
      goto EXIT;
    }
    memset(cmd, 0, n);

    cmd->hdr.length  = n - sizeof(HMMD_HEADER);
    cmd->hdr.command = HMMD_CMD_INIT;

    p = cmd->init.data;

    if (parent->seq_db != NULL) {
      cmd->init.db_cnt      = parent->seq_db->db_cnt;
      cmd->init.seq_cnt     = parent->seq_db->count;
      cmd->init.seqdb_off   = p - cmd->init.data;

      strncpy(cmd->init.sid, parent->seq_db->id, sizeof(cmd->init.sid));
      cmd->init.sid[sizeof(cmd->init.sid)-1] = 0;

      strcpy(p, parent->seq_db->name);
      p += strlen(parent->seq_db->name) + 1;
      cmd->init.num_shards = worker->num_shards;
      cmd->init.my_shard = worker->my_shard;
    }

    if (parent->hmm_db != NULL) {
      cmd->init.hmm_cnt     = 1;
      cmd->init.model_cnt   = parent->hmm_db->n;
      cmd->init.hmmdb_off   = p - cmd->init.data;

      //strncpy(cmd->init.hid, parent->hmm_db->id, sizeof(cmd->init.hid));
      //cmd->init.hid[sizeof(cmd->init.hid)-1] = 0;

      strcpy(p, parent->hmm_db->name);
      p += strlen(parent->hmm_db->name) + 1;
    }

    if (writen(worker->sock_fd, cmd, n) != n) {
      p7_syslog(LOG_ERR,"[%s:%d] - writing (%d) error %d - %s\n", __FILE__, __LINE__, worker->sock_fd, errno, strerror(errno));
      status = eslFAIL;
    }

    /* process the init command first */
    if (readn(worker->sock_fd, &hdr, sizeof(hdr)) == -1) {
      p7_syslog(LOG_ERR,"[%s:%d] - reading (%d) error %d - %s\n", __FILE__, __LINE__, worker->sock_fd, errno, strerror(errno));
      status = eslFAIL;
    }

    /* cmd is a HMMD_COMMAND_SHARD.
     *    consists of HMMD_HEADER:  length, command, status
     *    and a union of HMMD_INIT_CMD, HMMD_SEARCH_COMMAND, HMMD_INIT_RESET.
     *    we know which is valid, from hdr.command
     *    the total malloc size for an HMMD_COMMAND_SHARD is calculated from the header, using MSG_SIZE(cmd)
     */
    n = MSG_SIZE(&hdr);
    if ((cmd = realloc(cmd, n)) == NULL) {
      p7_syslog(LOG_ERR,"[%s:%d] - realloc error %d - %s\n", __FILE__, __LINE__, errno, strerror(errno));
      status = eslFAIL;
    }
    if (readn(worker->sock_fd, &(cmd->init), hdr.length) == -1) {
      p7_syslog(LOG_ERR,"[%s:%d] - reading (%d) error %d - %s\n", __FILE__, __LINE__, worker->sock_fd, errno, strerror(errno));
      status = eslFAIL;
    }

    /* validate the database of the worker before adding him to the list */
    if (hdr.command != HMMD_CMD_INIT) {
      p7_syslog(LOG_ERR,"[%s:%d] - expecting HMMD_CMD_INIT %d\n", __FILE__, __LINE__, hdr.command);
      status = eslFAIL;
    }
    if (cmd->hdr.status != eslOK) {
      p7_syslog(LOG_ERR,"[%s:%d] - workers init status failed %d\n", __FILE__, __LINE__, cmd->hdr.status);
      status = eslFAIL;
    }

    worker->next = NULL;
    worker->prev = NULL;

    /* add the worker to the pending list */
    if ((n = pthread_mutex_lock (&parent->work_mutex)) != 0) LOG_FATAL_MSG("mutex lock", n);

    assert(validate_workers(parent));
    
    /* make sure the master has not loaded a new database while we were waiting
     * for the worker to load and verify the database we started out this.  If
     * the version has changed, force the worker to reload and verify.
     */
    if (version == parent->db_version) {
      if (status == eslOK) {
        worker->next    = parent->pending;
        parent->pending = worker;
        ++parent->pend_cnt;
      } else {
        worker->next   = parent->idling;
        parent->idling = worker;
        ++parent->idle_cnt;
      }
      updated = 1;
    }
   
    assert(validate_workers(parent));

    if ((n = pthread_mutex_unlock (&parent->work_mutex)) != 0)  LOG_FATAL_MSG("mutex unlock", n);
  }

  printf("Pending worker %s (%d)\n", worker->ip_addr, worker->sock_fd);
  fflush(stdout);

  workerside_loop(parent, worker);

  if ((n = pthread_mutex_lock (&parent->work_mutex)) != 0) LOG_FATAL_MSG("mutex lock", n);

  fd = worker->sock_fd;

  ++parent->failed;
  ++parent->completed;

  worker->terminated = 1;
  worker->total      = 0;
  worker->sock_fd    = -1;

  assert(validate_workers(parent));

  /* notify the master that a worker has completed */
  if ((n = pthread_cond_broadcast(&parent->complete_cond)) != 0) LOG_FATAL_MSG("cond broadcast", n);
  if ((n = pthread_mutex_unlock (&parent->work_mutex)) != 0) LOG_FATAL_MSG("mutex unlock", n);

 EXIT:
  printf("Closing worker %s (%d)\n", worker->ip_addr, fd);
  fflush(stdout);

  if (cmd != NULL) free(cmd);
  close(fd);

  pthread_exit(NULL);
}

static void *
worker_comm_thread(void *arg)
{
  WORKERSIDE_ARGS     *data  = (WORKERSIDE_ARGS *)arg;
  WORKER_DATA         *worker;
  int                  n, i;
  int                  fd;
  int                  addrlen;
  pthread_t            thread_id;
  struct sockaddr_in   addr;
  int                  new_worker_shard;

  for ( ;; ) {
    /* Wait for a worker to connect */
    n = sizeof(addr);
    if ((fd = accept(data->sock_fd, (struct sockaddr *)&addr, (unsigned int *)&n)) < 0) LOG_FATAL_MSG("accept", errno);

    if ((worker = malloc(sizeof(WORKER_DATA))) == NULL) LOG_FATAL_MSG("thread create", errno);
    memset(worker, 0, sizeof(WORKER_DATA));

    worker->parent     = data;
    worker->sock_fd    = fd;

    addrlen = sizeof(worker->ip_addr);
    strncpy(worker->ip_addr, inet_ntoa(addr.sin_addr), addrlen);
    worker->ip_addr[addrlen-1] = 0;
    new_worker_shard = -1;
    update_workers(data);  // Check the status of the existing workers to remove any that have died
    // Figure out which shard to assign to the new worker
    for(i = 0; i < data->num_shards; i++){
      if (data->worker_ips[i] == addr.sin_addr.s_addr){ // This IP has connected to this server in the past,
                                                                  // so re-use its old shard
        printf("Found a shard assigned to the same worker as one that just tried to join.  This shouldn't happen\n");
      }
      if(data->worker_ips[i] == INVALID_IP){
        // There is no worker node assigned to this shard, so assign it to the new worker
        new_worker_shard = i;
        break;
      }
    }

    if(new_worker_shard == -1){  // We're unable to find a shard for this worker because all of the shards are taken
      LOG_FATAL_MSG("Attempt to add a new worker node when there were already as many workers as shards", 1);
    }
    else{
      worker->num_shards = data->num_shards;
      worker->my_shard = new_worker_shard;
      data->worker_ips[new_worker_shard] = addr.sin_addr.s_addr;  // record the IP of the new warker
      if ((n = pthread_create(&thread_id, NULL, workerside_thread, worker)) != 0) LOG_FATAL_MSG("thread create", n);
    }
  }
  
  pthread_exit(NULL);
}

static void 
setup_workerside_comm(ESL_GETOPTS *opts, WORKERSIDE_ARGS *args)
{
  int                  n;
  int                  reuse;
  int                  sock_fd;
  pthread_t            thread_id;

  struct linger        linger;
  struct sockaddr_in   addr;

  /* Create socket for incoming connections */
  if ((sock_fd = socket(PF_INET, SOCK_STREAM, IPPROTO_TCP)) < 0) LOG_FATAL_MSG("socket", errno);
      
  /* incase the server went down in an ungraceful way, allow the port to be
   * reused avoiding the timeout.
   */
  reuse = 1;
  if (setsockopt(sock_fd, SOL_SOCKET, SO_REUSEADDR, (void *)&reuse, sizeof(reuse)) < 0) LOG_FATAL_MSG("setsockopt", errno);

  /* the sockets are never closed, so if the server exits, force the kernel to
   * close the socket and clear it so the server can be restarted immediately.
   */
  linger.l_onoff = 1;
  linger.l_linger = 0;
  if (setsockopt(sock_fd, SOL_SOCKET, SO_LINGER, (void *)&linger, sizeof(linger)) < 0) LOG_FATAL_MSG("setsockopt", errno);

  /* Construct local address structure */
  memset(&addr, 0, sizeof(addr));
  addr.sin_family = AF_INET;
  addr.sin_addr.s_addr = htonl(INADDR_ANY);
  addr.sin_port = htons(esl_opt_GetInteger(opts, "--wport"));

  /* Bind to the local address */
  if (bind(sock_fd, (struct sockaddr *) &addr, sizeof(addr)) < 0) LOG_FATAL_MSG("bind", errno);

  /* Mark the socket so it will listen for incoming connections */
  if (listen(sock_fd, esl_opt_GetInteger(opts, "--wcncts")) < 0) LOG_FATAL_MSG("listen", errno);

  args->sock_fd = sock_fd;

  if ((n = pthread_create(&thread_id, NULL, worker_comm_thread, (void *)args)) != 0) LOG_FATAL_MSG("thread create", n);
}

#endif /*HMMER_THREADS*/
```
