## supplemental_material for "RNA structure prediction using positive and negative evolutionary information": hmmdutils.c

```
/* hmmpgmd: hmmer deamon searchs against a sequence database.
 * 
 * MSF, Thu Aug 12, 2010 [Janelia]
 */
#include "p7_config.h"

#ifdef HMMER_THREADS

#include <stdio.h>
#include <stdlib.h>
#include <string.h>
#include <errno.h>
#include <unistd.h>
#include <signal.h>
#include <pthread.h>
#include <setjmp.h>
#include <sys/socket.h>
#include <arpa/inet.h>
#include <syslog.h>
#include <assert.h>

#ifndef HMMER_THREADS
#error "Program requires pthreads be enabled."
#endif /*HMMER_THREADS*/

#include "easel.h"
#include "esl_alphabet.h"
#include "esl_getopts.h"
#include "esl_sq.h"
#include "esl_sqio.h"
#include "esl_stopwatch.h"
#include "esl_threads.h"
#include "esl_regexp.h"

#include "hmmer.h"
#include "hmmpgmd.h"
#include "cachedb.h"

#define MAX_WORKERS  64
#define MAX_BUFFER   4096

#define CONF_FILE "/etc/hmmpgmd.conf"

#define REPOPTS     "-E,-T,--cut_ga,--cut_nc,--cut_tc"
#define DOMREPOPTS  "--domE,--domT,--cut_ga,--cut_nc,--cut_tc"
#define INCOPTS     "--incE,--incT,--cut_ga,--cut_nc,--cut_tc"
#define INCDOMOPTS  "--incdomE,--incdomT,--cut_ga,--cut_nc,--cut_tc"
#define THRESHOPTS  "-E,-T,--domE,--domT,--incE,--incT,--incdomE,--incdomT,--cut_ga,--cut_nc,--cut_tc"
#define STAGEOPTS   "--F1,--F2,--F3"

static ESL_OPTIONS searchOpts[] = {
  /* Control of output */
  { "--acc",        eslARG_NONE,        FALSE, NULL, NULL,      NULL,  NULL, NULL,        "prefer accessions over names in output",                       2 },
  { "--noali",      eslARG_NONE,        FALSE, NULL, NULL,      NULL,  NULL, NULL,        "don't output alignments, so output is smaller",                2 },
  /* Control of scoring system */
  { "--popen",      eslARG_REAL,       "0.02", NULL, "0<=x<0.5",NULL,  NULL, NULL,        "gap open probability",                                         3 },
  { "--pextend",    eslARG_REAL,        "0.4", NULL, "0<=x<1",  NULL,  NULL, NULL,        "gap extend probability",                                       3 },
  { "--mx",         eslARG_STRING, "BLOSUM62", NULL, NULL,      NULL,  NULL,  "--mxfile", "substitution score matrix choice (of some built-in matrices)", 3 },
  { "--mxfile",     eslARG_INFILE,       NULL, NULL, NULL,      NULL,  NULL,  "--mx",     "read substitution score matrix from file <f>",                 3 },
  /* Control of reporting thresholds */
  { "-E",           eslARG_REAL,     "10.0", NULL, "x>0",     NULL,  NULL, REPOPTS,     "report sequences <= this E-value threshold in output",         4 },
  { "-T",           eslARG_REAL,      FALSE, NULL, NULL,      NULL,  NULL, REPOPTS,     "report sequences >= this score threshold in output",           4 },
  { "--domE",       eslARG_REAL,     "10.0", NULL, "x>0",     NULL,  NULL, DOMREPOPTS,  "report domains <= this E-value threshold in output",           4 },
  { "--domT",       eslARG_REAL,      FALSE, NULL, NULL,      NULL,  NULL, DOMREPOPTS,  "report domains >= this score cutoff in output",                4 },
  /* Control of inclusion (significance) thresholds */
  { "--incE",       eslARG_REAL,     "0.01", NULL, "x>0",     NULL,  NULL, INCOPTS,     "consider sequences <= this E-value threshold as significant",  5 },
  { "--incT",       eslARG_REAL,      FALSE, NULL, NULL,      NULL,  NULL, INCOPTS,     "consider sequences >= this score threshold as significant",    5 },
  { "--incdomE",    eslARG_REAL,     "0.01", NULL, "x>0",     NULL,  NULL, INCDOMOPTS,  "consider domains <= this E-value threshold as significant",    5 },
  { "--incdomT",    eslARG_REAL,      FALSE, NULL, NULL,      NULL,  NULL, INCDOMOPTS,  "consider domains >= this score threshold as significant",      5 },
  /* Model-specific thresholding for both reporting and inclusion */
  { "--cut_ga",     eslARG_NONE,      FALSE, NULL, NULL,      NULL,  NULL, THRESHOPTS,  "use profile's GA gathering cutoffs to set all thresholding",   6 },
  { "--cut_nc",     eslARG_NONE,      FALSE, NULL, NULL,      NULL,  NULL, THRESHOPTS,  "use profile's NC noise cutoffs to set all thresholding",       6 },
  { "--cut_tc",     eslARG_NONE,      FALSE, NULL, NULL,      NULL,  NULL, THRESHOPTS,  "use profile's TC trusted cutoffs to set all thresholding",     6 },
  /* Control of acceleration pipeline */
  { "--max",        eslARG_NONE,      FALSE, NULL, NULL,      NULL,  NULL, STAGEOPTS,   "Turn all heuristic filters off (less speed, more power)",      7 },
  { "--F1",         eslARG_REAL,     "0.02", NULL, NULL,      NULL,  NULL, "--max",     "Stage 1 (MSV) threshold: promote hits w/ P <= F1",             7 },
  { "--F2",         eslARG_REAL,     "1e-3", NULL, NULL,      NULL,  NULL, "--max",     "Stage 2 (Vit) threshold: promote hits w/ P <= F2",             7 },
  { "--F3",         eslARG_REAL,     "1e-5", NULL, NULL,      NULL,  NULL, "--max",     "Stage 3 (Fwd) threshold: promote hits w/ P <= F3",             7 },
  { "--nobias",     eslARG_NONE,       NULL, NULL, NULL,      NULL,  NULL, "--max",     "turn off composition bias filter",                             7 },
  /* Control of E-value calibration */
  { "--EmL",        eslARG_INT,       "200", NULL,"n>0",      NULL,  NULL, NULL,        "length of sequences for MSV Gumbel mu fit",                   11 },   
  { "--EmN",        eslARG_INT,       "200", NULL,"n>0",      NULL,  NULL, NULL,        "number of sequences for MSV Gumbel mu fit",                   11 },   
  { "--EvL",        eslARG_INT,       "200", NULL,"n>0",      NULL,  NULL, NULL,        "length of sequences for Viterbi Gumbel mu fit",               11 },   
  { "--EvN",        eslARG_INT,       "200", NULL,"n>0",      NULL,  NULL, NULL,        "number of sequences for Viterbi Gumbel mu fit",               11 },   
  { "--EfL",        eslARG_INT,       "100", NULL,"n>0",      NULL,  NULL, NULL,        "length of sequences for Forward exp tail tau fit",            11 },   
  { "--EfN",        eslARG_INT,       "200", NULL,"n>0",      NULL,  NULL, NULL,        "number of sequences for Forward exp tail tau fit",            11 },   
  { "--Eft",        eslARG_REAL,     "0.04", NULL,"0<x<1",    NULL,  NULL, NULL,        "tail mass for Forward exponential tail tau fit",              11 },   
  /* Other options */
  { "--seed",       eslARG_INT,        "42", NULL, "n>=0",    NULL,  NULL, NULL,        "set RNG seed to <n> (if 0: one-time arbitrary seed)",         12 },
  { "--nonull2",    eslARG_NONE,       NULL, NULL, NULL,      NULL,  NULL, NULL,        "turn off biased composition score corrections",               12 },
  { "-Z",           eslARG_REAL,      FALSE, NULL, "x>0",     NULL,  NULL, NULL,        "set # of comparisons done, for E-value calculation",          12 },
  { "--domZ",       eslARG_REAL,      FALSE, NULL, "x>0",     NULL,  NULL, NULL,        "set # of significant seqs, for domain E-value calculation",   12 },
  { "--hmmdb",      eslARG_INT,       NULL,  NULL, "n>0",   NULL,  NULL,  "--seqdb",       "hmm database to search",                                      12 },
  { "--seqdb",      eslARG_INT,         NULL,  NULL, "n>0",   NULL,  NULL,  "--hmmdb",       "protein database to search",                                  12 },
  { "--seqdb_ranges",eslARG_STRING,     NULL,  NULL,  NULL,   NULL, "--seqdb", NULL,         "range(s) of sequences within --seqdb that will be searched",  12 },
  

  /* name           type        default  env  range toggles reqs incomp  help                                          docgroup*/
  { "-c",         eslARG_INT,       "1", NULL, NULL, NULL,  NULL, NULL,  "use alt genetic code of NCBI transl table <n>", 99 },
  { "-l",         eslARG_INT,      "20", NULL, NULL, NULL,  NULL, NULL,  "minimum ORF length",                            99 },
  { "-m",         eslARG_NONE,    FALSE, NULL, NULL, NULL,  NULL, "-M",  "ORFs must initiate with AUG only",              99 },
  { "-M",         eslARG_NONE,    FALSE, NULL, NULL, NULL,  NULL, "-m",  "ORFs must start with allowed initiation codon", 99 },
//  { "-W",         eslARG_NONE,    FALSE, NULL, NULL, NULL,  NULL, NULL,  "use windowed, memory-efficient seq reading",    99 },
  { "--informat", eslARG_STRING,  FALSE, NULL, NULL, NULL,  NULL, NULL,  "specify that input file is in format <s>",      99 },
  { "--watson",   eslARG_NONE,    FALSE, NULL, NULL, NULL,  NULL, NULL,  "only translate top strand",                     99 },
  { "--crick",    eslARG_NONE,    FALSE, NULL, NULL, NULL,  NULL, NULL,  "only translate bottom strand",                  99 },


  {  0, 0, 0, 0, 0, 0, 0, 0, 0, 0 },
};

size_t
writen(int fd, const void *vptr, size_t n)
{
  ssize_t     remaining;
  ssize_t     outn;
  const char *ptr;

  ptr = vptr;
  remaining = n;
  while (remaining > 0) {
    if ((outn = write(fd, ptr, remaining)) <= 0) {
      if (outn < 0 && errno == EINTR) {
        outn = 0;
      } else {
        return -1;
      }
    }

    remaining -= outn;
    ptr += outn;
  }

  return n;
}

size_t
readn(int fd, void *vptr, size_t n)
{
  size_t      remaining;
  size_t      bytes;
  char       *ptr;

  ptr = vptr;
  remaining = n;
  while (remaining > 0) {
    if ((bytes = read(fd, ptr, remaining)) <= 0) {
      if (errno == EINTR) {
        bytes = 0;
      } else {
        return -1;
      }
    }
    
    remaining -= bytes;
    ptr += bytes;
  }

  return n - remaining;
}

#define LOG_TO_STDOUT
#ifdef LOG_TO_STDOUT
void p7_openlog(const char *ident, int option, int facility)
{
  /* do nothing */
  return;
}

void p7_syslog(int priority, const char *format, ...)
{
  va_list ap;

  printf("\n*** ERROR ***\n");

  va_start(ap, format);
  vprintf(format, ap);
  va_end(ap);

  printf("\n");
  fflush(stdout);

  return;
}
void p7_closelog(void)
{
  /* do nothing */
  return;
}
#endif

int
process_searchopts(int fd, char *cmdstr, ESL_GETOPTS **ret_opts)
{
  int status;

  ESL_GETOPTS *go = NULL;

  if ((go = esl_getopts_Create(searchOpts))       == NULL)  return eslEMEM;
  if ((status = esl_opt_ProcessSpoof(go, cmdstr)) != eslOK) return status;
  if ((status = esl_opt_VerifyConfig(go))         != eslOK) return status;

  *ret_opts = go;
  return eslOK;
}

void
free_QueueData(QUEUE_DATA *data)
{
  /* free the query data */
  esl_getopts_Destroy(data->opts);

  if (data->abc != NULL) esl_alphabet_Destroy(data->abc);
  if (data->hmm != NULL) p7_hmm_Destroy(data->hmm);
  if (data->seq != NULL) esl_sq_Destroy(data->seq);
  if (data->cmd != NULL) free(data->cmd);
  memset(data, 0, sizeof(*data));
  free(data);
}

/* Function:  hmmpgmd_IsWithinRanges()
 * Synopsis:  Test if the given id falls within one of a collection of ranges
 *
 * Purpose:   Given an index <sq_idx> and a number <N> of ranges stored in two
 *            parallel arrays of start (<range_starts>) and end (<range_ends>)
 *            positions, return TRUE if sq_idx falls in one of the ranges.
 *            Otherwise return FALSE;
 *
 * Returns:   <TRUE> if within range(s), otherwise <FALSE>
 */
int
hmmpgmd_IsWithinRanges (int64_t sq_idx, RANGE_LIST *list )  {
  int i;
  for (i=0; i<list->N; i++) {
    if (sq_idx >= list->starts[i] && sq_idx <= list->ends[i] )
      return TRUE;
  }
  return FALSE;
}


/* Function:  hmmpgmd_GetRanges()
 * Synopsis:  Parse command flag into range(s)
 *
 * Purpose:   Given a command flag string <rangestr> of the form
 *            <start1>..<end1>,<start2>..<end2>...
 *            parse the string into a RANGE_LIST <list>
 *
 * Returns:   <eslOK> on success <TRUE>, <eslEMEM> on memory allocation failure,
 *            otherwise <eslESYNTAX> or <eslFAIL> on parsing errors.
 */
int
hmmpgmd_GetRanges (RANGE_LIST *list, char *rangestr)  {
  char *range;
  char *rangestr_cpy;
  char *rangestr_cpy_ptr;
  int status;

  list->N      = 0;
  list->starts = NULL;
  list->ends   = NULL;

  //first pass to figure out how much to allocate
  esl_strdup(rangestr, -1, &rangestr_cpy); // do this because esl_strtok modifies the string, and we shouldn't change the opts value
  rangestr_cpy_ptr = rangestr_cpy;         // do this because esl_strtok advances the pointer on the target string, but we need to free it
  while ( (status = esl_strtok(&rangestr_cpy, ",", &range) ) == eslOK)  list->N++;
  ESL_ALLOC(list->starts, list->N * sizeof(int));
  ESL_ALLOC(list->ends,   list->N * sizeof(int));
  free(rangestr_cpy_ptr);

  //2nd pass to get the values
  list->N = 0;
  esl_strdup(rangestr, -1, &rangestr_cpy);
  rangestr_cpy_ptr = rangestr_cpy;
  while ( (status = esl_strtok(&rangestr_cpy, ",", &range) ) == eslOK) {
    status = esl_regexp_ParseCoordString(range, list->starts + list->N, list->ends + list->N);
    if (status == eslESYNTAX) esl_fatal("--seqdb_ranges takes coords <from>..<to>; %s not recognized", range);
    if (status == eslFAIL)    esl_fatal("Failed to find <from> or <to> coord in %s", range);
    list->N++;
  }
  free(rangestr_cpy_ptr);

  return eslOK;

ERROR:
  return eslEMEM;
}

#endif /*HMMER_THREADS*/
```
