## supplemental_material for "RNA structure prediction using positive and negative evolutionary information": hmmdwrkr_shard.c

```
/* worker side of the hmmer daemon
 */
#include "p7_config.h"

#ifdef HMMER_THREADS

#include <stdio.h>
#include <stdlib.h>
#include <string.h>
#include <errno.h>
#include <unistd.h>
#include <signal.h>
#include <pthread.h>
#include <setjmp.h>
#include <sys/socket.h>
#ifdef HAVE_NETINET_IN_H
#include <netinet/in.h>     /* On FreeBSD, you need netinet/in.h for struct sockaddr_in            */
#endif                      /* On OpenBSD, netinet/in.h is required for (must precede) arpa/inet.h */
#include <arpa/inet.h>
#include <syslog.h>
#include <time.h>

#ifndef HMMER_THREADS
#error "Program requires pthreads be enabled."
#endif /*HMMER_THREADS*/

#include "easel.h"
#include "esl_alphabet.h"
#include "esl_getopts.h"
#include "esl_sq.h"
#include "esl_sqio.h"
#include "esl_stopwatch.h"
#include "esl_threads.h"

#include "hmmer.h"
#include "hmmpgmd.h"
#include "hmmpgmd_shard.h"
#include "cachedb.h"
#include "cachedb_shard.h"
#include "p7_hmmcache.h"

#define MAX_WORKERS  64
#define MAX_BUFFER   4096

#define CONF_FILE "/etc/hmmpgmd.conf"

typedef struct {
  HMMER_SEQ       **sq_list;     /* list of sequences to process     */
  int               sq_cnt;      /* number of sequences              */
  int               db_Z;        /* true number of sequences         */

  P7_OPROFILE     **om_list;     /* list of profiles to process      */
  int               om_cnt;      /* number of profiles               */

  pthread_mutex_t  *inx_mutex;   /* protect data                     */
  int              *blk_size;    /* sequences per block              */
  int              *limit;       /* point to decrease block size     */
  int              *inx;         /* next index to process            */

  P7_HMM           *hmm;         /* query HMM                        */
  ESL_SQ           *seq;         /* query sequence                   */
  ESL_ALPHABET     *abc;         /* digital alphabet                 */
  ESL_GETOPTS      *opts;        /* search specific options          */

  RANGE_LIST       *range_list;  /* (optional) list of ranges searched within the seqdb */

  double            elapsed;     /* elapsed search time              */

  /* Structure created and populated by the individual threads.
   * The main thread is responsible for freeing up the memory.
   */
  P7_PIPELINE      *pli;         /* work pipeline                    */
  P7_TOPHITS       *th;          /* top hit results                  */
} WORKER_INFO;

typedef struct {
  int fd;                        /* socket connection to server      */
  int ncpus;                     /* number of cpus to use            */

  P7_SEQCACHE *seq_db;           /* cached sequence database         */
  P7_HMMCACHE *hmm_db;           /* cached hmm database              */
} WORKER_ENV;


static void
free_QueueData_shard(QUEUE_DATA_SHARD *data)
{
  /* free the query data */
  esl_getopts_Destroy(data->opts);

  if (data->abc != NULL) esl_alphabet_Destroy(data->abc);
  if (data->hmm != NULL) p7_hmm_Destroy(data->hmm);
  if (data->seq != NULL) esl_sq_Destroy(data->seq);
  if (data->cmd != NULL) free(data->cmd);
  memset(data, 0, sizeof(*data));
  free(data);
}

static void process_InitCmd(HMMD_COMMAND_SHARD *cmd, WORKER_ENV *env);
static void process_SearchCmd(HMMD_COMMAND_SHARD *cmd, WORKER_ENV *env, QUEUE_DATA_SHARD *query);
static void process_Shutdown(HMMD_COMMAND_SHARD *cmd, WORKER_ENV *env);

static QUEUE_DATA_SHARD *process_QueryCmd(HMMD_COMMAND_SHARD *cmd, WORKER_ENV *env);

static int  setup_masterside_comm(ESL_GETOPTS *opts);

static void send_results(int fd, ESL_STOPWATCH *w, P7_TOPHITS *th, P7_PIPELINE *pli);

#define BLOCK_SIZE 1000
static void search_thread(void *arg);
static void scan_thread(void *arg);

static void
print_timings(int i, double elapsed, P7_PIPELINE *pli)
{
  char buf1[16];
  int h, m, s, hs;

  h  = (int) (elapsed / 3600.);
  m  = (int) (elapsed / 60.) - h * 60;
  s  = (int) (elapsed) - h * 3600 - m * 60;
  hs = (int) (elapsed * 100.) - h * 360000 - m * 6000 - s * 100;
  sprintf(buf1, "%02d:%02d.%02d", m,s,hs);

  fprintf (stdout, "%2d %9" PRId64 " %9" PRId64 " %7" PRId64 " %7" PRId64 " %6" PRId64 " %5" PRId64 " %s\n",
           i, pli->nseqs, pli->nres, pli->n_past_msv, pli->n_past_bias, pli->n_past_vit, pli->n_past_fwd, buf1);
}

static int
read_Command(HMMD_COMMAND_SHARD **ret_cmd, WORKER_ENV *env)
{
  HMMD_HEADER   hdr;
  HMMD_COMMAND_SHARD *cmd = NULL;
  int           n;

  /* read the command header */  
  if (readn(env->fd, &hdr, sizeof(hdr)) == -1) {
    if (errno && errno != ECONNREFUSED) LOG_FATAL_MSG("read", errno);
    return eslEOD;
  }

  /* read the command data */
  n = MSG_SIZE(&hdr);
  if ((cmd = malloc(n)) == NULL) LOG_FATAL_MSG("malloc", errno);
  memset(cmd, 0, n);		/* avoid uninitialized bytes. remove this, if we ever serialize/deserialize structures properly */
  cmd->hdr.command = hdr.command;
  cmd->hdr.length  = hdr.length;
  if (hdr.length > 0) {
    if (readn(env->fd, &cmd->init, hdr.length) == -1) {
      if (errno && errno != ECONNREFUSED) LOG_FATAL_MSG("read", errno);
      return eslEOD;
    }
  }

  *ret_cmd = cmd;
  return eslOK;
}

void
worker_process_shard(ESL_GETOPTS *go)
{
  HMMD_COMMAND_SHARD *cmd      = NULL;  /* see hmmpgmd.h */
  int           shutdown = 0;
  WORKER_ENV    env;
  int           status;
   
  QUEUE_DATA_SHARD      *query      = NULL;   
  
  /* Initializations */
  impl_Init();
  p7_FLogsumInit();      /* we're going to use table-driven Logsum() approximations at times */

  env.ncpus = ESL_MIN(esl_opt_GetInteger(go, "--cpu"),  esl_threads_GetCPUCount());

  env.hmm_db = NULL;
  env.seq_db = NULL;
  env.fd     = setup_masterside_comm(go);

  while (!shutdown) 
    {
      if ((status = read_Command(&cmd, &env)) != eslOK) break;


      switch (cmd->hdr.command) {
      case HMMD_CMD_INIT: /* printf("Worker received init command\n"); */   process_InitCmd  (cmd, &env);                break;
      case HMMD_CMD_SCAN: 
	  {	  
 		   query = process_QueryCmd(cmd, &env);
 		   process_SearchCmd(cmd, &env, query);
 		   free_QueueData_shard(query);
	  }
		  break;
      case HMMD_CMD_SEARCH:
		    query = process_QueryCmd(cmd, &env);
	     process_SearchCmd(cmd, &env, query);
        free_QueueData_shard(query);
         break;
      case HMMD_CMD_SHUTDOWN:  process_Shutdown (cmd, &env);  shutdown = 1; break;
      default: p7_syslog(LOG_ERR,"[%s:%d] - unknown command %d (%d)\n", __FILE__, __LINE__, cmd->hdr.command, cmd->hdr.length);
      }

      free(cmd);
      cmd = NULL;
    }

  if (env.hmm_db) p7_hmmcache_Close(env.hmm_db);
  if (env.seq_db) p7_seqcache_Close(env.seq_db);
  if (env.fd != -1) close(env.fd);
  return;
}


static void 
process_SearchCmd(HMMD_COMMAND_SHARD *cmd, WORKER_ENV *env, QUEUE_DATA_SHARD *query)
{ 
  int              i;
  int              cnt;
  int              limit;
  int              status;
  int              blk_size;
  WORKER_INFO     *info       = NULL;
  ESL_ALPHABET    *abc;
  ESL_STOPWATCH   *w;
  ESL_THREADS     *threadObj  = NULL;
  pthread_mutex_t  inx_mutex;
  int              current_index;
  time_t           date;
  char             timestamp[32];

  w = esl_stopwatch_Create();
  abc = esl_alphabet_Create(eslAMINO);

  if (pthread_mutex_init(&inx_mutex, NULL) != 0) p7_Fail("mutex init failed");
  ESL_ALLOC(info, sizeof(*info) * env->ncpus);

  /* Log the current time (at search start) */
  date = time(NULL);
  ctime_r(&date, timestamp);
  printf("\n%s", timestamp);	/* note that ctime_r() leaves \n on end of timestamp  */

  /* initialize thread data */
  esl_stopwatch_Start(w);

  info->range_list = NULL;
  if (esl_opt_IsUsed(query->opts, "--seqdb_ranges")) {
    ESL_ALLOC(info->range_list, sizeof(RANGE_LIST));
    hmmpgmd_GetRanges(info->range_list, esl_opt_GetString(query->opts, "--seqdb_ranges"));
 /*   printf("Range-list query detected, with ranges: ");
    for(int temp = 0; temp < info->range_list->N; temp++){
      if(temp > 0){
        printf(", ");
      }
      printf("%d..%d", info->range_list->starts[temp], info->range_list->ends[temp]);
    }
    printf("\n");  */
  }  


  if (query->cmd_type == HMMD_CMD_SEARCH) threadObj = esl_threads_Create(&search_thread);
  else                                    threadObj = esl_threads_Create(&scan_thread);

  if (query->query_type == HMMD_SEQUENCE) {
    fprintf(stdout, "Search seq %s  [L=%ld]", query->seq->name, (long) query->seq->n);
  } else {
    fprintf(stdout, "Search hmm %s  [M=%d]", query->hmm->name, query->hmm->M);
  }
  fprintf(stdout, " vs %s DB %d [%d - %d]",
          (query->cmd_type == HMMD_CMD_SEARCH) ? "SEQ" : "HMM", 
          query->dbx, query->inx, query->inx + query->cnt - 1);

  if (info->range_list)
    fprintf(stdout, " in range(s) %s", esl_opt_GetString(query->opts, "--seqdb_ranges"));

  fprintf(stdout, "\n");

  /* Create processing pipeline and hit list */
  for (i = 0; i < env->ncpus; ++i) {
    info[i].abc   = query->abc;
    info[i].hmm   = query->hmm;
    info[i].seq   = query->seq;
    info[i].opts  = query->opts;

    info[i].range_list  = info[0].range_list;

    info[i].th    = NULL;
    info[i].pli   = NULL;

    info[i].inx_mutex = &inx_mutex;
    info[i].inx       = &current_index;/* this is confusing trickery - to share a single variable across all threads */
    info[i].blk_size  = &blk_size;     /* ditto */
    info[i].limit     = &limit;	       /* ditto. TODO: come back and clean this up. */

    if (query->cmd_type == HMMD_CMD_SEARCH) {
      HMMER_SEQ **list  = env->seq_db->db[query->dbx].list;
      info[i].sq_list   = &list[0];  // Always search the whole DB in sharded mode
      //info[i].sq_cnt    = query->cnt;
      info[i].sq_cnt = env->seq_db->db[query->dbx].count;
      info[i].db_Z      = env->seq_db->db[query->dbx].K;
      info[i].om_list   = NULL;
      info[i].om_cnt    = 0;
    } else {
      info[i].sq_list   = NULL;
      info[i].sq_cnt    = 0;
      info[i].db_Z      = 0;
      info[i].om_list   = &env->hmm_db->list[query->inx];
      info[i].om_cnt    = query->cnt;
    }

    esl_threads_AddThread(threadObj, &info[i]);
  }

  /* try block size of 5000.  we will need enough sequences for four
   * blocks per thread or better.
   */
  blk_size = 5000;
  cnt = query->cnt / env->ncpus / blk_size;
  limit = query->cnt * 2 / 3;
  if (cnt < 4) {
    /* try block size of 1000  */
    blk_size /= 5;
    cnt = query->cnt / env->ncpus / blk_size;
    if (cnt < 4) {
      /* still not enough.  just divide it up into one block per thread */
      blk_size = query->cnt / env->ncpus + 1;
      limit = query->cnt * 2;
    }
  }
  current_index = 0;

  esl_threads_WaitForStart(threadObj);
  esl_threads_WaitForFinish(threadObj);

  esl_stopwatch_Stop(w);
#if 1
  fprintf (stdout, "   Sequences  Residues                              Elapsed\n");
  for (i = 0; i < env->ncpus; ++i) {
    print_timings(i, info[i].elapsed, info[i].pli);
  }
#endif
  /* merge the results of the search results */
  for (i = 1; i < env->ncpus; ++i) {
    p7_tophits_Merge(info[0].th, info[i].th);
    p7_pipeline_Merge(info[0].pli, info[i].pli);
    p7_pipeline_Destroy(info[i].pli);
    p7_tophits_Destroy(info[i].th);
  }

  print_timings(99, w->elapsed, info[0].pli);
  send_results(env->fd, w, info[0].th, info[0].pli);

  /* free the last of the pipeline data */
  p7_pipeline_Destroy(info->pli);
  p7_tophits_Destroy(info->th);

  esl_threads_Destroy(threadObj);

  pthread_mutex_destroy(&inx_mutex);

  if (info->range_list) {
    if (info->range_list->starts)  free(info->range_list->starts);
    if (info->range_list->ends)    free(info->range_list->ends);
    free (info->range_list);
  }

  free(info);

  esl_stopwatch_Destroy(w);
  esl_alphabet_Destroy(abc);

  return;

 ERROR:
  LOG_FATAL_MSG("malloc", errno);
}

static QUEUE_DATA_SHARD *
process_QueryCmd(HMMD_COMMAND_SHARD *cmd, WORKER_ENV *env)
{
  int                i;
  int                n;
  int                status;

  char              *p;
  char              *name;
  char              *desc;
  ESL_DSQ           *dsq;

  QUEUE_DATA_SHARD        *query  = NULL;

  if ((query = malloc(sizeof(QUEUE_DATA_SHARD))) == NULL) LOG_FATAL_MSG("malloc", errno);
  memset(query, 0, sizeof(QUEUE_DATA_SHARD));	 /* avoid uninitialized bytes. remove this, if we ever serialize/deserialize structures properly */

  printf("CMD: %d %d\n", cmd->hdr.command, cmd->srch.query_type);

  query->cmd_type   = cmd->hdr.command;
  query->query_type = cmd->srch.query_type;
  query->dbx        = cmd->srch.db_inx;
  query->inx        = cmd->srch.inx;
  query->cnt        = cmd->srch.cnt;
  query->sock       = env->fd;
  query->cmd        = NULL;

  p = cmd->srch.data;

  /* process search specific options */
  status = process_searchopts(env->fd, p, &query->opts);
  if (status != eslOK)  LOG_FATAL_MSG("esl_getopts_Create", status);

  query->hmm = NULL;
  query->seq = NULL;

  query->abc = esl_alphabet_Create(eslAMINO);

  /* check if we are processing a sequence or hmm */
  if (cmd->srch.query_type == HMMD_SEQUENCE) {
    n    = cmd->srch.query_length - 2;
    name = p + cmd->srch.opts_length;
    desc = name + strlen(name) + 1;
    dsq  = (ESL_DSQ *) (desc + strlen(desc) + 1);
    query->seq = esl_sq_CreateDigitalFrom(query->abc, name, dsq, n, desc, NULL, NULL);
  } else {
    P7_HMM  thmm;
    P7_HMM *hmm = p7_hmm_CreateShell();

    /* allocate memory for the hmm and initialize */
    p += cmd->srch.opts_length;
    memcpy(&thmm, p, sizeof(P7_HMM));

    hmm->flags = thmm.flags;
    p7_hmm_CreateBody(hmm, cmd->srch.query_length, query->abc);
    p += sizeof(P7_HMM);

    /* initialize fields */
    hmm->nseq       = thmm.nseq;
    hmm->eff_nseq   = thmm.eff_nseq;
    hmm->max_length = thmm.max_length;
    hmm->checksum   = thmm.checksum;
    hmm->ctime      = NULL;
    hmm->comlog     = NULL;

    for (i = 0; i < p7_NCUTOFFS; i++) hmm->cutoff[i]  = thmm.cutoff[i];
    for (i = 0; i < p7_NEVPARAM; i++) hmm->evparam[i] = thmm.evparam[i];
    for (i = 0; i < p7_MAXABET;  i++) hmm->compo[i]   = thmm.compo[i];

    /* fill in the hmm pointers */
    n = sizeof(float) * (hmm->M + 1) * p7H_NTRANSITIONS;
    memcpy(*hmm->t, p, n);     p += n;

    n = sizeof(float) * (hmm->M + 1) * query->abc->K;
    memcpy(*hmm->mat, p, n);   p += n;
    memcpy(*hmm->ins, p, n);   p += n;

    if (thmm.name) { hmm->name = strdup(p); p += strlen(hmm->name) + 1; }
    if (thmm.acc)  { hmm->acc  = strdup(p); p += strlen(hmm->acc)  + 1; }
    if (thmm.desc) { hmm->desc = strdup(p); p += strlen(hmm->desc) + 1; }

    n = hmm->M + 2;
    if (hmm->flags & p7H_RF)    { memcpy(hmm->rf,        p, n); p += n; }
    if (hmm->flags & p7H_MMASK) { memcpy(hmm->mm,        p, n); p += n; }
    if (hmm->flags & p7H_CONS)  { memcpy(hmm->consensus, p, n); p += n; }
    if (hmm->flags & p7H_CS)    { memcpy(hmm->cs,        p, n); p += n; }
    if (hmm->flags & p7H_CA)    { memcpy(hmm->ca,        p, n); p += n; }

    n = sizeof(int) * (hmm->M + 1);
    if (hmm->flags & p7H_MAP) {  memcpy(hmm->map,       p, n); p += n; }

    query->hmm = hmm;
  }

  return query;
}

static void
process_Shutdown(HMMD_COMMAND_SHARD *cmd, WORKER_ENV  *env)
{
  int            n;

  n = MSG_SIZE(cmd);
  cmd->hdr.status = eslOK;
  if (writen(env->fd, cmd, n) != n) {
    LOG_FATAL_MSG("write error", errno);
  }
}

static void
process_InitCmd(HMMD_COMMAND_SHARD *cmd, WORKER_ENV  *env)
{
  char *p;
  int   n;
  int   status;

  if (env->hmm_db != NULL) p7_hmmcache_Close(env->hmm_db);
  if (env->seq_db != NULL) p7_seqcache_Close(env->seq_db);

  env->hmm_db = NULL;
  env->seq_db = NULL;

  /* load the sequence database */
  if (cmd->init.db_cnt != 0) {
    P7_SEQCACHE *sdb = NULL;
    //printf("This worker assigned shard %d out of %d\n", cmd->init.my_shard, cmd->init.num_shards);

    p  = cmd->init.data + cmd->init.seqdb_off;
//   printf("Opening database file %s\n", p);
    status = p7_seqcache_Open_shard(p, &sdb, NULL, cmd->init.my_shard, cmd->init.num_shards);
    if (status != eslOK) {
      p7_syslog(LOG_ERR,"[%s:%d] - p7_seqcache_Open %s error %d\n", __FILE__, __LINE__, p, status);
      LOG_FATAL_MSG("cache seqdb error", status);
    }
//    printf("Database opened\n");
    /* validate the sequence database */
    cmd->init.sid[MAX_INIT_DESC-1] = 0;
    if (strcmp (cmd->init.sid, sdb->id) != 0 || cmd->init.db_cnt != sdb->db_cnt /*|| cmd->init.seq_cnt != sdb->count*/) {
      p7_syslog(LOG_ERR,"[%s:%d] - seq db %s: integrity error %s - %s\n", __FILE__, __LINE__, p, cmd->init.sid, sdb->id);
      LOG_FATAL_MSG("database integrity error", 0);
    }
//    printf("Database validated\n");
    env->seq_db = sdb;
  }

  /* load the hmm database */
  if (cmd->init.hmm_cnt != 0) {
    P7_HMMCACHE *hcache = NULL;
  //  printf("Opening HMM database %s\n", p);
    p  = cmd->init.data + cmd->init.hmmdb_off;

    status = p7_hmmcache_Open(p, &hcache, NULL);
    if (status != eslOK) {
      p7_syslog(LOG_ERR,"[%s:%d] - p7_hmmcache_Open %s error %d\n", __FILE__, __LINE__, p, status);
      LOG_FATAL_MSG("cache hmmdb error", status);
    }

    if ( (status = p7_hmmcache_SetNumericNames(hcache)) != eslOK){
      p7_syslog(LOG_ERR,"[%s:%d] - p7_hmmcache_SetNumericNames %s error %d\n", __FILE__, __LINE__, p, status);
      LOG_FATAL_MSG("cache hmmdb error", status);
    }

    /* validate the hmm database */
    cmd->init.hid[MAX_INIT_DESC-1] = 0;
    /* TODO: come up with a new pressed format with an id to compare - strcmp (cmd->init.hid, hdb->id) != 0 */
    if (cmd->init.hmm_cnt != 1 || cmd->init.model_cnt != hcache->n) {
      p7_syslog(LOG_ERR,"[%s:%d] - hmm db %s: integrity error\n", __FILE__, __LINE__, p);
      LOG_FATAL_MSG("database integrity error", 0);
    }

    env->hmm_db = hcache;

    printf("Loaded profile db %s;  models: %d  memory: %" PRId64 "\n",
         p, hcache->n, (uint64_t) p7_hmmcache_Sizeof(hcache));

  }

  /* if stdout is redirected at the commandline, it causes printf's to be buffered,
   * which means status logging isn't printed. This line strongly requests unbuffering,
   * which should be ok, given the low stdout load of hmmpgmd
   */
  setvbuf (stdout, NULL, _IONBF, BUFSIZ);
  printf("Data loaded into memory. Worker is ready.\n");
  setvbuf (stdout, NULL, _IOFBF, BUFSIZ);


  /* write back to the master that we are on line */
  n = MSG_SIZE(cmd);
  cmd->hdr.status = eslOK;
  if (writen(env->fd, cmd, n) != n) {
    LOG_FATAL_MSG("write error", errno);
  }
}


static void 
search_thread(void *arg)
{
  int               i;
  int               count;
  int               seed;
  int               status;
  int               workeridx;
  WORKER_INFO      *info;
  ESL_THREADS      *obj;
  ESL_SQ            dbsq;
  ESL_STOPWATCH    *w        = NULL;         /* timing stopwatch               */
  P7_BUILDER       *bld      = NULL;         /* HMM construction configuration */
  P7_BG            *bg       = NULL;         /* null model                     */
  P7_PIPELINE      *pli      = NULL;         /* work pipeline                  */
  P7_TOPHITS       *th       = NULL;         /* top hit results                */
  P7_PROFILE       *gm       = NULL;         /* generic model                  */
  P7_OPROFILE      *om       = NULL;         /* optimized query profile        */

  obj = (ESL_THREADS *) arg;
  esl_threads_Started(obj, &workeridx);

  info = (WORKER_INFO *) esl_threads_GetData(obj, workeridx);
  w    = esl_stopwatch_Create();
  bg   = p7_bg_Create(info->abc);
  esl_stopwatch_Start(w);

  /* set up the dummy description and accession fields */
  dbsq.desc = "";
  dbsq.acc  = "";

  /* process a query sequence or hmm */
  if (info->seq != NULL) {
    bld = p7_builder_Create(NULL, info->abc);
    if ((seed = esl_opt_GetInteger(info->opts, "--seed")) > 0) {
      esl_randomness_Init(bld->r, seed);
      bld->do_reseeding = TRUE;
    }
    bld->EmL = esl_opt_GetInteger(info->opts, "--EmL");
    bld->EmN = esl_opt_GetInteger(info->opts, "--EmN");
    bld->EvL = esl_opt_GetInteger(info->opts, "--EvL");
    bld->EvN = esl_opt_GetInteger(info->opts, "--EvN");
    bld->EfL = esl_opt_GetInteger(info->opts, "--EfL");
    bld->EfN = esl_opt_GetInteger(info->opts, "--EfN");
    bld->Eft = esl_opt_GetReal   (info->opts, "--Eft");

    if (esl_opt_IsOn(info->opts, "--mxfile")) status = p7_builder_SetScoreSystem (bld, esl_opt_GetString(info->opts, "--mxfile"), NULL, esl_opt_GetReal(info->opts, "--popen"), esl_opt_GetReal(info->opts, "--pextend"), bg);
    else                                      status = p7_builder_LoadScoreSystem(bld, esl_opt_GetString(info->opts, "--mx"),           esl_opt_GetReal(info->opts, "--popen"), esl_opt_GetReal(info->opts, "--pextend"), bg); 
    if (status != eslOK) {
      //client_error(info->sock, status, "hmmgpmd: failed to set single query sequence score system: %s", bld->errbuf);
      fprintf(stderr, "hmmpgmd: failed to set single query sequence score system: %s", bld->errbuf);
      pthread_exit(NULL);
      return;
    }
    p7_SingleBuilder(bld, info->seq, bg, NULL, NULL, NULL, &om); /* bypass HMM - only need model */
    p7_builder_Destroy(bld);
  } else {
    gm = p7_profile_Create (info->hmm->M, info->abc);
    om = p7_oprofile_Create(info->hmm->M, info->abc);
    p7_ProfileConfig(info->hmm, bg, gm, 100, p7_LOCAL);
    p7_oprofile_Convert(gm, om);
  }

  /* Create processing pipeline and hit list */
  th  = p7_tophits_Create(); 
  pli = p7_pipeline_Create(info->opts, om->M, 100, FALSE, p7_SEARCH_SEQS);
  p7_pli_NewModel(pli, om, bg);

  if (pli->Z_setby == p7_ZSETBY_NTARGETS) pli->Z = info->db_Z;
  if (info->range_list){
  //  printf("Worker thread starting range-list search\n");
  }
  /* loop until all sequences have been processed */
  count = 1;
  while (count > 0) {
    int          inx;
    int          blksz;
    HMMER_SEQ  **sq;

    /* grab the next block of sequences */
    if (pthread_mutex_lock(info->inx_mutex) != 0) p7_Fail("mutex lock failed");
    inx = *info->inx;
    blksz = *info->blk_size;
    if (inx > *info->limit) {
      blksz /= 5;
      if (blksz < 1000) {
        *info->limit = info->sq_cnt * 2;
      } else {
        *info->limit = inx + (info->sq_cnt - inx) * 2 / 3; 
      }
    }
    *info->blk_size = blksz;
    *info->inx += blksz;
    if (pthread_mutex_unlock(info->inx_mutex) != 0) p7_Fail("mutex unlock failed");

    sq = info->sq_list + inx;

    count = info->sq_cnt - inx;
    if (count > blksz) count = blksz;

    /* Main loop: */
    for (i = 0; i < count; ++i, ++sq) {
 /*     if( strtol((*sq)->name, NULL, 10) != (*sq)->idx){
        printf("Sequence with index %d had name %s\n", (*sq)->idx, (*sq)->name);
      }  */
      if ( !(info->range_list) || hmmpgmd_IsWithinRanges ((*sq)->idx, info->range_list)) {
        dbsq.name  = (*sq)->name;
        dbsq.dsq   = (*sq)->dsq;
        dbsq.n     = (*sq)->n;
        dbsq.idx   = (*sq)->idx;
        if((*sq)->desc != NULL) dbsq.desc  = (*sq)->desc;

        p7_bg_SetLength(bg, dbsq.n);
        p7_oprofile_ReconfigLength(om, dbsq.n);

        p7_Pipeline(pli, om, bg, &dbsq, NULL, th);

        p7_pipeline_Reuse(pli);
      }
    }
  }

  /* make available the pipeline objects to the main thread */
  info->th = th;
  info->pli = pli;

  /* clean up */
  p7_bg_Destroy(bg);
  p7_oprofile_Destroy(om);

  if (gm != NULL)  p7_profile_Destroy(gm);

  esl_stopwatch_Stop(w);
  info->elapsed = w->elapsed;

  esl_stopwatch_Destroy(w);

  esl_threads_Finished(obj, workeridx);

  pthread_exit(NULL);
  return;
}

static void 
scan_thread(void *arg)
{
  int               i;
  int               count;
  int               workeridx;
  WORKER_INFO      *info;
  ESL_THREADS      *obj;

  ESL_STOPWATCH    *w;

  P7_BG            *bg       = NULL;         /* null model                     */
  P7_PIPELINE      *pli      = NULL;         /* work pipeline                  */
  P7_TOPHITS       *th       = NULL;         /* top hit results                */

  obj = (ESL_THREADS *) arg;
  esl_threads_Started(obj, &workeridx);

  info = (WORKER_INFO *) esl_threads_GetData(obj, workeridx);

  w = esl_stopwatch_Create();
  esl_stopwatch_Start(w);

  /* Convert to an optimized model */
  bg = p7_bg_Create(info->abc);

  /* Create processing pipeline and hit list */
  th  = p7_tophits_Create(); 
  pli = p7_pipeline_Create(info->opts, 100, 100, FALSE, p7_SCAN_MODELS);

  p7_pli_NewSeq(pli, info->seq);

  /* loop until all sequences have been processed */
  count = 1;
  while (count > 0) {
    int           inx;
    int          blksz;
    P7_OPROFILE **om;

    /* grab the next block of sequences */
    if (pthread_mutex_lock(info->inx_mutex) != 0) p7_Fail("mutex lock failed");
    inx   = *info->inx;
    blksz = *info->blk_size;
    if (inx > *info->limit) {
      blksz /= 5;
      if (blksz < 1000) {
        *info->limit = info->om_cnt * 2;
      } else {
        *info->limit = inx + (info->om_cnt - inx) * 2 / 3; 
      }
    }
    *info->blk_size = blksz;
    *info->inx += blksz;
    if (pthread_mutex_unlock(info->inx_mutex) != 0) p7_Fail("mutex unlock failed");

    om    = info->om_list + inx;
    count = info->om_cnt - inx;
    if (count > blksz) count = blksz;

    /* Main loop: */
    for (i = 0; i < count; ++i, ++om) {
      p7_pli_NewModel(pli, *om, bg);
      p7_bg_SetLength(bg, info->seq->n);
      p7_oprofile_ReconfigLength(*om, info->seq->n);
	      
      p7_Pipeline(pli, *om, bg, info->seq, NULL, th);
      p7_pipeline_Reuse(pli);
    }
  }

  /* make available the pipeline objects to the main thread */
  info->th = th;
  info->pli = pli;

  /* clean up */
  p7_bg_Destroy(bg);

  esl_stopwatch_Stop(w);
  info->elapsed = w->elapsed;

  esl_stopwatch_Destroy(w);

  esl_threads_Finished(obj, workeridx);

  pthread_exit(NULL);
  return;
}


static void
send_results(int fd, ESL_STOPWATCH *w, P7_TOPHITS *th, P7_PIPELINE *pli){
  HMMD_SEARCH_STATS   stats;
  HMMD_SEARCH_STATUS  status;
  uint8_t **buf = NULL; // Buffer for the main results message
  uint8_t **buf2 = NULL; // Buffer for the initial HMMD_SEARCH_STATUS message
  uint8_t *buf_ptr = NULL; 
  uint8_t *buf2_ptr = NULL;
  uint32_t n = 0; // index within buffer of serialized data
  uint32_t nalloc = 0; // Size of serialized buffer

  // set up handles to buffers
  buf = &buf_ptr;
  buf2 = &buf2_ptr;


  /* Start filling out the fixed-length structures to be sent */
  memset(&status, 0, sizeof(HMMD_SEARCH_STATUS)); /* silence valgrind errors - zero out entire structure including its padding */
  status.status     = eslOK;
  status.msg_size   = sizeof(stats);

  /* copy the search stats */
  stats.elapsed     = w->elapsed;
  stats.user        = w->user;
  stats.sys         = w->sys;

  stats.nmodels     = pli->nmodels;
  stats.nseqs       = pli->nseqs;
  stats.n_past_msv  = pli->n_past_msv;
  stats.n_past_bias = pli->n_past_bias;
  stats.n_past_vit  = pli->n_past_vit;
  stats.n_past_fwd  = pli->n_past_fwd;

  stats.Z           = pli->Z;
  stats.domZ        = pli->domZ;
  stats.Z_setby     = pli->Z_setby;
  stats.domZ_setby  = pli->domZ_setby;

  stats.nhits       = th->N;
  stats.nreported   = th->nreported;
  stats.nincluded   = th->nincluded;
  stats.hit_offsets = NULL; // This field is only used when sending results back to the client

  // Build the main buffer of result data, starting with the stats object
  if(p7_hmmd_search_stats_Serialize(&stats, buf, &n, &nalloc) != eslOK){
    LOG_FATAL_MSG("Serializing HMMD_SEARCH_STATS failed", errno);
  }

  // and then the hits
  for(int i =0; i< stats.nhits; i++){
    if(p7_hit_Serialize(&(th->unsrt[i]), buf, &n, &nalloc) != eslOK){
      LOG_FATAL_MSG("Serializing P7_HIT failed", errno);
    }
  }

  status.msg_size = n; // n will have the number of bytes used to serialize the main data block
  n = 0;
  nalloc = 0; // reset these to serialize status object

  // Serialize the search_status object
 if(hmmd_search_status_Serialize(&status, buf2, &n, &nalloc) != eslOK){
    LOG_FATAL_MSG("Serializing HMMD_SEARCH_STATUS failed", errno);
  }

  // Send the status object
  if (writen(fd, buf2_ptr, n) != n) LOG_FATAL_MSG("write", errno);

  // And the serialized data
  if (writen(fd, buf_ptr, status.msg_size) != status.msg_size) LOG_FATAL_MSG("write", errno);
  free(buf_ptr);
  free(buf2_ptr);
  printf("Bytes: %" PRId64 "  hits: %" PRId64 "  sent on socket %d\n", status.msg_size, stats.nhits, fd);
  fflush(stdout);
}

static int 
setup_masterside_comm(ESL_GETOPTS *opts)
{
  int    fd = -1;
  int    cnt;
  int    sec;
  int    connected;

  struct sockaddr_in   addr;

  /* create a reliable, stream socket using TCP */
  if ((fd = socket(AF_INET, SOCK_STREAM, 0)) < 0) LOG_FATAL_MSG("socket", errno);

  /* construct the server address structure */
  memset(&addr, 0, sizeof(addr));
  addr.sin_family = AF_INET;
  addr.sin_port   = htons(esl_opt_GetInteger(opts, "--wport"));
  if ((inet_pton(AF_INET, esl_opt_GetString(opts, "--worker"), &addr.sin_addr)) < 0) LOG_FATAL_MSG("inet pton", errno);

  /* try to connect to the master server */
  cnt = 0;
  sec = 1;
  connected = -1;
  while (connected < 0) {
    /* establish the connection to the master server */
    if ((connected = connect(fd, (struct sockaddr *) &addr, sizeof(addr))) < 0) {
      if (errno != ECONNREFUSED) LOG_FATAL_MSG("connect", errno);

      /* the master server is not listening.  sleep and try again */
      sleep(sec);
      if (++cnt > 10) {
        cnt = 0;
        if (sec < 64) sec *= 2;
      }
    }
  }

  return fd;    
}

#endif /*HMMER_THREADS*/
```
