## supplemental_material for "RNA structure prediction using positive and negative evolutionary information": hmmer.c

```
/* General routines used throughout HMMER.
 * 
 * Contents:
 *   1. Miscellaneous functions for H3
 *   2. Unit tests
 *   3. Test driver
 *
 * SRE, Fri Jan 12 13:19:38 2007 [Janelia] [Franz Ferdinand, eponymous]
 */

#include "p7_config.h"

#include <math.h>
#include <float.h>

#include "easel.h"
#include "esl_getopts.h"
#include "hmmer.h"

/*****************************************************************
 * 1. Miscellaneous functions for H3
 *****************************************************************/

/* Function:  p7_banner()
 * Synopsis:  print standard HMMER application output header
 * Incept:    SRE, Wed May 23 10:45:53 2007 [Janelia]
 *
 * Purpose:   Print the standard HMMER command line application banner
 *            to <fp>, constructing it from <progname> (the name of the
 *            program) and a short one-line description <banner>.
 *            For example, 
 *            <p7_banner(stdout, "hmmsim", "collect profile HMM score distributions");>
 *            might result in:
 *            
 *            \begin{cchunk}
 *            # hmmsim :: collect profile HMM score distributions
 *            # HMMER 3.0 (May 2007)
 *            # Copyright (C) 2004-2007 HHMI Janelia Farm Research Campus
 *            # Freely licensed under the Janelia Software License.
 *            # - - - - - - - - - - - - - - - - - - - - - - - - - - - - - - - - - - - -
 *            \end{cchunk}
 *              
 *            <progname> would typically be an application's
 *            <argv[0]>, rather than a fixed string. This allows the
 *            program to be renamed, or called under different names
 *            via symlinks. Any path in the <progname> is discarded;
 *            for instance, if <progname> is "/usr/local/bin/hmmsim",
 *            "hmmsim" is used as the program name.
 *            
 * Note:    
 *    Needs to pick up preprocessor #define's from p7_config.h,
 *    as set by ./configure:
 *            
 *    symbol          example
 *    ------          ----------------
 *    HMMER_VERSION   "3.0"
 *    HMMER_DATE      "May 2007"
 *    HMMER_COPYRIGHT "Copyright (C) 2004-2007 HHMI Janelia Farm Research Campus"
 *    HMMER_LICENSE   "Freely licensed under the Janelia Software License."
 *
 * Returns:   (void)
 */
void
p7_banner(FILE *fp, char *progname, char *banner)
{
  char *appname = NULL;

  if (esl_FileTail(progname, FALSE, &appname) != eslOK) appname = progname;

  fprintf(fp, "# %s :: %s\n", appname, banner);
  fprintf(fp, "# HMMER %s (%s); %s\n", HMMER_VERSION, HMMER_DATE, HMMER_URL);
  fprintf(fp, "# %s\n", HMMER_COPYRIGHT);
  fprintf(fp, "# %s\n", HMMER_LICENSE);
  fprintf(fp, "# - - - - - - - - - - - - - - - - - - - - - - - - - - - - - - - - - - - -\n");

  if (appname != NULL) free(appname);
  return;
}


/* Function:  p7_CreateDefaultApp()
 * Synopsis:  Initialize a small/simple/standard HMMER application
 * Incept:    SRE, Thu Oct 28 15:03:21 2010 [Janelia]
 *
 * Purpose:   Identical to <esl_getopts_CreateDefaultApp()>, but 
 *            specialized for HMMER. See documentation in 
 *            <easel/esl_getopts.c>.
 *
 * Args:      options - array of <ESL_OPTIONS> structures for getopts
 *            nargs   - number of cmd line arguments expected (excl. of cmdname)
 *            argc    - <argc> from main()
 *            argv    - <argv> from main()
 *            banner  - optional one-line description of program (or NULL)
 *            usage   - optional one-line usage hint (or NULL)
 *
 * Returns:   ptr to new <ESL_GETOPTS> object.
 * 
 *            On command line errors, this routine prints an error
 *            message to <stderr> then calls <exit(1)> to halt
 *            execution with abnormal (1) status.
 *            
 *            If the standard <-h> option is seen, the routine prints
 *            the help page (using the data in the <options> structure),
 *            then calls <exit(0)> to exit with normal (0) status.
 *            
 * Xref:      J7/3
 * 
 * Note:      The only difference between this and esl_getopts_CreateDefaultApp()
 *            is to call p7_banner() instead of esl_banner(), to get HMMER
 *            versioning info into the header. There ought to be a better way
 *            (perhaps using PACKAGE_* define's instead of HMMER_* vs. EASEL_*
 *            define's in esl_banner(), thus removing the need for p7_banner).
 */
ESL_GETOPTS *
p7_CreateDefaultApp(ESL_OPTIONS *options, int nargs, int argc, char **argv, char *banner, char *usage)
{
  ESL_GETOPTS *go = NULL;

  go = esl_getopts_Create(options);
  if (esl_opt_ProcessCmdline(go, argc, argv) != eslOK ||
      esl_opt_VerifyConfig(go)               != eslOK) 
    {
      printf("Failed to parse command line: %s\n", go->errbuf);
      if (usage != NULL) esl_usage(stdout, argv[0], usage);
      printf("\nTo see more help on available options, do %s -h\n\n", argv[0]);
      exit(1);
    }
  if (esl_opt_GetBoolean(go, "-h") == TRUE) 
    {
      if (banner != NULL) p7_banner(stdout, argv[0], banner);
      if (usage  != NULL) esl_usage (stdout, argv[0], usage);
      puts("\nOptions:");
      esl_opt_DisplayHelp(stdout, go, 0, 2, 80);
      exit(0);
    }
  if (esl_opt_ArgNumber(go) != nargs) 
    {
      puts("Incorrect number of command line arguments.");
      esl_usage(stdout, argv[0], usage);
      printf("\nTo see more help on available options, do %s -h\n\n", argv[0]);
      exit(1);
    }
  return go;
}


/* Function:  p7_AminoFrequencies()
 * Incept:    SRE, Fri Jan 12 13:46:41 2007 [Janelia]
 *
 * Purpose:   Fills a vector <f> with amino acid background frequencies,
 *            in [A..Y] alphabetic order, same order that Easel digital
 *            alphabet uses. Caller must provide <f> allocated for at
 *            least 20 floats.
 *            
 *            These were updated 4 Sept 2007, from Swiss-Prot 50.8,
 *            (Oct 2006), counting over 85956127 (86.0M) residues.
 *
 * Returns:   <eslOK> on success.
 */
int
p7_AminoFrequencies(float *f)
{
  f[0] = 0.0787945;		/* A */
  f[1] = 0.0151600;		/* C */
  f[2] = 0.0535222;		/* D */
  f[3] = 0.0668298;		/* E */
  f[4] = 0.0397062;		/* F */
  f[5] = 0.0695071;		/* G */
  f[6] = 0.0229198;		/* H */
  f[7] = 0.0590092;		/* I */
  f[8] = 0.0594422;		/* K */
  f[9] = 0.0963728;		/* L */
  f[10]= 0.0237718;		/* M */
  f[11]= 0.0414386;		/* N */
  f[12]= 0.0482904;		/* P */
  f[13]= 0.0395639;		/* Q */
  f[14]= 0.0540978;		/* R */
  f[15]= 0.0683364;		/* S */
  f[16]= 0.0540687;		/* T */
  f[17]= 0.0673417;		/* V */
  f[18]= 0.0114135;		/* W */
  f[19]= 0.0304133;		/* Y */
  return eslOK;
}

/*****************************************************************
 * 2. Unit tests
 *****************************************************************/
#ifdef p7HMMER_TESTDRIVE

static void
utest_alphabet_config(int alphatype)
{
  char         *msg = "HMMER alphabet config unit test failed";
  ESL_ALPHABET *abc = NULL;

  if ((abc = esl_alphabet_Create(alphatype)) == NULL) esl_fatal(msg);
  if (abc->K  > p7_MAXABET)                           esl_fatal(msg);
  if (abc->Kp > p7_MAXCODE)                           esl_fatal(msg);
  esl_alphabet_Destroy(abc);
}
#endif /*p7HMMER_TESTDRIVE*/

  

/*****************************************************************
 * 3. Test driver
 *****************************************************************/
#ifdef p7HMMER_TESTDRIVE

/* gcc -o hmmer_utest -g -Wall -I../easel -L../easel -I. -L. -Dp7HMMER_TESTDRIVE hmmer.c -lhmmer -leasel -lm
 * ./hmmer_utest
 */
#include "esl_getopts.h"

static ESL_OPTIONS options[] = {
  /* name           type      default  env  range toggles reqs incomp  help                                       docgroup*/
  { "-h",        eslARG_NONE,   FALSE, NULL, NULL, NULL, NULL, NULL, "show brief help on version and usage",              0 },
  {  0, 0, 0, 0, 0, 0, 0, 0, 0, 0 },
};
static char usage[]  = "[-options]";
static char banner[] = "test driver for hmmer.c";

int
main(int argc, char **argv)
{
  ESL_GETOPTS *go = p7_CreateDefaultApp(options, 0, argc, argv, banner, usage);

  utest_alphabet_config(eslAMINO);
  utest_alphabet_config(eslDNA);
  utest_alphabet_config(eslRNA);
  utest_alphabet_config(eslCOINS);
  utest_alphabet_config(eslDICE);

  esl_getopts_Destroy(go);
  return 0;
}
#endif /*p7HMMER_TESTDRIVE*/
```
