## supplemental_material for "RNA structure prediction using positive and negative evolutionary information": hmmpress.itest.pl

```
#! /usr/bin/perl

# Integrated test of hmmpress 
#
# Usage:   ./hmmpress.itest.pl <hmmpress binary> <hmmfile> <tmpfile prefix>
# Example: ./hmmpress.itest.pl ./hmmpress ../testsuite/minifam.hmm foo
#
# The testsuite creates and presses minifam.hmm. 
# If you need to do it yourself:
#   cd testsuite
#   ../src/hmmbuild minifam.hmm minifam
#   ../src/hmmpress minifam.hmm
# 
# SRE, Thu Nov 12 08:47:56 2009 [Janelia]


$hmmpress = shift;		# The hmmpress executable. example: "./hmmpress"
$minifam  = shift;		# An HMM database.         example: "../testsuite/minifam.hmm"
$tmppfx   = shift;		# A tmpfile prefix to use. example: "foo"

if (! -x "$hmmpress") { die "FAIL: didn't find hmmpress binary $hmmpress"; }
if (! -r "$minifam")  { die "FAIL: didn't find hmm file $minifam"; }

# Make a copy of minifam, so we can whack on it.
system("cp $minifam $tmppfx.hmm 2>&1");
if ($? != 0) { die "failed to copy $minifam"; }

# Get the model names from it. We at least need to know how many there are.
@output = `grep "^NAME  " $tmppfx.hmm 2>&1`;
if ($? != 0) { die "failed to grep $minifam for names"; }
$nmodels = 0;
foreach $line (@output) { $hmmname[$nmodels++] = ($line =~ /^NAME  (\S+)/); }

# Press it. Creates .h3{mifp} files.
#
$output = `$hmmpress $tmppfx.hmm 2>&1`;
if ($? != 0)                                     { die "failed to press $minifam"; }
if ($output !~ /Pressed and indexed (\d+) HMMs/) { die "unexpected hmmpress output"; }
if ($1 != $nmodels)                              { die "unexpected number of models pressed"; }

# Try to press it again. 
# This should issue a normal warning that the files already exist.
$output = `$hmmpress $tmppfx.hmm 2>&1`;
if ( ($? >> 8) != 1)                           { die "expected exit code 1 from hmmpress"; }
if ($output !~ /SSI index.+already exists/)    { die "second press should have failed"; }

# Press it again with -f
# Bug #h65 was here.
$output = `$hmmpress -f $tmppfx.hmm 2>&1`;
if ($? != 0)                                     { die "hmmpress -f failed to press $minifam"; }
if ($output !~ /Pressed and indexed (\d+) HMMs/) { die "unexpected hmmpress -f output"; }
if ($1 != $nmodels)                              { die "unexpected number of models after hmmpress -f"; }

print "ok\n";
unlink <$tmppfx.hmm*>;
exit 0;
```
