## supplemental_material for "RNA structure prediction using positive and negative evolutionary information": io.c

```
/* Saving optimized profiles in two pieces: MSV part and the rest.
 * 
 * To accelerate hmmscan, which is limited by speed of HMM input,
 * hmmpress saves an optimized profile in two pieces. One file gets
 * a bare minimum of information needed to run the MSV filter.
 * The other file gets the rest of the profile. Both files are binary,
 * stored exactly as the <P7_OPROFILE> has the information internally.
 * 
 * By convention, hmmpress calls the two files <hmmfile>.h3f and
 * <hmmfile>.h3p, which nominally stand for "H3 filter" and "H3
 * profile".
 * 
 * Contents:
 *    1. Writing optimized profiles to two files.
 *    2. Reading optimized profiles in two stages.
 *    3. Utility routines.
 *    4. Benchmark driver.
 *    5. Unit tests.
 *    6. Test driver.
 *    7. Example.
 *    
 * TODO:
 *    - crossplatform binary compatibility (endedness and off_t)
 *    - Write() could save a tag (model #) instead of name for verifying
 *      that MSV and Rest parts match, saving a malloc for var-lengthed name
 *      in ReadRest().
 */
#include "p7_config.h"

#include <stdio.h>
#include <stdlib.h>
#include <string.h>

#ifdef HMMER_THREADS
#include <pthread.h>
#endif

#include <xmmintrin.h>		/* SSE  */
#include <emmintrin.h>		/* SSE2 */

#include "easel.h"

#include "hmmer.h"
#include "impl_sse.h"

static uint32_t  v3f_fmagic = 0xb3e6e6f3; /* 3/f binary MSV file, SSE:     "3ffs" = 0x 33 66 66 73  + 0x80808080 */
static uint32_t  v3f_pmagic = 0xb3e6f0f3; /* 3/f binary profile file, SSE: "3fps" = 0x 33 66 70 73  + 0x80808080 */

static uint32_t  v3e_fmagic = 0xb3e5e6f3; /* 3/e binary MSV file, SSE:     "3efs" = 0x 33 65 66 73  + 0x80808080 */
static uint32_t  v3e_pmagic = 0xb3e5f0f3; /* 3/e binary profile file, SSE: "3eps" = 0x 33 65 70 73  + 0x80808080 */

static uint32_t  v3d_fmagic = 0xb3e4e6f3; /* 3/d binary MSV file, SSE:     "3dfs" = 0x 33 64 66 73  + 0x80808080 */
static uint32_t  v3d_pmagic = 0xb3e4f0f3; /* 3/d binary profile file, SSE: "3dps" = 0x 33 64 70 73  + 0x80808080 */

static uint32_t  v3c_fmagic = 0xb3e3e6f3; /* 3/c binary MSV file, SSE:     "3cfs" = 0x 33 63 66 73  + 0x80808080 */
static uint32_t  v3c_pmagic = 0xb3e3f0f3; /* 3/c binary profile file, SSE: "3cps" = 0x 33 63 70 73  + 0x80808080 */

static uint32_t  v3b_fmagic = 0xb3e2e6f3; /* 3/b binary MSV file, SSE:     "3bfs" = 0x 33 62 66 73  + 0x80808080 */
static uint32_t  v3b_pmagic = 0xb3e2f0f3; /* 3/b binary profile file, SSE: "3bps" = 0x 33 62 70 73  + 0x80808080 */

static uint32_t  v3a_fmagic = 0xe8b3e6f3; /* 3/a binary MSV file, SSE:     "h3fs" = 0x 68 33 66 73  + 0x80808080 */
static uint32_t  v3a_pmagic = 0xe8b3f0f3; /* 3/a binary profile file, SSE: "h3ps" = 0x 68 33 70 73  + 0x80808080 */


/*****************************************************************
 *# 1. Writing optimized profiles to two files.
 *****************************************************************/

/* Function:  p7_oprofile_Write()
 * Synopsis:  Write an optimized profile in two files.
 *
 * Purpose:   Write the MSV filter part of <om> to open binary stream
 *            <ffp>, and the rest of the model to <pfp>. These two
 *            streams will typically be <.h3f> and <.h3p> files 
 *            being created by hmmpress.
 *
 * Args:      ffp  - open binary stream for saving MSV filter part
 *            pfp  - open binary stream for saving rest of profile
 *            om   - optimized profile to save
 *
 * Returns:   <eslOK> on success.
 *
 * Throws:    <eslEWRITE> on any write failure, such as filling
 *            the disk.
 */
int
p7_oprofile_Write(FILE *ffp, FILE *pfp, P7_OPROFILE *om)
{
  int Q4   = p7O_NQF(om->M);
  int Q8   = p7O_NQW(om->M);
  int Q16  = p7O_NQB(om->M);
  int Q16x = p7O_NQB(om->M) + p7O_EXTRA_SB;
  int n    = strlen(om->name);
  int x;

  /* <ffp> is the part of the oprofile that MSVFilter() needs */
  if (fwrite((char *) &(v3f_fmagic),    sizeof(uint32_t), 1,           ffp) != 1)           ESL_EXCEPTION_SYS(eslEWRITE, "oprofile write failed");
  if (fwrite((char *) &(om->M),         sizeof(int),      1,           ffp) != 1)           ESL_EXCEPTION_SYS(eslEWRITE, "oprofile write failed");
  if (fwrite((char *) &(om->abc->type), sizeof(int),      1,           ffp) != 1)           ESL_EXCEPTION_SYS(eslEWRITE, "oprofile write failed");
  if (fwrite((char *) &n,               sizeof(int),      1,           ffp) != 1)           ESL_EXCEPTION_SYS(eslEWRITE, "oprofile write failed");
  if (fwrite((char *) om->name,         sizeof(char),     n+1,         ffp) != n+1)         ESL_EXCEPTION_SYS(eslEWRITE, "oprofile write failed");
  if (fwrite((char *) &(om->max_length),sizeof(int),      1,           ffp) != 1)           ESL_EXCEPTION_SYS(eslEWRITE, "oprofile write failed");
  if (fwrite((char *) &(om->tbm_b),     sizeof(uint8_t),  1,           ffp) != 1)           ESL_EXCEPTION_SYS(eslEWRITE, "oprofile write failed");  
  if (fwrite((char *) &(om->tec_b),     sizeof(uint8_t),  1,           ffp) != 1)           ESL_EXCEPTION_SYS(eslEWRITE, "oprofile write failed");  
  if (fwrite((char *) &(om->tjb_b),     sizeof(uint8_t),  1,           ffp) != 1)           ESL_EXCEPTION_SYS(eslEWRITE, "oprofile write failed");  
  if (fwrite((char *) &(om->scale_b),   sizeof(float),    1,           ffp) != 1)           ESL_EXCEPTION_SYS(eslEWRITE, "oprofile write failed");  
  if (fwrite((char *) &(om->base_b),    sizeof(uint8_t),  1,           ffp) != 1)           ESL_EXCEPTION_SYS(eslEWRITE, "oprofile write failed");  
  if (fwrite((char *) &(om->bias_b),    sizeof(uint8_t),  1,           ffp) != 1)           ESL_EXCEPTION_SYS(eslEWRITE, "oprofile write failed");  

  for (x = 0; x < om->abc->Kp; x++)
    if (fwrite( (char *) om->sbv[x],    sizeof(__m128i),  Q16x,        ffp) != Q16x)        ESL_EXCEPTION_SYS(eslEWRITE, "oprofile write failed");
  
  for (x = 0; x < om->abc->Kp; x++)
    if (fwrite( (char *) om->rbv[x],    sizeof(__m128i),  Q16,         ffp) != Q16)         ESL_EXCEPTION_SYS(eslEWRITE, "oprofile write failed");
  
  if (fwrite((char *) om->evparam,      sizeof(float),    p7_NEVPARAM, ffp) != p7_NEVPARAM) ESL_EXCEPTION_SYS(eslEWRITE, "oprofile write failed");
  if (fwrite((char *) om->offs,         sizeof(off_t),    p7_NOFFSETS, ffp) != p7_NOFFSETS) ESL_EXCEPTION_SYS(eslEWRITE, "oprofile write failed");
  if (fwrite((char *) om->compo,        sizeof(float),    p7_MAXABET,  ffp) != p7_MAXABET)  ESL_EXCEPTION_SYS(eslEWRITE, "oprofile write failed");
  if (fwrite((char *) &(v3f_fmagic),    sizeof(uint32_t), 1,           ffp) != 1)           ESL_EXCEPTION_SYS(eslEWRITE, "oprofile write failed"); /* sentinel */

  /* <pfp> gets the rest of the oprofile */
  if (fwrite((char *) &(v3f_pmagic),    sizeof(uint32_t), 1,           pfp) != 1)           ESL_EXCEPTION_SYS(eslEWRITE, "oprofile write failed");
  if (fwrite((char *) &(om->M),         sizeof(int),      1,           pfp) != 1)           ESL_EXCEPTION_SYS(eslEWRITE, "oprofile write failed");
  if (fwrite((char *) &(om->abc->type), sizeof(int),      1,           pfp) != 1)           ESL_EXCEPTION_SYS(eslEWRITE, "oprofile write failed");
  if (fwrite((char *) &n,               sizeof(int),      1,           pfp) != 1)           ESL_EXCEPTION_SYS(eslEWRITE, "oprofile write failed");
  if (fwrite((char *) om->name,         sizeof(char),     n+1,         pfp) != n+1)         ESL_EXCEPTION_SYS(eslEWRITE, "oprofile write failed");

  if (om->acc == NULL) {
    n = 0;
    if (fwrite((char *) &n,             sizeof(int),      1,           pfp) != 1)           ESL_EXCEPTION_SYS(eslEWRITE, "oprofile write failed");
  } else {
    n = strlen(om->acc);
    if (fwrite((char *) &n,             sizeof(int),      1,           pfp) != 1)           ESL_EXCEPTION_SYS(eslEWRITE, "oprofile write failed");
    if (fwrite((char *) om->acc,        sizeof(char),     n+1,         pfp) != n+1)         ESL_EXCEPTION_SYS(eslEWRITE, "oprofile write failed");
  }

  if (om->desc == NULL) {
    n = 0;
    if (fwrite((char *) &n,             sizeof(int),      1,           pfp) != 1)           ESL_EXCEPTION_SYS(eslEWRITE, "oprofile write failed");
  } else {
    n = strlen(om->desc);
    if (fwrite((char *) &n,             sizeof(int),      1,           pfp) != 1)           ESL_EXCEPTION_SYS(eslEWRITE, "oprofile write failed");
    if (fwrite((char *) om->desc,       sizeof(char),     n+1,         pfp) != n+1)         ESL_EXCEPTION_SYS(eslEWRITE, "oprofile write failed");
  }
  
  if (fwrite((char *) om->rf,           sizeof(char),     om->M+2,     pfp) != om->M+2)     ESL_EXCEPTION_SYS(eslEWRITE, "oprofile write failed");
  if (fwrite((char *) om->mm,           sizeof(char),     om->M+2,     pfp) != om->M+2)     ESL_EXCEPTION_SYS(eslEWRITE, "oprofile write failed");
  if (fwrite((char *) om->cs,           sizeof(char),     om->M+2,     pfp) != om->M+2)     ESL_EXCEPTION_SYS(eslEWRITE, "oprofile write failed");
  if (fwrite((char *) om->consensus,    sizeof(char),     om->M+2,     pfp) != om->M+2)     ESL_EXCEPTION_SYS(eslEWRITE, "oprofile write failed");

  /* ViterbiFilter part */
  if (fwrite((char *) om->twv,             sizeof(__m128i),  8*Q8,        pfp) != 8*Q8)        ESL_EXCEPTION_SYS(eslEWRITE, "oprofile write failed");
  for (x = 0; x < om->abc->Kp; x++)
    if (fwrite( (char *) om->rwv[x],       sizeof(__m128i),  Q8,          pfp) != Q8)          ESL_EXCEPTION_SYS(eslEWRITE, "oprofile write failed");
  for (x = 0; x < p7O_NXSTATES; x++)
    if (fwrite( (char *) om->xw[x],        sizeof(int16_t),  p7O_NXTRANS, pfp) != p7O_NXTRANS) ESL_EXCEPTION_SYS(eslEWRITE, "oprofile write failed");
  if (fwrite((char *) &(om->scale_w),      sizeof(float),    1,           pfp) != 1)           ESL_EXCEPTION_SYS(eslEWRITE, "oprofile write failed");  
  if (fwrite((char *) &(om->base_w),       sizeof(int16_t),  1,           pfp) != 1)           ESL_EXCEPTION_SYS(eslEWRITE, "oprofile write failed");  
  if (fwrite((char *) &(om->ddbound_w),    sizeof(int16_t),  1,           pfp) != 1)           ESL_EXCEPTION_SYS(eslEWRITE, "oprofile write failed");
  if (fwrite((char *) &(om->ncj_roundoff), sizeof(float),    1,           pfp) != 1)           ESL_EXCEPTION_SYS(eslEWRITE, "oprofile write failed");

  /* Forward/Backward part */
  if (fwrite((char *) om->tfv,          sizeof(__m128),   8*Q4,        pfp) != 8*Q4)        ESL_EXCEPTION_SYS(eslEWRITE, "oprofile write failed");
  for (x = 0; x < om->abc->Kp; x++)
    if (fwrite( (char *) om->rfv[x],    sizeof(__m128),   Q4,          pfp) != Q4)          ESL_EXCEPTION_SYS(eslEWRITE, "oprofile write failed");
  for (x = 0; x < p7O_NXSTATES; x++)
    if (fwrite( (char *) om->xf[x],     sizeof(float),    p7O_NXTRANS, pfp) != p7O_NXTRANS) ESL_EXCEPTION_SYS(eslEWRITE, "oprofile write failed");

  if (fwrite((char *)   om->cutoff,     sizeof(float),    p7_NCUTOFFS, pfp) != p7_NCUTOFFS) ESL_EXCEPTION_SYS(eslEWRITE, "oprofile write failed");
  if (fwrite((char *) &(om->nj),        sizeof(float),    1,           pfp) != 1)           ESL_EXCEPTION_SYS(eslEWRITE, "oprofile write failed");
  if (fwrite((char *) &(om->mode),      sizeof(int),      1,           pfp) != 1)           ESL_EXCEPTION_SYS(eslEWRITE, "oprofile write failed");
  if (fwrite((char *) &(om->L)   ,      sizeof(int),      1,           pfp) != 1)           ESL_EXCEPTION_SYS(eslEWRITE, "oprofile write failed");
  if (fwrite((char *) &(v3f_pmagic),    sizeof(uint32_t), 1,           pfp) != 1)           ESL_EXCEPTION_SYS(eslEWRITE, "oprofile write failed"); /* sentinel */
  return eslOK;
}
/*---------------- end, writing oprofile ------------------------*/


/*****************************************************************
 * 2. Reading optimized profiles in two stages.
 *****************************************************************/

/* Function:  p7_oprofile_ReadMSV()
 * Synopsis:  Read MSV filter part of an optimized profile.
 *
 * Purpose:   Read the MSV filter part of a profile from the
 *            <.h3f> file associated with an open HMM file <hfp>.
 *            Allocate a new model, populate it with this minimal
 *            MSV filter information, and return a pointer to it
 *            in <*ret_om>. 
 *            
 *            Our alphabet may get set by the first HMM we read.  If
 *            <*byp_abc> is <NULL> at start, create a new alphabet and
 *            return a pointer to it in <*byp_abc>. If <*byp_abc> is
 *            non-<NULL>, it is assumed to be a pointer to an existing
 *            alphabet; we verify that the HMM's alphabet matches it
 *            and <*ret_abc> isn't changed.  This is the same
 *            convention used by <p7_hmmfile_Read()>.
 *            
 *            The <.h3f> file was opened automatically, if it existed,
 *            when the HMM file was opened with <p7_hmmfile_OpenE()>.
 *            
 *            When no more HMMs remain in the file, return <eslEOF>.
 *
 * Args:      hfp     - open HMM file, with associated .h3p file
 *            byp_abc - BYPASS: <*byp_abc == ESL_ALPHABET *> if known; 
 *                              <*byp_abc == NULL> if desired; 
 *                              <NULL> if unwanted.
 *            ret_om  - RETURN: newly allocated <om> with MSV filter
 *                      data filled in.
 *            
 * Returns:   <eslOK> on success. <*ret_om> is allocated here;
 *            caller free's with <p7_oprofile_Destroy()>.
 *            <*byp_abc> is allocated here if it was requested;
 *            caller free's with <esl_alphabet_Destroy()>.
 *            
 *            Returns <eslEFORMAT> if <hfp> has no <.h3f> file open,
 *            or on any parsing error.
 *            
 *            Returns <eslEINCOMPAT> if the HMM we read is incompatible
 *            with the existing alphabet <*byp_abc> led us to expect.
 *            
 *            On any returned error, <hfp->errbuf> contains an
 *            informative error message.
 *
 * Throws:    <eslEMEM> on allocation error.
 */
int
p7_oprofile_ReadMSV(P7_HMMFILE *hfp, ESL_ALPHABET **byp_abc, P7_OPROFILE **ret_om)
{
  P7_OPROFILE  *om = NULL;
  ESL_ALPHABET *abc = NULL;
  uint32_t      magic;
  off_t         roff;
  int           M, Q16, Q16x;
  int           x,n;
  int           alphatype;
  int           status;

  hfp->errbuf[0] = '\0';
  if (hfp->ffp == NULL) ESL_XFAIL(eslEFORMAT, hfp->errbuf, "no MSV profile file; hmmpress probably wasn't run");
  if (feof(hfp->ffp))   { status = eslEOF; goto ERROR; }	/* normal EOF: no more profiles */
  
  /* keep track of the starting offset of the MSV model */
  roff = ftello(hfp->ffp);

  if (! fread( (char *) &magic,     sizeof(uint32_t), 1, hfp->ffp)) { status = eslEOF; goto ERROR; }
  if (magic == v3a_fmagic)  ESL_XFAIL(eslEFORMAT, hfp->errbuf, "binary auxfiles are in an outdated HMMER format (3/a); please hmmpress your HMM file again");
  if (magic == v3b_fmagic)  ESL_XFAIL(eslEFORMAT, hfp->errbuf, "binary auxfiles are in an outdated HMMER format (3/b); please hmmpress your HMM file again");
  if (magic == v3c_fmagic)  ESL_XFAIL(eslEFORMAT, hfp->errbuf, "binary auxfiles are in an outdated HMMER format (3/c); please hmmpress your HMM file again");
  if (magic == v3d_fmagic)  ESL_XFAIL(eslEFORMAT, hfp->errbuf, "binary auxfiles are in an outdated HMMER format (3/d); please hmmpress your HMM file again");
  if (magic == v3e_fmagic)  ESL_XFAIL(eslEFORMAT, hfp->errbuf, "binary auxfiles are in an outdated HMMER format (3/e); please hmmpress your HMM file again");
  if (magic != v3f_fmagic)  ESL_XFAIL(eslEFORMAT, hfp->errbuf, "bad magic; not an HMM database?");

  if (! fread( (char *) &M,         sizeof(int),      1, hfp->ffp)) ESL_XFAIL(eslEFORMAT, hfp->errbuf, "failed to read model size M");
  if (! fread( (char *) &alphatype, sizeof(int),      1, hfp->ffp)) ESL_XFAIL(eslEFORMAT, hfp->errbuf, "failed to read alphabet type");  
  Q16  = p7O_NQB(M);
  Q16x = p7O_NQB(M) + p7O_EXTRA_SB;

  /* Set or verify alphabet. */
  if (byp_abc == NULL || *byp_abc == NULL)	{	/* alphabet unknown: whether wanted or unwanted, make a new one */
    if ((abc = esl_alphabet_Create(alphatype)) == NULL)  ESL_XFAIL(eslEMEM, hfp->errbuf, "allocation failed: alphabet");
  } else {			/* alphabet already known: verify it against what we see in the HMM */
    abc = *byp_abc;
    if (abc->type != alphatype) 
      ESL_XFAIL(eslEINCOMPAT, hfp->errbuf, "Alphabet type mismatch: was %s, but current profile says %s", 
		esl_abc_DecodeType(abc->type), esl_abc_DecodeType(alphatype));
  }
  /* Now we know the sizes of things, so we can allocate. */
  if ((om = p7_oprofile_Create(M, abc)) == NULL)         ESL_XFAIL(eslEMEM, hfp->errbuf, "allocation failed: oprofile");
  om->M = M;
  om->roff = roff;

  if (! fread((char *) &n,               sizeof(int),     1,           hfp->ffp)) ESL_XFAIL(eslEFORMAT, hfp->errbuf, "failed to read name length");
  ESL_ALLOC(om->name, sizeof(char) * (n+1));
  if (! fread((char *) om->name,         sizeof(char),    n+1,         hfp->ffp)) ESL_XFAIL(eslEFORMAT, hfp->errbuf, "failed to read name");

  if (! fread((char *) &(om->max_length),sizeof(int),     1,           hfp->ffp)) ESL_XFAIL(eslEFORMAT, hfp->errbuf, "failed to read max_length");
  if (! fread((char *) &(om->tbm_b),     sizeof(uint8_t), 1,           hfp->ffp)) ESL_XFAIL(eslEFORMAT, hfp->errbuf, "failed to read tbm");
  if (! fread((char *) &(om->tec_b),     sizeof(uint8_t), 1,           hfp->ffp)) ESL_XFAIL(eslEFORMAT, hfp->errbuf, "failed to read tec");
  if (! fread((char *) &(om->tjb_b),     sizeof(uint8_t), 1,           hfp->ffp)) ESL_XFAIL(eslEFORMAT, hfp->errbuf, "failed to read tjb");
  if (! fread((char *) &(om->scale_b),   sizeof(float),   1,           hfp->ffp)) ESL_XFAIL(eslEFORMAT, hfp->errbuf, "failed to read scale");
  if (! fread((char *) &(om->base_b),    sizeof(uint8_t), 1,           hfp->ffp)) ESL_XFAIL(eslEFORMAT, hfp->errbuf, "failed to read base");
  if (! fread((char *) &(om->bias_b),    sizeof(uint8_t), 1,           hfp->ffp)) ESL_XFAIL(eslEFORMAT, hfp->errbuf, "failed to read bias");
  for (x = 0; x < abc->Kp; x++)
    if (! fread((char *) om->sbv[x],     sizeof(__m128i), Q16x,        hfp->ffp)) ESL_XFAIL(eslEFORMAT, hfp->errbuf, "failed to read ssv scores at %d [residue %c]", x, abc->sym[x]); 
  for (x = 0; x < abc->Kp; x++)
    if (! fread((char *) om->rbv[x],     sizeof(__m128i), Q16,         hfp->ffp)) ESL_XFAIL(eslEFORMAT, hfp->errbuf, "failed to read msv scores at %d [residue %c]", x, abc->sym[x]); 
  if (! fread((char *) om->evparam,      sizeof(float),   p7_NEVPARAM, hfp->ffp)) ESL_XFAIL(eslEFORMAT, hfp->errbuf, "failed to read stat params");
  if (! fread((char *) om->offs,         sizeof(off_t),   p7_NOFFSETS, hfp->ffp)) ESL_XFAIL(eslEFORMAT, hfp->errbuf, "failed to read hmmpfam offsets");
  if (! fread((char *) om->compo,        sizeof(float),   p7_MAXABET,  hfp->ffp)) ESL_XFAIL(eslEFORMAT, hfp->errbuf, "failed to read model composition");

  /* record ends with magic sentinel, for detecting binary file corruption */
  if (! fread( (char *) &magic,     sizeof(uint32_t), 1, hfp->ffp))  ESL_XFAIL(eslEFORMAT, hfp->errbuf, "no sentinel magic: .h3f file corrupted?");
  if (magic != v3f_fmagic)                                           ESL_XFAIL(eslEFORMAT, hfp->errbuf, "bad sentinel magic; .h3f file corrupted?");

  /* keep track of the ending offset of the MSV model */
  om->eoff = ftello(hfp->ffp) - 1;;

  if (byp_abc != NULL) *byp_abc = abc;  /* pass alphabet (whether new or not) back to caller, if caller wanted it */
  *ret_om = om;
  return eslOK;

 ERROR:
  if (abc != NULL && (byp_abc == NULL || *byp_abc == NULL)) esl_alphabet_Destroy(abc); /* destroy alphabet if we created it here */
  if (om != NULL) p7_oprofile_Destroy(om);
  *ret_om = NULL;
  return status;
}


/* Function:  p7_oprofile_ReadInfoMSV()
 * Synopsis:  Read MSV filter info, but not the scores.
 *
 * Purpose:   Read just enough of the MSV filter header from the
 *            <.h3f> file associated with an open HMM file <hfp>
 *            to skip ahead to the next MSV filter. Allocate a new
 *            model, populate it with just the file offsets of this
 *            model and return a pointer to it in <*ret_om>. 
 *            
 *            The <.h3f> file was opened automatically, if it existed,
 *            when the HMM file was opened with <p7_hmmfile_OpenE()>.
 *            
 *            When no more HMMs remain in the file, return <eslEOF>.
 *
 * Args:      hfp     - open HMM file, with associated .h3p file
 *            byp_abc - BYPASS: <*byp_abc == ESL_ALPHABET *> if known; 
 *                              <*byp_abc == NULL> if desired; 
 *                              <NULL> if unwanted.
 *            ret_om  - RETURN: newly allocated <om> with partial MSV
 *                      filter data filled in.
 *            
 * Returns:   <eslOK> on success. <*ret_om> is allocated here;
 *            caller free's with <p7_oprofile_Destroy()>.
 *            <*byp_abc> is allocated here if it was requested;
 *            caller free's with <esl_alphabet_Destroy()>.
 *            
 *            Returns <eslEFORMAT> if <hfp> has no <.h3f> file open,
 *            or on any parsing error.
 *            
 *            Returns <eslEINCOMPAT> if the HMM we read is incompatible
 *            with the existing alphabet <*byp_abc> led us to expect.
 *            
 *            On any returned error, <hfp->errbuf> contains an
 *            informative error message.
 *
 * Throws:    <eslEMEM> on allocation error.
 */
int
p7_oprofile_ReadInfoMSV(P7_HMMFILE *hfp, ESL_ALPHABET **byp_abc, P7_OPROFILE **ret_om)
{
  P7_OPROFILE  *om = NULL;
  ESL_ALPHABET *abc = NULL;
  uint32_t      magic;
  off_t         roff;
  int           M, Q16, Q16x;
  int           n;
  int           alphatype;
  int           status;

  hfp->errbuf[0] = '\0';
  if (hfp->ffp == NULL) ESL_XFAIL(eslEFORMAT, hfp->errbuf, "no MSV profile file; hmmpress probably wasn't run");
  if (feof(hfp->ffp))   { status = eslEOF; goto ERROR; }	/* normal EOF: no more profiles */
  
  /* keep track of the starting offset of the MSV model */
  roff = ftello(hfp->ffp);

  if (! fread( (char *) &magic,     sizeof(uint32_t), 1, hfp->ffp)) { status = eslEOF; goto ERROR; }
  if (magic == v3a_fmagic)  ESL_XFAIL(eslEFORMAT, hfp->errbuf, "binary auxfiles are in an outdated HMMER format (3/a); please hmmpress your HMM file again");
  if (magic == v3b_fmagic)  ESL_XFAIL(eslEFORMAT, hfp->errbuf, "binary auxfiles are in an outdated HMMER format (3/b); please hmmpress your HMM file again");
  if (magic == v3c_fmagic)  ESL_XFAIL(eslEFORMAT, hfp->errbuf, "binary auxfiles are in an outdated HMMER format (3/c); please hmmpress your HMM file again");
  if (magic == v3d_fmagic)  ESL_XFAIL(eslEFORMAT, hfp->errbuf, "binary auxfiles are in an outdated HMMER format (3/d); please hmmpress your HMM file again");
  if (magic == v3e_fmagic)  ESL_XFAIL(eslEFORMAT, hfp->errbuf, "binary auxfiles are in an outdated HMMER format (3/e); please hmmpress your HMM file again");
  if (magic != v3f_fmagic)  ESL_XFAIL(eslEFORMAT, hfp->errbuf, "bad magic; not an HMM database?");

  if (! fread( (char *) &M,         sizeof(int),      1, hfp->ffp)) ESL_XFAIL(eslEFORMAT, hfp->errbuf, "failed to read model size M");
  if (! fread( (char *) &alphatype, sizeof(int),      1, hfp->ffp)) ESL_XFAIL(eslEFORMAT, hfp->errbuf, "failed to read alphabet type");  
  Q16  = p7O_NQB(M);
  Q16x = p7O_NQB(M) + p7O_EXTRA_SB;

  /* Set or verify alphabet. */
  if (byp_abc == NULL || *byp_abc == NULL)	{	/* alphabet unknown: whether wanted or unwanted, make a new one */
    if ((abc = esl_alphabet_Create(alphatype)) == NULL)  ESL_XFAIL(eslEMEM, hfp->errbuf, "allocation failed: alphabet");
  } else {			/* alphabet already known: verify it against what we see in the HMM */
    abc = *byp_abc;
    if (abc->type != alphatype) 
      ESL_XFAIL(eslEINCOMPAT, hfp->errbuf, "Alphabet type mismatch: was %s, but current profile says %s", 
		esl_abc_DecodeType(abc->type), esl_abc_DecodeType(alphatype));
  }
  /* Now we know the sizes of things, so we can allocate. */
  if ((om = p7_oprofile_Create(M, abc)) == NULL)         ESL_XFAIL(eslEMEM, hfp->errbuf, "allocation failed: oprofile");
  om->M = M;
  om->roff = roff;

  /* calculate the remaining length of the msv model */
  om->name = NULL;
  if (!fread((char *) &n, sizeof(int), 1, hfp->ffp)) ESL_XFAIL(eslEFORMAT, hfp->errbuf, "failed to read name length");
  roff += (sizeof(int) * 5);                      /* magic, model size, alphabet type, max length, name length */
  roff += (sizeof(char) * (n + 1));               /* name string and terminator '\0'                           */
  roff += (sizeof(float) + sizeof(uint8_t) * 5);  /* transition  costs, bias, scale and base                   */
  roff += (sizeof(__m128i) * abc->Kp * Q16x);     /* ssv scores                                                */
  roff += (sizeof(__m128i) * abc->Kp * Q16);      /* msv scores                                                */
  roff += (sizeof(float) * p7_NEVPARAM);          /* stat params                                               */
  roff += (sizeof(off_t) * p7_NOFFSETS);          /* hmmscan offsets                                           */
  roff += (sizeof(float) * p7_MAXABET);           /* model composition                                         */
  roff += sizeof(uint32_t);			  /* sentinel magic                                            */

  /* keep track of the ending offset of the MSV model */
  p7_oprofile_Position(hfp, roff);
  om->eoff = ftello(hfp->ffp) - 1;

  if (byp_abc != NULL) *byp_abc = abc;  /* pass alphabet (whether new or not) back to caller, if caller wanted it */
  *ret_om = om;
  return eslOK;

 ERROR:
  if (abc != NULL && (byp_abc == NULL || *byp_abc == NULL)) esl_alphabet_Destroy(abc); /* destroy alphabet if we created it here */
  if (om != NULL) p7_oprofile_Destroy(om);
  *ret_om = NULL;
  return status;
}


/* Function:  p7_oprofile_ReadBlockMSV()
 * Synopsis:  Read the next block of optimized profiles from a hmm file.
 *
 * Purpose:   Reads a block of optimized profiles from open hmm file <hfp> into 
 *            <hmmBlock>.
 *
 * Returns:   <eslOK> on success; the new sequence is stored in <sqBlock>.
 * 
 *            Returns <eslEOF> when there is no profiles left in the
 *            file (including first attempt to read an empty file).
 * 
 *            Otherwise return the status of the p7_oprofile_ReadMSV function.
 */
int
p7_oprofile_ReadBlockMSV(P7_HMMFILE *hfp, ESL_ALPHABET **byp_abc, P7_OM_BLOCK *hmmBlock)
{
  int     i;
  int     size = 0;
  int     status = eslOK;

  hmmBlock->count = 0;
  for (i = 0; i < hmmBlock->listSize; ++i)
    {
      status = p7_oprofile_ReadMSV(hfp, byp_abc, &hmmBlock->list[i]);
      if (status != eslOK) break;
      size += hmmBlock->list[i]->M;
      ++hmmBlock->count;
    }

  /* EOF will be returned only in the case were no profiles were read */
  if (status == eslEOF && i > 0) status = eslOK;

  return status;
}

/* Function:  p7_oprofile_ReadRest()
 * Synopsis:  Read the rest of an optimized profile.
 *
 * Purpose:   Read the rest of an optimized profile <om> from
 *            the <.h3p> file associated with an open HMM
 *            file <hfp>. 
 *            
 *            This is the second part of a two-part calling sequence.
 *            The <om> here must be the result of a previous
 *            successful <p7_oprofile_ReadMSV()> call on the same
 *            open <hfp>.
 *
 * Args:      hfp - open HMM file, from which we've previously
 *                  called <p7_oprofile_ReadMSV()>.
 *            om  - optimized profile that was successfully
 *                  returned by  <p7_oprofile_ReadMSV()>.
 *
 * Returns:   <eslOK> on success, and <om> is now a complete
 *            optimized profile.
 *            
 *            Returns <eslEFORMAT> if <hfp> has no <.h3p> file open,
 *            or on any parsing error, and set <hfp->errbuf> to
 *            an informative error message.
 *
 * Throws:    <eslESYS> if an <fseek()> fails to reposition the
 *            binary <.h3p> file.
 *            
 *            <eslEMEM> on allocation error.
 */
int
p7_oprofile_ReadRest(P7_HMMFILE *hfp, P7_OPROFILE *om)
{
  uint32_t      magic;
  int           M, Q4, Q8;
  int           x,n;
  char         *name = NULL;
  int           alphatype;
  int           status;

#ifdef HMMER_THREADS
  /* lock the mutex to prevent other threads from reading from the optimized
   * profile at the same time.
   */
  if (hfp->syncRead)
    {
      if (pthread_mutex_lock (&hfp->readMutex) != 0) ESL_EXCEPTION(eslESYS, "mutex lock failed");
    }
#endif

  hfp->errbuf[0] = '\0';
  if (hfp->pfp == NULL) ESL_XFAIL(eslEFORMAT, hfp->errbuf, "no MSV profile file; hmmpress probably wasn't run");
 
  /* Position the <hfp->pfp> using offset stored in <om> */
  if (fseeko(hfp->pfp, om->offs[p7_POFFSET], SEEK_SET) != 0)                       ESL_EXCEPTION(eslESYS, "fseeko() failed");
   
  if (! fread( (char *) &magic,          sizeof(uint32_t), 1,           hfp->pfp)) ESL_XFAIL(eslEFORMAT, hfp->errbuf, "failed to read magic");
  if (magic == v3a_pmagic) ESL_XFAIL(eslEFORMAT, hfp->errbuf, "binary auxfiles are in an outdated HMMER format (3/a); please hmmpress your HMM file again");
  if (magic == v3b_pmagic) ESL_XFAIL(eslEFORMAT, hfp->errbuf, "binary auxfiles are in an outdated HMMER format (3/b); please hmmpress your HMM file again");
  if (magic == v3c_pmagic) ESL_XFAIL(eslEFORMAT, hfp->errbuf, "binary auxfiles are in an outdated HMMER format (3/c); please hmmpress your HMM file again");
  if (magic == v3d_pmagic) ESL_XFAIL(eslEFORMAT, hfp->errbuf, "binary auxfiles are in an outdated HMMER format (3/d); please hmmpress your HMM file again");
  if (magic == v3e_pmagic) ESL_XFAIL(eslEFORMAT, hfp->errbuf, "binary auxfiles are in an outdated HMMER format (3/e); please hmmpress your HMM file again");
  if (magic != v3f_pmagic) ESL_XFAIL(eslEFORMAT, hfp->errbuf, "bad magic; not an HMM database file?");

  if (! fread( (char *) &M,              sizeof(int),      1,           hfp->pfp)) ESL_XFAIL(eslEFORMAT, hfp->errbuf, "failed to read model size M");
  if (! fread( (char *) &alphatype,      sizeof(int),      1,           hfp->pfp)) ESL_XFAIL(eslEFORMAT, hfp->errbuf, "failed to read alphabet type");  
  if (! fread( (char *) &n,              sizeof(int),      1,           hfp->pfp)) ESL_XFAIL(eslEFORMAT, hfp->errbuf, "failed to read name length");  
  if (M         != om->M)                                                          ESL_XFAIL(eslEFORMAT, hfp->errbuf, "p/f model length mismatch");
  if (alphatype != om->abc->type)                                                  ESL_XFAIL(eslEFORMAT, hfp->errbuf, "p/f alphabet type mismatch");

  ESL_ALLOC(name, sizeof(char) * (n+1));
  if (! fread( (char *) name,            sizeof(char),     n+1,         hfp->pfp)) ESL_XFAIL(eslEFORMAT, hfp->errbuf, "failed to read name");  
  if (strcmp(name, om->name) != 0)                                                 ESL_XFAIL(eslEFORMAT, hfp->errbuf, "p/f name mismatch");  
  
  if (! fread((char *) &n,               sizeof(int),      1,           hfp->pfp)) ESL_XFAIL(eslEFORMAT, hfp->errbuf, "failed to read accession length");
  if (n > 0) {
    ESL_ALLOC(om->acc, sizeof(char) * (n+1));
    if (! fread( (char *) om->acc,       sizeof(char),     n+1,         hfp->pfp)) ESL_XFAIL(eslEFORMAT, hfp->errbuf, "failed to read accession");      
  }
  if (! fread((char *) &n,               sizeof(int),      1,           hfp->pfp)) ESL_XFAIL(eslEFORMAT, hfp->errbuf, "failed to read description length");
  if (n > 0) {
    ESL_ALLOC(om->desc, sizeof(char) * (n+1));
    if (! fread( (char *) om->desc,      sizeof(char),     n+1,         hfp->pfp)) ESL_XFAIL(eslEFORMAT, hfp->errbuf, "failed to read description");      
  }

  if (! fread((char *) om->rf,           sizeof(char),     M+2,         hfp->pfp)) ESL_XFAIL(eslEFORMAT, hfp->errbuf, "failed to read rf annotation");
  if (! fread((char *) om->mm,           sizeof(char),     M+2,         hfp->pfp)) ESL_XFAIL(eslEFORMAT, hfp->errbuf, "failed to read mm annotation");
  if (! fread((char *) om->cs,           sizeof(char),     M+2,         hfp->pfp)) ESL_XFAIL(eslEFORMAT, hfp->errbuf, "failed to read cs annotation");
  if (! fread((char *) om->consensus,    sizeof(char),     M+2,         hfp->pfp)) ESL_XFAIL(eslEFORMAT, hfp->errbuf, "failed to read consensus annotation");

  Q4  = p7O_NQF(om->M);
  Q8  = p7O_NQW(om->M);

  if (! fread((char *) om->twv,             sizeof(__m128i),  8*Q8,        hfp->pfp)) ESL_XFAIL(eslEFORMAT, hfp->errbuf, "failed to read <tu>, vitfilter transitions");
  for (x = 0; x < om->abc->Kp; x++)
    if (! fread( (char *) om->rwv[x],       sizeof(__m128i),  Q8,          hfp->pfp)) ESL_XFAIL(eslEFORMAT, hfp->errbuf, "failed to read <ru>[%d], vitfilter emissions for sym %c", x, om->abc->sym[x]);
  for (x = 0; x < p7O_NXSTATES; x++)
    if (! fread( (char *) om->xw[x],        sizeof(int16_t),  p7O_NXTRANS, hfp->pfp)) ESL_XFAIL(eslEFORMAT, hfp->errbuf, "failed to read <xu>[%d], vitfilter special transitions", x);
  if (! fread((char *) &(om->scale_w),      sizeof(float),    1,           hfp->pfp)) ESL_XFAIL(eslEFORMAT, hfp->errbuf, "failed to read scale_w");
  if (! fread((char *) &(om->base_w),       sizeof(int16_t),  1,           hfp->pfp)) ESL_XFAIL(eslEFORMAT, hfp->errbuf, "failed to read base_w");
  if (! fread((char *) &(om->ddbound_w),    sizeof(int16_t),  1,           hfp->pfp)) ESL_XFAIL(eslEFORMAT, hfp->errbuf, "failed to read ddbound_w");
  if (! fread((char *) &(om->ncj_roundoff), sizeof(float),    1,           hfp->pfp)) ESL_XFAIL(eslEFORMAT, hfp->errbuf, "failed to read ddbound_w");

  if (! fread((char *) om->tfv,          sizeof(__m128),   8*Q4,        hfp->pfp)) ESL_XFAIL(eslEFORMAT, hfp->errbuf, "failed to read <tf> transitions");
  for (x = 0; x < om->abc->Kp; x++)
    if (! fread( (char *) om->rfv[x],    sizeof(__m128),   Q4,          hfp->pfp)) ESL_XFAIL(eslEFORMAT, hfp->errbuf, "failed to read <rf>[%d] emissions for sym %c", x, om->abc->sym[x]);
  for (x = 0; x < p7O_NXSTATES; x++)
    if (! fread( (char *) om->xf[x],     sizeof(float),    p7O_NXTRANS, hfp->pfp)) ESL_XFAIL(eslEFORMAT, hfp->errbuf, "failed to read <xf>[%d] special transitions", x);

  if (! fread((char *)   om->cutoff,     sizeof(float),    p7_NCUTOFFS, hfp->pfp)) ESL_XFAIL(eslEFORMAT, hfp->errbuf, "failed to read Pfam score cutoffs");
  if (! fread((char *) &(om->nj),        sizeof(float),    1,           hfp->pfp)) ESL_XFAIL(eslEFORMAT, hfp->errbuf, "failed to read nj");
  if (! fread((char *) &(om->mode),      sizeof(int),      1,           hfp->pfp)) ESL_XFAIL(eslEFORMAT, hfp->errbuf, "failed to read mode");
  if (! fread((char *) &(om->L)   ,      sizeof(int),      1,           hfp->pfp)) ESL_XFAIL(eslEFORMAT, hfp->errbuf, "failed to read L");

  /* record ends with magic sentinel, for detecting binary file corruption */
  if (! fread( (char *) &magic,     sizeof(uint32_t), 1, hfp->pfp))  ESL_XFAIL(eslEFORMAT, hfp->errbuf, "no sentinel magic: .h3p file corrupted?");
  if (magic != v3f_pmagic)                                           ESL_XFAIL(eslEFORMAT, hfp->errbuf, "bad sentinel magic; .h3p file corrupted?");

#ifdef HMMER_THREADS
  if (hfp->syncRead)
    {
      if (pthread_mutex_unlock (&hfp->readMutex) != 0) ESL_EXCEPTION(eslESYS, "mutex unlock failed");
    }
#endif

  free(name);
  return eslOK;

 ERROR:

#ifdef HMMER_THREADS
  if (hfp->syncRead)
    {
      if (pthread_mutex_unlock (&hfp->readMutex) != 0) ESL_EXCEPTION(eslESYS, "mutex unlock failed");
    }
#endif

  if (name != NULL) free(name);
  return status;
}
/*----------- end, reading optimized profiles -------------------*/


/*****************************************************************
 * 3. Utility routines
 *****************************************************************/
/* Function:  p7_oprofile_CreateBlock()
 * Synopsis:  Create a new block of empty <P7_OM_BLOCK>.
 *
 * Purpose:   Creates a block of empty <P7_OM_BLOCK> profile objects.
 *            
 * Returns:   a pointer to the new <P7_OM_BLOCK>. Caller frees this
 *            with <p7_oprofile_DestroyBlock()>.
 *
 * Throws:    <NULL> if allocation fails.
 */
P7_OM_BLOCK *
p7_oprofile_CreateBlock(int count)
{
  int i = 0;

  P7_OM_BLOCK *block = NULL;
  int status = eslOK;

  ESL_ALLOC(block, sizeof(*block));

  block->count = 0;
  block->listSize = 0;
  block->list  = NULL;

  ESL_ALLOC(block->list, sizeof(P7_OPROFILE *) * count);
  block->listSize = count;

  for (i = 0; i < count; ++i)
    {
      block->list[i] = NULL;
    }

  return block;

 ERROR:
  if (block != NULL)
    {
      if (block->list != NULL)  free(block->list);
      free(block);
    }
  
  return NULL;
}

/* Function:  p7_oprofile_DestroyBlock()
 * Synopsis:  Frees an <P7_OM_BLOCK>.
 *
 * Purpose:   Free a Create()'d block of profiles.
 */
void
p7_oprofile_DestroyBlock(P7_OM_BLOCK *block)
{
  int i;

  if (block == NULL) return;

  if (block->list != NULL)
    {
      for (i = 0; i < block->listSize; ++i)
	{
	  if (block->list[i] != NULL) p7_oprofile_Destroy(block->list[i]);
	}
      free(block->list);
    }

  free(block);
  return;
}

/* Function:  p7_oprofile_Position()
 * Synopsis:  Reposition an open hmm file to an offset.
 *
 * Purpose:   Reposition an open <hfp> to offset <offset>.
 *            <offset> would usually be the first byte of a
 *            desired hmm record.
 *            
 * Returns:   <eslOK>     on success;
 *            <eslEOF>    if no data can be read from this position.
 *
 * Throws:    <eslEINVAL>  if the <sqfp> is not positionable.
 *            <eslEFORMAT> if no msv profile opened.
 *            <eslESYS>    if the fseeko() call fails.
 */
int
p7_oprofile_Position(P7_HMMFILE *hfp, off_t offset)
{
  if (hfp->ffp == NULL)  ESL_EXCEPTION(eslEFORMAT, hfp->errbuf, "no MSV profile file; hmmpress probably wasn't run");
  if (hfp->do_stdin)     ESL_EXCEPTION(eslEINVAL, "can't Position() in standard input");
  if (hfp->do_gzip)      ESL_EXCEPTION(eslEINVAL, "can't Position() in a gzipped file");
  if (offset < 0)        ESL_EXCEPTION(eslEINVAL, "bad offset");

  if (fseeko(hfp->ffp, offset, SEEK_SET) != 0) ESL_EXCEPTION(eslESYS, "fseeko() failed");

  return eslOK;
}

/*-------------------- end, utility routines ---------------------*/


/*****************************************************************
 * 4. Benchmark driver.
 *****************************************************************/
#ifdef p7IO_BENCHMARK
/*
  gcc  -g -Wall    -o benchmark-io -I.. -L.. -I../../easel -L../../easel -Dp7IO_BENCHMARK io.c -lhmmer -leasel -lm 
  icc  -O3 -static -o benchmark-io -I.. -L.. -I../../easel -L../../easel -Dp7IO_BENCHMARK io.c -lhmmer -leasel -lm 

  ./benchmark-io Pfam.msv
 */
#include "p7_config.h"

#include <stdlib.h>
#include <stdio.h>

#include "easel.h"
#include "esl_getopts.h"
#include "esl_stopwatch.h"

#include "hmmer.h"

static ESL_OPTIONS options[] = {
  /* name           type      default  env  range toggles reqs incomp  help                                  docgroup*/
  { "-h",        eslARG_NONE,   FALSE, NULL, NULL,  NULL,  NULL, NULL, "show brief help on version and usage",  0 },
  {  0, 0, 0, 0, 0, 0, 0, 0, 0, 0 },
};
static char usage[]  = "[-options] <HMM MSV profile file>";
static char banner[] = "benchmark driver for profile input";

int 
main(int argc, char **argv)
{
  ESL_GETOPTS   *go      = p7_CreateDefaultApp(options, 1, argc, argv, banner, usage);
  ESL_STOPWATCH *w       = esl_stopwatch_Create();
  ESL_ALPHABET  *abc     = NULL;
  char          *msvfile = esl_opt_GetArg(go, 1);
  FILE          *msvfp   = NULL;
  P7_OPROFILE   *om      = NULL;
  int            nmodel  = 0;
  uint64_t       totM    = 0;
  int            status;

  esl_stopwatch_Start(w);

  if ((msvfp = fopen(msvfile, "r")) == NULL) p7_Fail("Failed to open MSV file %s for reading.\n", msvfile);

  while ((status = p7_oprofile_ReadMSV(msvfp, &abc, NULL, &om)) == eslOK)
    {
      nmodel++;
      totM += om->M;

      p7_oprofile_Destroy(om);
    }
  if      (status == eslEFORMAT)   p7_Fail("bad file format in profile file %s",           msvfile);
  else if (status == eslEINCOMPAT) p7_Fail("profile file %s contains different alphabets", msvfile);
  else if (status != eslEOF)       p7_Fail("Unexpected error in reading profiles from %s", msvfile);

  esl_stopwatch_Stop(w);
  esl_stopwatch_Display(stdout, w, "# CPU time: ");
  printf("# number of models: %d\n", nmodel);
  printf("# total M:          %" PRId64 "\n", totM);
  
  fclose(msvfp);
  esl_alphabet_Destroy(abc);
  esl_stopwatch_Destroy(w);
  esl_getopts_Destroy(go);
  return 0;
}
#endif /*IO_BENCHMARK*/
/*---------------- end, benchmark driver ------------------------*/


/*****************************************************************
 * 5. Unit tests.
 *****************************************************************/
#ifdef p7IO_TESTDRIVE

static void
utest_ReadWrite(P7_HMM *hmm, P7_OPROFILE *om)
{
  char        *msg         = "oprofile read/write unit test failure";
  ESL_ALPHABET *abc        = NULL;
  P7_OPROFILE *om2         = NULL;
  char         tmpfile[16] = "esltmpXXXXXX";
  char        *mfile       = NULL;
  char        *ffile       = NULL;
  char        *pfile       = NULL;
  char        *ssifile     = NULL;
  FILE        *fp          = NULL;
  FILE        *mfp         = NULL;
  FILE        *ffp         = NULL;
  FILE        *pfp         = NULL;
  ESL_NEWSSI  *nssi        = NULL;
  P7_HMMFILE  *hfp         = NULL;
  uint16_t     fh          = 0;
  float        tolerance   = 0.001;
  char         errbuf[eslERRBUFSIZE];


  /* 1. A mini version of hmmpress: save the test HMM to a file along with its associated .h3{mfpi} files
   */
  if ( esl_tmpfile_named(tmpfile, &fp)          != eslOK) esl_fatal(msg);
  if ( esl_sprintf(&mfile,   "%s.h3m", tmpfile) != eslOK) esl_fatal(msg);
  if ( esl_sprintf(&ffile,   "%s.h3f", tmpfile) != eslOK) esl_fatal(msg);
  if ( esl_sprintf(&pfile,   "%s.h3p", tmpfile) != eslOK) esl_fatal(msg);
  if ( esl_sprintf(&ssifile, "%s.h3i", tmpfile) != eslOK) esl_fatal(msg);

  if ( esl_newssi_Open(ssifile, TRUE, &nssi)    != eslOK) esl_fatal(msg);
  if (( mfp = fopen(mfile, "wb"))               == NULL)  esl_fatal(msg);
  if (( ffp = fopen(ffile, "wb"))               == NULL)  esl_fatal(msg);
  if (( pfp = fopen(pfile, "wb"))               == NULL)  esl_fatal(msg);

  /* the disk offsets are all 0 by construction, if there's only one
   * HMM in the file - but don't want to forget them, if we change the
   * unit test in the future to be multi HMM
   */
  if ((om->offs[p7_MOFFSET] = ftello(mfp))      == -1)    esl_fatal(msg);
  if ((om->offs[p7_FOFFSET] = ftello(ffp))      == -1)    esl_fatal(msg);
  if ((om->offs[p7_POFFSET] = ftello(pfp))      == -1)    esl_fatal(msg);

  if ( p7_hmmfile_WriteASCII(fp,   -1, hmm)     != eslOK) esl_fatal(msg);
  if ( p7_hmmfile_WriteBinary(mfp, -1, hmm)     != eslOK) esl_fatal(msg);
  if ( p7_oprofile_Write(ffp, pfp, om)          != eslOK) esl_fatal(msg);

  if ( esl_newssi_AddFile(nssi, tmpfile, 0, &fh)                           != eslOK) esl_fatal(msg);
  if ( esl_newssi_AddKey (nssi, hmm->name, fh, om->offs[p7_MOFFSET], 0, 0) != eslOK) esl_fatal(msg);
  if ( esl_newssi_Write(nssi)                                              != eslOK) esl_fatal(msg);

  fclose(fp);
  fclose(mfp);
  fclose(ffp); 
  fclose(pfp);
  esl_newssi_Close(nssi);

  /* 2. read the optimized profile back in */
  if ( p7_hmmfile_OpenE(tmpfile, NULL, &hfp, NULL)  != eslOK) esl_fatal(msg);
  if ( p7_oprofile_ReadMSV(hfp, &abc, &om2)         != eslOK) esl_fatal(msg);
  if ( p7_oprofile_ReadRest(hfp, om2)               != eslOK) esl_fatal(msg);

  /* 3. it should be identical to the original  */
  if ( p7_oprofile_Compare(om, om2, tolerance, errbuf) != eslOK) esl_fatal("%s\n%s", msg, errbuf);
       
  p7_oprofile_Destroy(om2);
  p7_hmmfile_Close(hfp);
  esl_alphabet_Destroy(abc);
  remove(ssifile);
  remove(ffile);
  remove(pfile);
  remove(mfile);
  remove(tmpfile);

  free(ssifile);
  free(mfile);
  free(ffile);
  free(pfile);
}
  
#endif /*p7IO_TESTDRIVE*/
/*------------------ end, unit tests ----------------------------*/


/*****************************************************************
 * 6. Test driver
 *****************************************************************/
#ifdef p7IO_TESTDRIVE
/* 
   gcc -g -Wall -msse2 -std=gnu99 -o io_utest -I.. -L.. -I../../easel -L../../easel -Dp7IO_TESTDRIVE io.c -lhmmer -leasel -lm
   ./io_utest
 */
#include "p7_config.h"

#include "easel.h"
#include "esl_alphabet.h"
#include "esl_getopts.h"

#include "hmmer.h"
#include "impl_sse.h"

static ESL_OPTIONS options[] = {
  /* name           type      default  env  range toggles reqs incomp  help                                       docgroup*/
  { "-h",        eslARG_NONE,   FALSE, NULL, NULL,  NULL,  NULL, NULL, "show brief help on version and usage",           0 },
  { "-s",        eslARG_INT,     "42", NULL, NULL,  NULL,  NULL, NULL, "set random number seed to <n>",                  0 },
  { "-M",        eslARG_INT,     "45", NULL, NULL,  NULL,  NULL, NULL, "size of random model to sample",                 0 },
  { "-L",        eslARG_INT,     "45", NULL, NULL,  NULL,  NULL, NULL, "configure model for length <n>",                 0 },
  {  0, 0, 0, 0, 0, 0, 0, 0, 0, 0 },
};
static char usage[]  = "[-options]";
static char banner[] = "test driver for SSE Forward, Backward implementations";

int
main(int argc, char **argv)
{
  ESL_GETOPTS    *go   = p7_CreateDefaultApp(options, 0, argc, argv, banner, usage);
  ESL_RANDOMNESS *r    = esl_randomness_CreateFast(esl_opt_GetInteger(go, "-s"));
  ESL_ALPHABET   *abc  = NULL;
  P7_BG          *bg   = NULL;
  P7_HMM         *hmm  = NULL;
  P7_OPROFILE    *om   = NULL;
  int             M    = esl_opt_GetInteger(go, "-M");
  int             L    = esl_opt_GetInteger(go, "-L");
  
  /* Sample a random HMM and optimized profile, in amino acid alphabet.  */
  if ((abc = esl_alphabet_Create(eslAMINO))                    == NULL)  esl_fatal("failed to create alphabet");
  if ((bg = p7_bg_Create(abc))                                 == NULL)  esl_fatal("failed to create null model");
  if (( p7_oprofile_Sample(r, abc, bg, M, L, &hmm, NULL, &om)) != eslOK) esl_fatal("failed to sample HMM and profile");

  /* unit test(s) */
  utest_ReadWrite(hmm, om);

  p7_oprofile_Destroy(om);
  p7_hmm_Destroy(hmm);
  p7_bg_Destroy(bg);
  esl_alphabet_Destroy(abc);
  esl_randomness_Destroy(r);
  esl_getopts_Destroy(go);
  return eslOK;
}

#endif /*p7IO_TESTDRIVE*/
/*------------------- end, test driver --------------------------*/


/*****************************************************************
 * 7. Example.
 *****************************************************************/
#ifdef p7IO_EXAMPLE
/* gcc -g -Wall -Dp7IO_EXAMPLE -I.. -I../../easel -L.. -L../../easel -o io_example io.c -lhmmer -leasel -lm
 * ./io_example <hmmfile>
 */
#include "p7_config.h"

#include <stdlib.h>
#include <stdio.h>

#include "easel.h"
#include "esl_getopts.h"

#include "hmmer.h"

static ESL_OPTIONS options[] = {
  /* name           type      default  env  range toggles reqs incomp  help                                  docgroup*/
  { "-h",        eslARG_NONE,   FALSE, NULL, NULL,  NULL,  NULL, NULL, "show brief help on version and usage",      0 },
  { "-v",        eslARG_NONE,   FALSE, NULL, NULL,  NULL,  NULL, NULL, "verbose: print model info as they're read", 0 }, 
  {  0, 0, 0, 0, 0, 0, 0, 0, 0, 0 },
};
static char usage[]  = "[-options] <HMM file>";
static char banner[] = "example of writing MSV profile part";

int
main(int argc, char **argv)
{
  ESL_GETOPTS   *go      = p7_CreateDefaultApp(options, 1, argc, argv, banner, usage);
  ESL_ALPHABET  *abc     = NULL;
  char          *hmmfile = esl_opt_GetArg(go, 1);
  P7_HMMFILE    *hfp     = NULL;
  P7_HMM        *hmm     = NULL;
  P7_BG         *bg      = NULL;
  P7_PROFILE    *gm      = NULL;
  P7_OPROFILE   *om      = NULL;
  char          *fname   = NULL;
  char          *pname   = NULL;
  FILE          *ffp     = NULL;
  FILE          *pfp     = NULL;
  int            nmodel  = 0;
  uint64_t       totM    = 0;
  int            status;
  char           errbuf[eslERRBUFSIZE];

  status = p7_hmmfile_OpenE(hmmfile, NULL, &hfp, errbuf);
  if      (status == eslENOTFOUND) p7_Fail("File existence/permissions problem in trying to open HMM file %s.\n%s\n", hmmfile, errbuf);
  else if (status == eslEFORMAT)   p7_Fail("File format problem in trying to open HMM file %s.\n%s\n",                hmmfile, errbuf);
  else if (status != eslOK)        p7_Fail("Unexpected error %d in opening HMM file %s.\n%s\n",               status, hmmfile, errbuf);  

  esl_sprintf(&fname, "%s.h3f", hmmfile);  
  esl_sprintf(&pname, "%s.h3f", hmmfile);  
  if ((ffp = fopen(fname, "wb")) == NULL) p7_Fail("failed to open %s\n", fname);
  if ((pfp = fopen(pname, "wb")) == NULL) p7_Fail("failed to open %s\n", pname);
  free(fname);
  free(pname);

  while ((status = p7_hmmfile_Read(hfp, &abc, &hmm)) == eslOK)
    {
      if (nmodel == 0) { 	/* first time initialization, now that alphabet known */
	bg = p7_bg_Create(abc);
	p7_bg_SetLength(bg, 400);
      }

      if (esl_opt_GetBoolean(go, "-v")) printf("%s\n", hmm->name);
      nmodel++;
      totM += hmm->M;

      gm = p7_profile_Create(hmm->M, abc);
      p7_ProfileConfig(hmm, bg, gm, 400, p7_LOCAL);
      om = p7_oprofile_Create(gm->M, abc);
      p7_oprofile_Convert(gm, om);
      
      p7_oprofile_Write(ffp, pfp, om);

      p7_profile_Destroy(gm);
      p7_oprofile_Destroy(om);
      p7_hmm_Destroy(hmm);
    }
  if      (status == eslEFORMAT)   p7_Fail("bad file format in HMM file %s",             hmmfile);
  else if (status == eslEINCOMPAT) p7_Fail("HMM file %s contains different alphabets",   hmmfile);
  else if (status != eslEOF)       p7_Fail("Unexpected error in reading HMMs from %s",   hmmfile);

  fclose(ffp);
  fclose(pfp);
  p7_bg_Destroy(bg);
  p7_hmmfile_Close(hfp);
  esl_alphabet_Destroy(abc);
  esl_getopts_Destroy(go);
  return 0;
}
#endif /*IO_EXAMPLE*/
```
