## supplemental_material for "RNA structure prediction using positive and negative evolutionary information": vitscore.c

```
/* Viterbi score implementation; SSE version.
 * 
 * This is a SIMD vectorized, striped, interleaved, one-row O(M)
 * memory implementation of the Viterbi algorithm, for calculating an
 * accurate Viterbi score, without traceback.
 * 
 * This implementation has full range and precision, so it may be used
 * in any alignment mode (not just local), and on any target sequence
 * (not excluding high-scoring ones).
 * 
 * The optimized profile must be configured to contain lspace float
 * scores, not its normal pspace float scores.
 * 
 * Contents:
 *   1. Viterbi score implementation.
 *   2. Benchmark driver. 
 *   3. Unit tests.
 *   4. Test driver.
 *   5. Example.
 *   
 * SRE, Sun Aug  3 13:10:24 2008 [St. Louis]
 */
#include "p7_config.h"

#include <stdio.h>
#include <math.h>

#include <xmmintrin.h>		/* SSE  */
#include <emmintrin.h>		/* SSE2 */

#include "easel.h"
#include "esl_sse.h"

#include "hmmer.h"
#include "impl_sse.h"

/*****************************************************************
 * 1. Viterbi score implementation
 *****************************************************************/

/* Function:  p7_ViterbiScore()
 * Synopsis:  Calculates Viterbi score, correctly, and vewy vewy fast.
 * Incept:    SRE, Tue Nov 27 09:15:24 2007 [Janelia]
 *
 * Purpose:   Calculates the Viterbi score for sequence <dsq> of length <L> 
 *            residues, using optimized profile <om>, and a preallocated
 *            one-row DP matrix <ox>. Return the Viterbi score (in nats)
 *            in <ret_sc>.
 *            
 *            The model <om> must be configured specially to have
 *            lspace float scores, not its usual pspace float scores for
 *            <p7_ForwardFilter()>.
 *            
 *            As with all <*Score()> implementations, the score is
 *            accurate (full range and precision) and can be
 *            calculated on models in any mode, not only local modes.
 *            
 * Args:      dsq     - digital target sequence, 1..L
 *            L       - length of dsq in residues          
 *            om      - optimized profile
 *            ox      - DP matrix
 *            ret_sc  - RETURN: Viterbi score (in nats)          
 *
 * Returns:   <eslOK> on success.
 *
 * Throws:    <eslEINVAL> if <ox> allocation is too small.
 */
int
p7_ViterbiScore(const ESL_DSQ *dsq, int L, const P7_OPROFILE *om, P7_OMX *ox, float *ret_sc)
{
  register __m128 mpv, dpv, ipv;   /* previous row values                                       */
  register __m128 sv;		   /* temp storage of 1 curr row value in progress              */
  register __m128 dcv;		   /* delayed storage of D(i,q+1)                               */
  register __m128 xEv;		   /* E state: keeps max for Mk->E as we go                     */
  register __m128 xBv;		   /* B state: splatted vector of B[i-1] for B->Mk calculations */
  register __m128 Dmaxv;           /* keeps track of maximum D cell on row                      */
  __m128  infv;			   /* -eslINFINITY in a vector                                  */
  float    xN, xE, xB, xC, xJ;	   /* special states' scores                                    */
  float    Dmax;		   /* maximum D cell on row                                     */
  int i;			   /* counter over sequence positions 1..L                      */
  int q;			   /* counter over vectors 0..nq-1                              */
  int Q       = p7O_NQF(om->M);	   /* segment length: # of vectors                              */
  __m128 *dp  = ox->dpf[0];	   /* using {MDI}MX(q) macro requires initialization of <dp>    */
  __m128 *rsc;			   /* will point at om->rf[x] for residue x[i]                  */
  __m128 *tsc;			   /* will point into (and step thru) om->tf                    */

  /* Check that the DP matrix is ok for us. */
  if (Q > ox->allocQ4) ESL_EXCEPTION(eslEINVAL, "DP matrix allocated too small");
  ox->M  = om->M;

  /* Initialization. */
  infv = _mm_set1_ps(-eslINFINITY);
  for (q = 0; q < Q; q++)
    MMXo(q) = IMXo(q) = DMXo(q) = infv;
  xN   = 0.;
  xB   = om->xf[p7O_N][p7O_MOVE];
  xE   = -eslINFINITY;
  xJ   = -eslINFINITY;
  xC   = -eslINFINITY;

#if eslDEBUGLEVEL > 0
  if (ox->debugging) p7_omx_DumpFloatRow(ox, FALSE, 0, 5, 2, xE, xN, xJ, xB, xC); /* logify=FALSE, <rowi>=0, width=5, precision=2*/
#endif

  for (i = 1; i <= L; i++)
    {
      rsc   = om->rf[dsq[i]];
      tsc   = om->tf;
      dcv   = infv;
      xEv   = infv;
      Dmaxv = infv;
      xBv   = _mm_set1_ps(xB);

      mpv = esl_sse_rightshift_ps(MMXo(Q-1), infv);  /* Right shifts by 4 bytes. 4,8,12,x becomes x,4,8,12. */
      dpv = esl_sse_rightshift_ps(DMXo(Q-1), infv);
      ipv = esl_sse_rightshift_ps(IMXo(Q-1), infv);
      for (q = 0; q < Q; q++)
	{
	  /* Calculate new MMXo(i,q); don't store it yet, hold it in sv. */
	  sv   =                _mm_add_ps(xBv, *tsc);  tsc++;
	  sv   = _mm_max_ps(sv, _mm_add_ps(mpv, *tsc)); tsc++;
	  sv   = _mm_max_ps(sv, _mm_add_ps(ipv, *tsc)); tsc++;
	  sv   = _mm_max_ps(sv, _mm_add_ps(dpv, *tsc)); tsc++;
	  sv   = _mm_add_ps(sv, *rsc);                  rsc++;
	  xEv  = _mm_max_ps(xEv, sv);
	  
	  /* Load {MDI}(i-1,q) into mpv, dpv, ipv;
	   * {MDI}MX(q) is then the current, not the prev row
	   */
	  mpv = MMXo(q);
	  dpv = DMXo(q);
	  ipv = IMXo(q);

	  /* Do the delayed stores of {MD}(i,q) now that memory is usable */
	  MMXo(q) = sv;
	  DMXo(q) = dcv;

	  /* Calculate the next D(i,q+1) partially: M->D only;
           * delay storage, holding it in dcv
	   */
	  dcv   = _mm_add_ps(sv, *tsc); tsc++;
	  Dmaxv = _mm_max_ps(dcv, Dmaxv);

	  /* Calculate and store I(i,q) */
	  sv     =                _mm_add_ps(mpv, *tsc);  tsc++;
	  sv     = _mm_max_ps(sv, _mm_add_ps(ipv, *tsc)); tsc++;
	  IMXo(q) = _mm_add_ps(sv, *rsc);                  rsc++;
	}	  

      /* Now the "special" states, which start from Mk->E (->C, ->J->B) */
      esl_sse_hmax_ps(xEv, &xE);
      xN = xN +  om->xf[p7O_N][p7O_LOOP];
      xC = ESL_MAX(xC + om->xf[p7O_C][p7O_LOOP],  xE + om->xf[p7O_E][p7O_MOVE]);
      xJ = ESL_MAX(xJ + om->xf[p7O_J][p7O_LOOP],  xE + om->xf[p7O_E][p7O_LOOP]);
      xB = ESL_MAX(xJ + om->xf[p7O_J][p7O_MOVE],  xN + om->xf[p7O_N][p7O_MOVE]);
      /* and now xB will carry over into next i, and xC carries over after i=L */

      /* Finally the "lazy F" loop (sensu [Farrar07]). We can often
       * prove that we don't need to evaluate any D->D paths at all.
       *
       * The observation is that if we can show that on the next row,
       * B->M(i+1,k) paths always dominate M->D->...->D->M(i+1,k) paths
       * for all k, then we don't need any D->D calculations.
       * 
       * The test condition is:
       *      max_k D(i,k) + max_k ( TDD(k-2) + TDM(k-1) - TBM(k) ) < xB(i)
       * So:
       *   max_k (TDD(k-2) + TDM(k-1) - TBM(k)) is precalc'ed in om->dd_bound;
       *   max_k D(i,k) is why we tracked Dmaxv;
       *   xB(i) was just calculated above.
       */
      esl_sse_hmax_ps(Dmaxv, &Dmax);
      if (Dmax + om->ddbound_f > xB) 
	{
	  /* Now we're obligated to do at least one complete DD path to be sure. */
	  /* dcv has carried through from end of q loop above */
	  dcv = esl_sse_rightshift_ps(dcv, infv);
	  tsc = om->tf + 7*Q;	/* set tsc to start of the DD's */
	  for (q = 0; q < Q; q++) 
	    {
	      DMXo(q) = _mm_max_ps(dcv, DMXo(q));	
	      dcv     = _mm_add_ps(DMXo(q), *tsc); tsc++;
	    }

	  /* We may have to do up to three more passes; the check
	   * is for whether crossing a segment boundary can improve
	   * our score. 
	   */
	  do {
	    dcv = esl_sse_rightshift_ps(dcv, infv);
	    tsc = om->tf + 7*Q;	/* set tsc to start of the DD's */
	    for (q = 0; q < Q; q++) 
	      {
		if (! esl_sse_any_gt_ps(dcv, DMXo(q))) break;
		DMXo(q) = _mm_max_ps(dcv, DMXo(q));	
		dcv     = _mm_add_ps(DMXo(q), *tsc);   tsc++;
	      }	    
	  } while (q == Q);
	}
      else
	{ /* not calculating DD? then just store that last MD vector we calc'ed. */
	  dcv     = esl_sse_rightshift_ps(dcv, infv);
	  DMXo(0) = dcv;
	}

#if eslDEBUGLEVEL > 0
      if (ox->debugging) p7_omx_DumpFloatRow(ox, FALSE, i, 5, 2, xE, xN, xJ, xB, xC); /* logify=FALSE, <rowi>=i, width=5, precision=2*/
#endif
    } /* end loop over sequence residues 1..L */

  /* finally C->T */
  *ret_sc = xC + om->xf[p7O_C][p7O_MOVE];
  return eslOK;
}
/*------------------ end, p7_ViterbiScore() ---------------------*/


/*****************************************************************
 * 2. Benchmark driver.
 *****************************************************************/
#ifdef p7VITSCORE_BENCHMARK
/* -c, -x are used for debugging, testing. See msvfilter.c for
 * an explanation. Here -c and -x are the same: both compare
 * to p7_GViterbi() scores.
 */
/* 
  gcc -o benchmark-vitscore -std=gnu99 -g -Wall -msse2 -I.. -L.. -I../../easel -L../../easel -Dp7VITSCORE_BENCHMARK vitscore.c -lhmmer -leasel -lm 
  icc -o benchmark-vitscore -O3 -static -I.. -L.. -I../../easel -L../../easel -Dp7VITSCORE_BENCHMARK vitscore.c -lhmmer -leasel -lm 

  ./benchmark-vitscore <hmmfile>            runs benchmark 
  ./benchmark-vitscore -N100 -c <hmmfile>   compare scores to generic impl
  ./benchmark-vitscore -N100 -x <hmmfile>   equate scores to exact emulation
 */
#include "p7_config.h"

#include "easel.h"
#include "esl_alphabet.h"
#include "esl_getopts.h"
#include "esl_random.h"
#include "esl_randomseq.h"
#include "esl_stopwatch.h"

#include "hmmer.h"
#include "impl_sse.h"

static ESL_OPTIONS options[] = {
  /* name           type      default  env  range toggles reqs incomp  help                                       docgroup*/
  { "-h",        eslARG_NONE,   FALSE, NULL, NULL,  NULL,  NULL, NULL, "show brief help on version and usage",             0 },
  { "-c",        eslARG_NONE,   FALSE, NULL, NULL,  NULL,  NULL, "-x", "compare scores to generic implementation (debug)", 0 }, 
  { "-s",        eslARG_INT,     "42", NULL, NULL,  NULL,  NULL, NULL, "set random number seed to <n>",                    0 },
  { "-x",        eslARG_NONE,   FALSE, NULL, NULL,  NULL,  NULL, "-c", "equate scores to trusted implementation (debug)",  0 },
  { "-L",        eslARG_INT,    "400", NULL, "n>0", NULL,  NULL, NULL, "length of random target seqs",                     0 },
  { "-N",        eslARG_INT,  "50000", NULL, "n>0", NULL,  NULL, NULL, "number of random target seqs",                     0 },
  {  0, 0, 0, 0, 0, 0, 0, 0, 0, 0 },
};
static char usage[]  = "[-options] <hmmfile>";
static char banner[] = "benchmark driver for SSE ViterbiScore()";

int 
main(int argc, char **argv)
{
  ESL_GETOPTS    *go      = p7_CreateDefaultApp(options, 1, argc, argv, banner, usage);
  char           *hmmfile = esl_opt_GetArg(go, 1);
  ESL_STOPWATCH  *w       = esl_stopwatch_Create();
  ESL_RANDOMNESS *r       = esl_randomness_CreateFast(esl_opt_GetInteger(go, "-s"));
  ESL_ALPHABET   *abc     = NULL;
  P7_HMMFILE     *hfp     = NULL;
  P7_HMM         *hmm     = NULL;
  P7_BG          *bg      = NULL;
  P7_PROFILE     *gm      = NULL;
  P7_OPROFILE    *om      = NULL;
  P7_OMX         *ox      = NULL;
  P7_GMX         *gx      = NULL;
  int             L       = esl_opt_GetInteger(go, "-L");
  int             N       = esl_opt_GetInteger(go, "-N");
  ESL_DSQ        *dsq     = malloc(sizeof(ESL_DSQ) * (L+2));
  int             i;
  float           sc1, sc2;
  double          base_time, bench_time, Mcs;

  if (p7_hmmfile_OpenE(hmmfile, NULL, &hfp, NULL) != eslOK) p7_Fail("Failed to open HMM file %s", hmmfile);
  if (p7_hmmfile_Read(hfp, &abc, &hmm)            != eslOK) p7_Fail("Failed to read HMM");

  bg = p7_bg_Create(abc);
  p7_bg_SetLength(bg, L);
  gm = p7_profile_Create(hmm->M, abc);
  p7_ProfileConfig(hmm, bg, gm, L, p7_LOCAL);
  om = p7_oprofile_Create(gm->M, abc);
  p7_oprofile_Convert(gm, om);
  p7_oprofile_ReconfigLength(om, L);
  p7_oprofile_Logify(om);

  ox = p7_omx_Create(gm->M, 0, 0);
  gx = p7_gmx_Create(gm->M, L);

  /* Get a baseline time: how long it takes just to generate the sequences */
  esl_stopwatch_Start(w);
  for (i = 0; i < N; i++)
    esl_rsq_xfIID(r, bg->f, abc->K, L, dsq);
  esl_stopwatch_Stop(w);
  base_time = w->user;

  /* Run the benchmark */
  esl_stopwatch_Start(w);
  for (i = 0; i < N; i++)
    {
      esl_rsq_xfIID(r, bg->f, abc->K, L, dsq);
      p7_ViterbiScore (dsq, L, om, ox, &sc1);   

      if (esl_opt_GetBoolean(go, "-c") || esl_opt_GetBoolean(go, "-x"))
	{
	  p7_GViterbi(dsq, L, gm, gx, &sc2); 
	  printf("%.4f %.4f\n", sc1, sc2);  
	}
    }
  esl_stopwatch_Stop(w);
  bench_time = w->user - base_time;
  Mcs        = (double) N * (double) L * (double) gm->M * 1e-6 / (double) bench_time;
  esl_stopwatch_Display(stdout, w, "# CPU time: ");
  printf("# M    = %d\n",   gm->M);
  printf("# %.1f Mc/s\n", Mcs);

  free(dsq);
  p7_omx_Destroy(ox);
  p7_gmx_Destroy(gx);
  p7_oprofile_Destroy(om);
  p7_profile_Destroy(gm);
  p7_bg_Destroy(bg);
  p7_hmm_Destroy(hmm);
  p7_hmmfile_Close(hfp);
  esl_alphabet_Destroy(abc);
  esl_stopwatch_Destroy(w);
  esl_randomness_Destroy(r);
  esl_getopts_Destroy(go);
  return 0;
}
#endif /*p7VITSCORE_BENCHMARK*/
/*------------------- end, benchmark driver ---------------------*/


/*****************************************************************
 * 3. Unit tests.
 *****************************************************************/
#ifdef p7VITSCORE_TESTDRIVE
#include "esl_random.h"
#include "esl_randomseq.h"

/* ViterbiScore() unit test
 * 
 * We can compare these scores to GViterbi() almost exactly; the only
 * differences should be negligible roundoff errors. Must convert
 * the optimized profile to lspace, though, rather than pspace.
 */
static void
utest_viterbi_score(ESL_RANDOMNESS *r, ESL_ALPHABET *abc, P7_BG *bg, int M, int L, int N)
{
  P7_HMM      *hmm = NULL;
  P7_PROFILE  *gm  = NULL;
  P7_OPROFILE *om  = NULL;
  ESL_DSQ     *dsq = malloc(sizeof(ESL_DSQ) * (L+2));
  P7_OMX      *ox  = p7_omx_Create(M, 0, 0);
  P7_GMX      *gx  = p7_gmx_Create(M, L);
  float sc1, sc2;

  p7_oprofile_Sample(r, abc, bg, M, L, &hmm, &gm, &om);
  p7_oprofile_Logify(om);
  while (N--)
    {
      esl_rsq_xfIID(r, bg->f, abc->K, L, dsq);

      p7_ViterbiScore(dsq, L, om, ox, &sc1);
      p7_GViterbi    (dsq, L, gm, gx, &sc2);

      if (fabs(sc1-sc2) > 0.001) esl_fatal("viterbi score unit test failed: scores differ");
    }

  free(dsq);
  p7_hmm_Destroy(hmm);
  p7_omx_Destroy(ox);
  p7_gmx_Destroy(gx);
  p7_profile_Destroy(gm);
  p7_oprofile_Destroy(om);
}
#endif /*p7VITSCORE_TESTDRIVE*/
/*-------------------- end, unit tests --------------------------*/

/*****************************************************************
 * 4. Test driver
 *****************************************************************/
#ifdef p7VITSCORE_TESTDRIVE
/* 
   gcc -g -Wall -msse2 -std=gnu99 -I.. -L.. -I../../easel -L../../easel -o vitscore_utest -Dp7VITSCORE_TESTDRIVE vitscore.c -lhmmer -leasel -lm
   ./vitscore_utest
 */
#include "p7_config.h"

#include "easel.h"
#include "esl_alphabet.h"
#include "esl_getopts.h"

#include "hmmer.h"
#include "impl_sse.h"

static ESL_OPTIONS options[] = {
  /* name           type      default  env  range toggles reqs incomp  help                                       docgroup*/
  { "-h",        eslARG_NONE,   FALSE, NULL, NULL,  NULL,  NULL, NULL, "show brief help on version and usage",           0 },
  { "-s",        eslARG_INT,     "42", NULL, NULL,  NULL,  NULL, NULL, "set random number seed to <n>",                  0 },
  { "-L",        eslARG_INT,    "200", NULL, NULL,  NULL,  NULL, NULL, "size of random sequences to sample",             0 },
  { "-M",        eslARG_INT,    "145", NULL, NULL,  NULL,  NULL, NULL, "size of random models to sample",                0 },
  { "-N",        eslARG_INT,    "100", NULL, NULL,  NULL,  NULL, NULL, "number of random sequences to sample",           0 },
  {  0, 0, 0, 0, 0, 0, 0, 0, 0, 0 },
};
static char usage[]  = "[-options]";
static char banner[] = "test driver for the SSE implementation";

int
main(int argc, char **argv)
{
  ESL_GETOPTS    *go   = p7_CreateDefaultApp(options, 0, argc, argv, banner, usage);
  ESL_RANDOMNESS *r    = esl_randomness_CreateFast(esl_opt_GetInteger(go, "-s"));
  ESL_ALPHABET   *abc  = NULL;
  P7_BG          *bg   = NULL;
  int             M    = esl_opt_GetInteger(go, "-M");
  int             L    = esl_opt_GetInteger(go, "-L");
  int             N    = esl_opt_GetInteger(go, "-N");

  /* First round of tests for DNA alphabets.  */
  if ((abc = esl_alphabet_Create(eslDNA)) == NULL)  esl_fatal("failed to create alphabet");
  if ((bg = p7_bg_Create(abc))            == NULL)  esl_fatal("failed to create null model");

  utest_viterbi_score(r, abc, bg, M, L, N);   
  utest_viterbi_score(r, abc, bg, 1, L, 10);  
  utest_viterbi_score(r, abc, bg, M, 1, 10);  

  esl_alphabet_Destroy(abc);
  p7_bg_Destroy(bg);

  /* Second round of tests for amino alphabets.  */
  if ((abc = esl_alphabet_Create(eslAMINO)) == NULL)  esl_fatal("failed to create alphabet");
  if ((bg = p7_bg_Create(abc))              == NULL)  esl_fatal("failed to create null model");

  utest_viterbi_score(r, abc, bg, M, L, N);   
  utest_viterbi_score(r, abc, bg, 1, L, 10);  
  utest_viterbi_score(r, abc, bg, M, 1, 10);  

  esl_alphabet_Destroy(abc);
  p7_bg_Destroy(bg);

  esl_getopts_Destroy(go);
  esl_randomness_Destroy(r);
  return eslOK;
}
#endif /*VITSCORE_TESTDRIVE*/
/*--------------------- end, test driver ------------------------*/


/*****************************************************************
 * 5. Example
 *****************************************************************/
#ifdef p7VITSCORE_EXAMPLE
/* A minimal example.
   Also useful for debugging on small HMMs and sequences.

   gcc -g -Wall -msse2 -std=gnu99 -I.. -L.. -I../../easel -L../../easel -o example -Dp7VITSCORE_EXAMPLE vitscore.c -lhmmer -leasel -lm
   ./example <hmmfile> <seqfile>
 */ 
#include "p7_config.h"

#include "easel.h"
#include "esl_alphabet.h"
#include "esl_sq.h"
#include "esl_sqio.h"

#include "hmmer.h"
#include "impl_sse.h"

int 
main(int argc, char **argv)
{
  char           *hmmfile = argv[1];
  char           *seqfile = argv[2];
  ESL_ALPHABET   *abc     = NULL;
  P7_HMMFILE     *hfp     = NULL;
  P7_HMM         *hmm     = NULL;
  P7_BG          *bg      = NULL;
  P7_PROFILE     *gm      = NULL;
  P7_OPROFILE    *om      = NULL;
  P7_OMX         *ox      = NULL;
  P7_GMX         *gx      = NULL;
  ESL_SQ         *sq      = NULL;
  ESL_SQFILE     *sqfp    = NULL;
  int             format  = eslSQFILE_UNKNOWN;
  float           sc;
  int             status;

  /* Read in one HMM */
  if (p7_hmmfile_OpenE(hmmfile, NULL, &hfp, NULL) != eslOK) p7_Fail("Failed to open HMM file %s", hmmfile);
  if (p7_hmmfile_Read(hfp, &abc, &hmm)            != eslOK) p7_Fail("Failed to read HMM");

  /* Read in one sequence */
  sq     = esl_sq_CreateDigital(abc);
  status = esl_sqfile_Open(seqfile, format, NULL, &sqfp);
  if      (status == eslENOTFOUND) p7_Fail("No such file.");
  else if (status == eslEFORMAT)   p7_Fail("Format unrecognized.");
  else if (status == eslEINVAL)    p7_Fail("Can't autodetect stdin or .gz.");
  else if (status != eslOK)        p7_Fail("Open failed, code %d.", status);
  if  (esl_sqio_Read(sqfp, sq) != eslOK) p7_Fail("Failed to read sequence");

  /* create default null model, then create and optimize profile */
  bg = p7_bg_Create(abc);
  p7_bg_SetLength(bg, sq->n);
  gm = p7_profile_Create(hmm->M, abc);
  p7_ProfileConfig(hmm, bg, gm, sq->n, p7_LOCAL);
  om = p7_oprofile_Create(gm->M, abc);
  p7_oprofile_Convert(gm, om);
  p7_oprofile_Logify(om);

  /* allocate DP matrices, both a generic and an optimized one */
  ox = p7_omx_Create(gm->M, 0, sq->n);
  gx = p7_gmx_Create(gm->M, sq->n);

  /* Useful to place and compile in for debugging: 
     p7_oprofile_Dump(stdout, om);         dumps the optimized profile
     p7_omx_SetDumpMode(ox, TRUE);         makes the fast DP algorithms dump their matrices
     p7_gmx_Dump(stdout, gx, p7_DEFAULT);  dumps a generic DP matrix
  */

  p7_ViterbiScore(sq->dsq, sq->n, om, ox, &sc);  printf("viterbi score (SSE):  %.2f nats\n", sc);
  p7_GViterbi    (sq->dsq, sq->n, gm, gx, &sc);  printf("viterbi (generic):    %.2f nats\n", sc);

  /* now in a real app, you'd need to convert raw nat scores to final bit
   * scores, by subtracting the null model score and rescaling.
   */

  /* cleanup */
  esl_sq_Destroy(sq);
  esl_sqfile_Close(sqfp);
  p7_omx_Destroy(ox);
  p7_gmx_Destroy(gx);
  p7_oprofile_Destroy(om);
  p7_profile_Destroy(gm);
  p7_bg_Destroy(bg);
  p7_hmm_Destroy(hmm);
  p7_hmmfile_Close(hfp);
  esl_alphabet_Destroy(abc);
  return 0;
}
#endif /*p7VITSCORE_EXAMPLE*/
/*-------------------------- end, example ------------------------------*/
```
