## supplemental_material for "RNA structure prediction using positive and negative evolutionary information": fwdback.c

```
/* VMX implementation of Forward and Backward algorithms.
 *
 * Both profile and DP matrix are striped and interleaved, for fast
 * SIMD vector operations. Calculations are in probability space
 * (scaled odds ratios, actually) rather than log probabilities,
 * allowing fast multiply/add operations rather than slow Logsum()
 * calculations. Sparse rescaling is used to achieve full dynamic
 * range of scores.
 * 
 * The Forward and Backward implementations may be used either in a
 * full O(ML) mode that keeps an entire DP matrix, or in a O(M+L)
 * linear memory "parsing" mode that only keeps one row of memory for
 * the main MDI states and one column 0..L for the special states
 * B,E,N,C,J. Keeping a full matrix allows subsequent stochastic
 * traceback or posterior decoding of any state. In parsing mode, we
 * can do posterior decoding on the special states and determine
 * regions of the target sequence that are generated by the
 * nonhomology states (NCJ) versus not -- thus, identifying where
 * high-probability "regions" are, the first step of identifying the
 * domain structure of a target sequence.
 * 
 * Contents:
 *   1. Forward/Backward wrapper API
 *   2. Forward and Backward engine implementations
 *   4. Benchmark driver.
 *   5. Unit tests.
 *   6. Test driver.
 *   7. Example.
 * 
 * SRE, Thu Jul 31 08:43:20 2008 [Janelia]
 */
#include "p7_config.h"

#include <stdio.h>
#include <math.h>

#ifndef __APPLE_ALTIVEC__
#include <altivec.h>
#endif

#include "easel.h"
#include "esl_vmx.h"

#include "hmmer.h"
#include "impl_vmx.h"

static int forward_engine (int do_full, const ESL_DSQ *dsq, int L, const P7_OPROFILE *om,                    P7_OMX *fwd, float *opt_sc);
static int backward_engine(int do_full, const ESL_DSQ *dsq, int L, const P7_OPROFILE *om, const P7_OMX *fwd, P7_OMX *bck, float *opt_sc);


/*****************************************************************
 * 1. Forward/Backward API.
 *****************************************************************/

/* Function:  p7_Forward()
 * Synopsis:  The Forward algorithm, full matrix fill version.
 * Incept:    SRE, Fri Aug 15 18:59:43 2008 [Casa de Gatos]
 *
 * Purpose:   Calculates the Forward algorithm for sequence <dsq> of
 *            length <L> residues, using optimized profile <om>, and a
 *            preallocated DP matrix <ox>. Upon successful return, <ox>
 *            contains the filled Forward matrix, and <*opt_sc>
 *            optionally contains the raw Forward score in nats.
 *            
 *            This calculation requires $O(ML)$ memory and time.
 *            The caller must provide a suitably allocated full <ox>
 *            by calling <ox = p7_omx_Create(M, L, L)> or
 *            <p7_omx_GrowTo(ox, M, L, L)>.
 *
 *            The model <om> must be configured in local alignment
 *            mode. The sparse rescaling method used to keep
 *            probability values within single-precision floating
 *            point dynamic range cannot be safely applied to models in
 *            glocal or global mode.
 *
 * Args:      dsq     - digital target sequence, 1..L
 *            L       - length of dsq in residues          
 *            om      - optimized profile
 *            ox      - RETURN: Forward DP matrix
 *            opt_sc  - RETURN: Forward score (in nats)          
 *
 * Returns:   <eslOK> on success. 
 *
 * Throws:    <eslEINVAL> if <ox> allocation is too small, or if the profile
 *            isn't in local alignment mode.
 *            <eslERANGE> if the score exceeds the limited range of
 *            a probability-space odds ratio.
 *            In either case, <*opt_sc> is undefined.
 */
int
p7_Forward(const ESL_DSQ *dsq, int L, const P7_OPROFILE *om, P7_OMX *ox, float *opt_sc)
{
#if eslDEBUGLEVEL > 0		
  if (om->M >  ox->allocQ4*4)    ESL_EXCEPTION(eslEINVAL, "DP matrix allocated too small (too few columns)");
  if (L     >= ox->validR)       ESL_EXCEPTION(eslEINVAL, "DP matrix allocated too small (too few MDI rows)");
  if (L     >= ox->allocXR)      ESL_EXCEPTION(eslEINVAL, "DP matrix allocated too small (too few X rows)");
  if (! p7_oprofile_IsLocal(om)) ESL_EXCEPTION(eslEINVAL, "Forward implementation makes assumptions that only work for local alignment");
#endif

  return forward_engine(TRUE, dsq, L, om, ox, opt_sc);
}

/* Function:  p7_ForwardParser()
 * Synopsis:  The Forward algorithm, linear memory parsing version.
 * Incept:    SRE, Fri Aug 15 19:05:26 2008 [Casa de Gatos]
 *
 * Purpose:   Same as <p7_Forward() except that the full matrix isn't
 *            kept. Instead, a linear $O(M+L)$ memory algorithm is
 *            used, keeping only the DP matrix values for the special
 *            (BENCJ) states. These are sufficient to do posterior
 *            decoding to identify high-probability regions where
 *            domains are.
 * 
 *            The caller must provide a suitably allocated "parsing"
 *            <ox> by calling <ox = p7_omx_Create(M, 0, L)> or
 *            <p7_omx_GrowTo(ox, M, 0, L)>.
 *            
 * Args:      dsq     - digital target sequence, 1..L
 *            L       - length of dsq in residues          
 *            om      - optimized profile
 *            ox      - RETURN: Forward DP matrix
 *            ret_sc  - RETURN: Forward score (in nats)          
 *
 * Returns:   <eslOK> on success.
 *
 * Throws:    <eslEINVAL> if <ox> allocation is too small, or if the profile
 *            isn't in local alignment mode.
 *            <eslERANGE> if the score exceeds the limited range of
 *            a probability-space odds ratio.
 *            In either case, <*opt_sc> is undefined.
 */
int
p7_ForwardParser(const ESL_DSQ *dsq, int L, const P7_OPROFILE *om, P7_OMX *ox, float *opt_sc)
{
#if eslDEBUGLEVEL > 0		
  if (om->M >  ox->allocQ4*4)    ESL_EXCEPTION(eslEINVAL, "DP matrix allocated too small (too few columns)");
  if (ox->validR < 1)            ESL_EXCEPTION(eslEINVAL, "DP matrix allocated too small (too few MDI rows)");
  if (L     >= ox->allocXR)      ESL_EXCEPTION(eslEINVAL, "DP matrix allocated too small (too few X rows)");
  if (! p7_oprofile_IsLocal(om)) ESL_EXCEPTION(eslEINVAL, "Forward implementation makes assumptions that only work for local alignment");
#endif

  return forward_engine(FALSE, dsq, L, om, ox, opt_sc);
}


/* Function:  p7_Backward()
 * Synopsis:  The Backward algorithm; full matrix fill version.
 * Incept:    SRE, Sat Aug 16 08:34:22 2008 [Janelia]
 *
 * Purpose:   Calculates the Backward algorithm for sequence <dsq> of
 *            length <L> residues, using optimized profile <om>, and a
 *            preallocated DP matrix <bck>. A filled Forward matrix
 *            must also be provided in <fwd>, because we need to use
 *            the same sparse scaling factors that Forward used. The
 *            <bck> matrix is filled in, and the Backward score (in
 *            nats) is optionally returned in <opt_sc>.
 *            
 *            This calculation requires $O(ML)$ memory and time. The
 *            caller must provide a suitably allocated full <bck> by
 *            calling <bck = p7_omx_Create(M, L, L)> or
 *            <p7_omx_GrowTo(bck, M, L, L)>.
 *            
 *            Because only the sparse scaling factors are needed from
 *            the <fwd> matrix, the caller may have this matrix
 *            calculated either in full or parsing mode.
 *            
 *            The model <om> must be configured in local alignment
 *            mode. The sparse rescaling method used to keep
 *            probability values within single-precision floating
 *            point dynamic range cannot be safely applied to models in
 *            glocal or global mode.
 *
 * Args:      dsq     - digital target sequence, 1..L
 *            L       - length of dsq in residues          
 *            om      - optimized profile
 *            fwd     - filled Forward DP matrix, for scale factors
 *            do_full - TRUE=full matrix; FALSE=linear memory parse mode
 *            bck     - RETURN: filled Backward matrix
 *            opt_sc  - optRETURN: Backward score (in nats)          
 *
 * Returns:   <eslOK> on success. 
 *
 * Throws:    <eslEINVAL> if <ox> allocation is too small, or if the profile
 *            isn't in local alignment mode.
 *            <eslERANGE> if the score exceeds the limited range of
 *            a probability-space odds ratio.
 *            In either case, <*opt_sc> is undefined.
 */
int 
p7_Backward(const ESL_DSQ *dsq, int L, const P7_OPROFILE *om, const P7_OMX *fwd, P7_OMX *bck, float *opt_sc)
{
#if eslDEBUGLEVEL > 0		
  if (om->M >  bck->allocQ4*4)    ESL_EXCEPTION(eslEINVAL, "DP matrix allocated too small (too few columns)");
  if (L     >= bck->validR)       ESL_EXCEPTION(eslEINVAL, "DP matrix allocated too small (too few MDI rows)");
  if (L     >= bck->allocXR)      ESL_EXCEPTION(eslEINVAL, "DP matrix allocated too small (too few X rows)");
  if (L     != fwd->L)            ESL_EXCEPTION(eslEINVAL, "fwd matrix size doesn't agree with length L");
  if (! p7_oprofile_IsLocal(om))  ESL_EXCEPTION(eslEINVAL, "Forward implementation makes assumptions that only work for local alignment");
#endif

 return backward_engine(TRUE, dsq, L, om, fwd, bck, opt_sc);
}


/* Function:  p7_BackwardParser()
 * Synopsis:  The Backward algorithm, linear memory parsing version.
 * Incept:    SRE, Sat Aug 16 08:34:13 2008 [Janelia]
 *
 * Purpose:   Same as <p7_Backward()> except that the full matrix isn't
 *            kept. Instead, a linear $O(M+L)$ memory algorithm is
 *            used, keeping only the DP matrix values for the special
 *            (BENCJ) states. These are sufficient to do posterior
 *            decoding to identify high-probability regions where
 *            domains are.
 *       
 *            The caller must provide a suitably allocated "parsing"
 *            <bck> by calling <bck = p7_omx_Create(M, 0, L)> or
 *            <p7_omx_GrowTo(bck, M, 0, L)>.
 *
 * Args:      dsq     - digital target sequence, 1..L
 *            L       - length of dsq in residues          
 *            om      - optimized profile
 *            fwd     - filled Forward DP matrix, for scale factors
 *            bck     - RETURN: filled Backward matrix
 *            opt_sc  - optRETURN: Backward score (in nats)          
 *
 * Returns:   <eslOK> on success. 
 *
 * Throws:    <eslEINVAL> if <ox> allocation is too small, or if the profile
 *            isn't in local alignment mode.
 *            <eslERANGE> if the score exceeds the limited range of
 *            a probability-space odds ratio.
 *            In either case, <*opt_sc> is undefined.
 */
int 
p7_BackwardParser(const ESL_DSQ *dsq, int L, const P7_OPROFILE *om, const P7_OMX *fwd, P7_OMX *bck, float *opt_sc)
{
#if eslDEBUGLEVEL > 0		
  if (om->M >  bck->allocQ4*4)    ESL_EXCEPTION(eslEINVAL, "DP matrix allocated too small (too few columns)");
  if (bck->validR < 1)            ESL_EXCEPTION(eslEINVAL, "DP matrix allocated too small (too few MDI rows)");
  if (L     >= bck->allocXR)      ESL_EXCEPTION(eslEINVAL, "DP matrix allocated too small (too few X rows)");
  if (L     != fwd->L)            ESL_EXCEPTION(eslEINVAL, "fwd matrix size doesn't agree with length L");
  if (! p7_oprofile_IsLocal(om))  ESL_EXCEPTION(eslEINVAL, "Forward implementation makes assumptions that only work for local alignment");
#endif

  return backward_engine(FALSE, dsq, L, om, fwd, bck, opt_sc);
}


/*****************************************************************
 * 2. Forward/Backward engine implementations (called thru API)
 *****************************************************************/

static int
forward_engine(int do_full, const ESL_DSQ *dsq, int L, const P7_OPROFILE *om, P7_OMX *ox, float *opt_sc)
{
  vector float mpv, dpv, ipv;      /* previous row values                                       */
  vector float sv;		   /* temp storage of 1 curr row value in progress              */
  vector float dcv;		   /* delayed storage of D(i,q+1)                               */
  vector float xEv;		   /* E state: keeps max for Mk->E as we go                     */
  vector float xBv;		   /* B state: splatted vector of B[i-1] for B->Mk calculations */
  vector float zerov;		   /* splatted 0.0's in a vector                                */
  float    xN, xE, xB, xC, xJ;	   /* special states' scores                                    */
  int i;			   /* counter over sequence positions 1..L                      */
  int q;			   /* counter over quads 0..nq-1                                */
  int j;			   /* counter over DD iterations (4 is full serialization)      */
  int Q       = p7O_NQF(om->M);	   /* segment length: # of vectors                              */
  vector float *dpc = ox->dpf[0];  /* current row, for use in {MDI}MO(dpp,q) access macro       */
  vector float *dpp;               /* previous row, for use in {MDI}MO(dpp,q) access macro      */
  vector float *rp;		   /* will point at om->rfv[x] for residue x[i]                 */
  vector float *tp;		   /* will point into (and step thru) om->tfv                   */

  /* Initialization. */
  ox->M  = om->M;
  ox->L  = L;
  ox->has_own_scales = TRUE; 	/* all forward matrices control their own scalefactors */
  zerov = (vector float) vec_splat_u32(0);
  for (q = 0; q < Q; q++)
    MMO(dpc,q) = IMO(dpc,q) = DMO(dpc,q) = zerov;
  xE    = ox->xmx[p7X_E] = 0.;
  xN    = ox->xmx[p7X_N] = 1.;
  xJ    = ox->xmx[p7X_J] = 0.;
  xB    = ox->xmx[p7X_B] = om->xf[p7O_N][p7O_MOVE];
  xC    = ox->xmx[p7X_C] = 0.;

  ox->xmx[p7X_SCALE] = 1.0;
  ox->totscale       = 0.0;

#if eslDEBUGLEVEL > 0
  if (ox->debugging) p7_omx_DumpFBRow(ox, TRUE, 0, 9, 5, xE, xN, xJ, xB, xC);	/* logify=TRUE, <rowi>=0, width=8, precision=5*/
#endif

  for (i = 1; i <= L; i++)
    {
      dpp   = dpc;                      
      dpc   = ox->dpf[do_full * i];     /* avoid conditional, use do_full as kronecker delta */
      rp    = om->rfv[dsq[i]];
      tp    = om->tfv;
      dcv   = (vector float) vec_splat_u32(0);
      xEv   = (vector float) vec_splat_u32(0);
      xBv   = esl_vmx_set_float(xB);

      /* Right shifts by 4 bytes. 4,8,12,x becomes x,4,8,12.  Shift zeros on. */
      mpv   = vec_sld(zerov, MMO(dpp,Q-1), 12);
      dpv   = vec_sld(zerov, DMO(dpp,Q-1), 12);
      ipv   = vec_sld(zerov, IMO(dpp,Q-1), 12);
      
      for (q = 0; q < Q; q++)
	{
	  /* Calculate new MMO(i,q); don't store it yet, hold it in sv. */
	  sv   = (vector float) vec_splat_u32(0);
	  sv   = vec_madd(xBv, *tp, sv);     tp++;
	  sv   = vec_madd(mpv, *tp, sv);     tp++;
	  sv   = vec_madd(ipv, *tp, sv);     tp++;
	  sv   = vec_madd(dpv, *tp, sv);     tp++;
	  sv   = vec_madd(sv,  *rp, zerov);  rp++;
	  xEv  = vec_add(xEv, sv);
	  
	  /* Load {MDI}(i-1,q) into mpv, dpv, ipv;
	   * {MDI}MX(q) is then the current, not the prev row
	   */
	  mpv = MMO(dpp,q);
	  dpv = DMO(dpp,q);
	  ipv = IMO(dpp,q);

	  /* Do the delayed stores of {MD}(i,q) now that memory is usable */
	  MMO(dpc,q) = sv;
	  DMO(dpc,q) = dcv;

	  /* Calculate the next D(i,q+1) partially: M->D only;
           * delay storage, holding it in dcv
	   */
	  dcv   = vec_madd(sv, *tp, zerov); tp++;

	  /* Calculate and store I(i,q); assumes odds ratio for emission is 1.0 */
	  sv         = vec_madd(mpv, *tp, zerov);  tp++;
	  IMO(dpc,q) = vec_madd(ipv, *tp, sv);     tp++;
	}	  

      /* Now the DD paths. We would rather not serialize them but 
       * in an accurate Forward calculation, we have few options.
       */
      /* dcv has carried through from end of q loop above; store it 
       * in first pass, we add M->D and D->D path into DMX
       */
      /* We're almost certainly're obligated to do at least one complete 
       * DD path to be sure: 
       */
      dcv        = vec_sld(zerov, dcv, 12);
      DMO(dpc,0) = (vector float) vec_splat_u32(0);
      tp         = om->tfv + 7*Q;	/* set tp to start of the DD's */
      for (q = 0; q < Q; q++) 
	{
	  DMO(dpc,q) = vec_add(dcv, DMO(dpc,q));	
	  dcv        = vec_madd(DMO(dpc,q), *tp, zerov); tp++; /* extend DMO(q), so we include M->D and D->D paths */
	}

      /* now. on small models, it seems best (empirically) to just go
       * ahead and serialize. on large models, we can do a bit better,
       * by testing for when dcv (DD path) accrued to DMO(q) is below
       * machine epsilon for all q, in which case we know DMO(q) are all
       * at their final values. The tradeoff point is (empirically) somewhere around M=100,
       * at least on my desktop. We don't worry about the conditional here;
       * it's outside any inner loops.
       */
      if (om->M < 100)
	{			/* Fully serialized version */
	  for (j = 1; j < 4; j++)
	    {
	      dcv = vec_sld(zerov, dcv, 12);
	      tp  = om->tfv + 7*Q;	/* set tp to start of the DD's */
	      for (q = 0; q < Q; q++) 
		{ /* note, extend dcv, not DMO(q); only adding DD paths now */
		  DMO(dpc,q) = vec_add(dcv, DMO(dpc,q));	
		  dcv        = vec_madd(dcv, *tp, zerov);   tp++; 
		}	    
	    }
	} 
      else
	{			/* Slightly parallelized version, but which incurs some overhead */
	  for (j = 1; j < 4; j++)
	    {
	      vector bool int cv;	/* keeps track of whether any DD's change DMO(q) */

	      dcv = vec_sld(zerov, dcv, 12);
	      tp  = om->tfv + 7*Q;	/* set tp to start of the DD's */
	      cv  = (vector bool int) vec_splat_u32(0);
	      for (q = 0; q < Q; q++) 
		{ /* using cmpgt below tests if DD changed any DMO(q) *without* conditional branch */
		  sv         = vec_add(dcv, DMO(dpc,q));	
		  cv         = vec_or(cv, vec_cmpgt(sv, DMO(dpc,q))); 
		  DMO(dpc,q) = sv;	                               /* store new DMO(q) */
		  dcv        = vec_madd(dcv, *tp, zerov);   tp++;      /* note, extend dcv, not DMO(q) */
		}	    
	      /* DD's didn't change any DMO(q)? Then done, break out. */
	      if (vec_all_eq(cv, (vector bool int)zerov)) break;
	    }
	}

      /* Add D's to xEv */
      for (q = 0; q < Q; q++) xEv = vec_add(DMO(dpc,q), xEv);

      /* Finally the "special" states, which start from Mk->E (->C, ->J->B) */
      /* The following incantation is a horizontal sum of xEv's elements  */
      /* These must follow DD calculations, because D's contribute to E in Forward
       * (as opposed to Viterbi)
       */
      xE = esl_vmx_hsum_float(xEv);

      xN =  xN * om->xf[p7O_N][p7O_LOOP];
      xC = (xC * om->xf[p7O_C][p7O_LOOP]) +  (xE * om->xf[p7O_E][p7O_MOVE]);
      xJ = (xJ * om->xf[p7O_J][p7O_LOOP]) +  (xE * om->xf[p7O_E][p7O_LOOP]);
      xB = (xJ * om->xf[p7O_J][p7O_MOVE]) +  (xN * om->xf[p7O_N][p7O_MOVE]);
      /* and now xB will carry over into next i, and xC carries over after i=L */

      /* Sparse rescaling. xE above threshold? trigger a rescaling event.            */
      if (xE > 1.0e4)	/* that's a little less than e^10, ~10% of our dynamic range */
	{
	  xN  = xN / xE;
	  xC  = xC / xE;
	  xJ  = xJ / xE;
	  xB  = xB / xE;
	  xEv = esl_vmx_set_float(1.0 / xE); 
	  for (q = 0; q < Q; q++)
	    {
	      MMO(dpc,q) = vec_madd(MMO(dpc,q), xEv, zerov);
	      DMO(dpc,q) = vec_madd(DMO(dpc,q), xEv, zerov);
	      IMO(dpc,q) = vec_madd(IMO(dpc,q), xEv, zerov);
	    }
	  ox->xmx[i*p7X_NXCELLS+p7X_SCALE] = xE;
	  ox->totscale += log(xE);
	  xE = 1.0;		
	}
      else ox->xmx[i*p7X_NXCELLS+p7X_SCALE] = 1.0;

      /* Storage of the specials.  We could've stored these already
       * but using xE, etc. variables makes it easy to convert this
       * code to O(M) memory versions just by deleting storage steps.
       */
      ox->xmx[i*p7X_NXCELLS+p7X_E] = xE;
      ox->xmx[i*p7X_NXCELLS+p7X_N] = xN;
      ox->xmx[i*p7X_NXCELLS+p7X_J] = xJ;
      ox->xmx[i*p7X_NXCELLS+p7X_B] = xB;
      ox->xmx[i*p7X_NXCELLS+p7X_C] = xC;

#if eslDEBUGLEVEL > 0
      if (ox->debugging) p7_omx_DumpFBRow(ox, TRUE, i, 9, 5, xE, xN, xJ, xB, xC);	/* logify=TRUE, <rowi>=i, width=8, precision=5*/
#endif
    } /* end loop over sequence residues 1..L */

  /* finally C->T, and flip total score back to log space (nats) */
  /* On overflow, xC is inf or nan (nan arises because inf*0 = nan). */
  /* On an underflow (which shouldn't happen), we counterintuitively return infinity:
   * the effect of this is to force the caller to rescore us with full range.
   */
  if       (isnan(xC))        ESL_EXCEPTION(eslERANGE, "forward score is NaN");
  else if  (L>0 && xC == 0.0) ESL_EXCEPTION(eslERANGE, "forward score underflow (is 0.0)");     /* [J5/118] */
  else if  (isinf(xC) == 1)   ESL_EXCEPTION(eslERANGE, "forward score overflow (is infinity)");

  if (opt_sc != NULL) *opt_sc = ox->totscale + log(xC * om->xf[p7O_C][p7O_MOVE]);
  return eslOK;
}


static int 
backward_engine(int do_full, const ESL_DSQ *dsq, int L, const P7_OPROFILE *om, const P7_OMX *fwd, P7_OMX *bck, float *opt_sc)
{
  vector float mpv, ipv, dpv;         /* previous row values                                       */
  vector float mcv, dcv;              /* current row values                                        */
  vector float tmmv, timv, tdmv;      /* tmp vars for accessing rotated transition scores          */
  vector float xBv;		      /* collects B->Mk components of B(i)                         */
  vector float xEv;	              /* splatted E(i)                                             */
  vector float zerov;		      /* splatted 0.0's in a vector                                */
  float    xN, xE, xB, xC, xJ;	      /* special states' scores                                    */
  int      i;			      /* counter over sequence positions 0,1..L                    */
  int      q;			      /* counter over quads 0..Q-1                                 */
  int      Q       = p7O_NQF(om->M);  /* segment length: # of vectors                              */
  int      j;			      /* DD segment iteration counter (4 = full serialization)     */
  vector float  *dpc;                 /* current DP row                                            */
  vector float  *dpp;	              /* next ("previous") DP row                                  */
  vector float  *rp;		      /* will point into om->rfv[x] for residue x[i+1]             */
  vector float  *tp;		      /* will point into (and step thru) om->tfv transition scores */

  /* initialize the L row. */
  bck->M = om->M;
  bck->L = L;
  bck->has_own_scales = FALSE;	/* backwards scale factors are *usually* given by <fwd> */
  dpc    = bck->dpf[L * do_full];
  xJ     = 0.0;
  xB     = 0.0;
  xN     = 0.0;
  xC     = om->xf[p7O_C][p7O_MOVE];      /* C<-T */
  xE     = xC * om->xf[p7O_E][p7O_MOVE]; /* E<-C, no tail */
  xEv    = esl_vmx_set_float(xE); 
  zerov  = (vector float) vec_splat_u32(0);
  dcv    = (vector float) vec_splat_u32(0);;		/* solely to silence a compiler warning */
  for (q = 0; q < Q; q++) MMO(dpc,q) = DMO(dpc,q) = xEv;
  for (q = 0; q < Q; q++) IMO(dpc,q) = zerov;

  /* init row L's DD paths, 1) first segment includes xE, from DMO(q) */
  tp  = om->tfv + 8*Q - 1;	                        /* <*tp> now the [4 8 12 x] TDD quad         */
  dpv = vec_sld(DMO(dpc,Q-1), zerov, 4);
  for (q = Q-1; q >= 1; q--)
    {
      DMO(dpc,q) = vec_madd(dpv, *tp, DMO(dpc,q));      tp--;
      dpv        = DMO(dpc,q);
    }
  dcv        = vec_madd(dpv, *tp, zerov);
  DMO(dpc,q) = vec_add(DMO(dpc,q), dcv);

  /* 2) three more passes, only extending DD component (dcv only; no xE contrib from DMO(q)) */
  for (j = 1; j < 4; j++)
    {
      tp  = om->tfv + 8*Q - 1;	                        /* <*tp> now the [4 8 12 x] TDD quad         */
      dcv = vec_sld(dcv, zerov, 4);
      for (q = Q-1; q >= 0; q--)
	{
	  dcv        = vec_madd(dcv, *tp, zerov); tp--;
	  DMO(dpc,q) = vec_add(DMO(dpc,q), dcv);
	}
    }

  /* now MD init */
  tp  = om->tfv + 7*Q - 3;	                        /* <*tp> now the [4 8 12 x] Mk->Dk+1 quad    */
  dcv = vec_sld(DMO(dpc,0), zerov, 4);
  for (q = Q-1; q >= 0; q--)
    {
      MMO(dpc,q) = vec_madd(dcv, *tp, MMO(dpc,q)); tp -= 7;
      dcv        = DMO(dpc,q);
    }

  /* Sparse rescaling: same scale factors as fwd matrix */
  if (fwd->xmx[L*p7X_NXCELLS+p7X_SCALE] > 1.0)
    {
      xE  = xE / fwd->xmx[L*p7X_NXCELLS+p7X_SCALE];
      xN  = xN / fwd->xmx[L*p7X_NXCELLS+p7X_SCALE];
      xC  = xC / fwd->xmx[L*p7X_NXCELLS+p7X_SCALE];
      xJ  = xJ / fwd->xmx[L*p7X_NXCELLS+p7X_SCALE];
      xB  = xB / fwd->xmx[L*p7X_NXCELLS+p7X_SCALE];
      xEv = esl_vmx_set_float(1.0 / fwd->xmx[L*p7X_NXCELLS+p7X_SCALE]);
      for (q = 0; q < Q; q++) {
	MMO(dpc,q) = vec_madd(MMO(dpc,q), xEv, zerov);
	DMO(dpc,q) = vec_madd(DMO(dpc,q), xEv, zerov);
	IMO(dpc,q) = vec_madd(IMO(dpc,q), xEv, zerov);
      }
    }
  bck->xmx[L*p7X_NXCELLS+p7X_SCALE] = fwd->xmx[L*p7X_NXCELLS+p7X_SCALE];
  bck->totscale                     = log(bck->xmx[L*p7X_NXCELLS+p7X_SCALE]);

  /* Stores */
  bck->xmx[L*p7X_NXCELLS+p7X_E] = xE;
  bck->xmx[L*p7X_NXCELLS+p7X_N] = xN;
  bck->xmx[L*p7X_NXCELLS+p7X_J] = xJ;
  bck->xmx[L*p7X_NXCELLS+p7X_B] = xB;
  bck->xmx[L*p7X_NXCELLS+p7X_C] = xC;

#if eslDEBUGLEVEL > 0
  if (bck->debugging) p7_omx_DumpFBRow(bck, TRUE, L, 9, 4, xE, xN, xJ, xB, xC);	/* logify=TRUE, <rowi>=L, width=9, precision=4*/
#endif

  /* main recursion */
  for (i = L-1; i >= 1; i--)	/* backwards stride */
    {
      /* phase 1. B(i) collected. Old row destroyed, new row contains
       *    complete I(i,k), partial {MD}(i,k) w/ no {MD}->{DE} paths yet.
       */
      dpc = bck->dpf[i     * do_full];
      dpp = bck->dpf[(i+1) * do_full];
      rp  = om->rfv[dsq[i+1]] + Q-1; /* <*rp> is now the [4 8 12 x] match emission quad */
      tp  = om->tfv + 7*Q - 1;	    /* <*tp> is now the [4 8 12 x] TII transition quad  */

      /* leftshift the first transition quads */
      tmmv = vec_sld(om->tfv[1], zerov, 4);
      timv = vec_sld(om->tfv[2], zerov, 4);
      tdmv = vec_sld(om->tfv[3], zerov, 4);

      mpv = vec_madd(MMO(dpp,0), om->rfv[dsq[i+1]][0], zerov); /* precalc M(i+1,k+1)*e(M_k+1,x_{i+1}) */
      mpv = vec_sld(mpv, zerov, 4);

      xBv = zerov;
      for (q = Q-1; q >= 0; q--)     /* backwards stride */
	{
	  vector float t1;

	  ipv = IMO(dpp,q); /* assumes emission odds ratio of 1.0; i+1's IMO(q) now free */
	  t1         = vec_madd(mpv, timv, zerov);
	  IMO(dpc,q) = vec_madd(ipv, *tp,  t1);            tp--;
	  DMO(dpc,q) = vec_madd(mpv, tdmv, zerov);
	  t1         = vec_madd(mpv, tmmv, zerov);
	  mcv        = vec_madd(ipv, *tp,  t1);            tp -= 2;
	  
	  /* obtain mpv for next q. i+1's MMO(q) is freed  */
	  mpv        = vec_madd(MMO(dpp,q), *rp, zerov);   rp--;
	  MMO(dpc,q) = mcv;

	  tdmv = *tp;   tp--;
	  timv = *tp;   tp--;
	  tmmv = *tp;   tp--;

	  xBv = vec_madd(mpv, *tp, xBv); tp--;
	}

      /* phase 2: now that we have accumulated the B->Mk transitions in xBv, we can do the specials */
      xB = esl_vmx_hsum_float(xBv);

      xC =  xC * om->xf[p7O_C][p7O_LOOP];
      xJ = (xB * om->xf[p7O_J][p7O_MOVE]) + (xJ * om->xf[p7O_J][p7O_LOOP]); /* must come after xB */
      xN = (xB * om->xf[p7O_N][p7O_MOVE]) + (xN * om->xf[p7O_N][p7O_LOOP]); /* must come after xB */
      xE = (xC * om->xf[p7O_E][p7O_MOVE]) + (xJ * om->xf[p7O_E][p7O_LOOP]); /* must come after xJ, xC */
      xEv = esl_vmx_set_float(xE);	/* splat */


      /* phase 3: {MD}->E paths and one step of the D->D paths */
      tp  = om->tfv + 8*Q - 1;	/* <*tp> now the [4 8 12 x] TDD quad */
      dpv = vec_add(DMO(dpc,0), xEv);
      dpv = vec_sld(dpv, zerov, 4);
      for (q = Q-1; q >= 1; q--)
	{
	  dcv        = vec_madd(dpv, *tp, xEv);    tp--;
	  DMO(dpc,q) = vec_add(DMO(dpc,q), dcv);
	  dpv        = DMO(dpc,q);
	  MMO(dpc,q) = vec_add(MMO(dpc,q), xEv);
	}
      dcv        = vec_madd(dpv, *tp, zerov);
      DMO(dpc,q) = vec_add(DMO(dpc,q), vec_add(dcv, xEv));
      MMO(dpc,q) = vec_add(MMO(dpc,q), xEv);
      
      /* phase 4: finish extending the DD paths */
      /* fully serialized for now */
      for (j = 1; j < 4; j++)	/* three passes: we've already done 1 segment, we need 4 total */
	{
	  dcv = vec_sld(dcv, zerov, 4);
	  tp  = om->tfv + 8*Q - 1;	/* <*tp> now the [4 8 12 x] TDD quad */
	  for (q = Q-1; q >= 0; q--)
	    {
	      dcv        = vec_madd(dcv, *tp, zerov); tp--;
	      DMO(dpc,q) = vec_add(DMO(dpc,q), dcv);
	    }
	}

      /* phase 5: add M->D paths */
      dcv = vec_sld(DMO(dpc,0), zerov, 4);
      tp  = om->tfv + 7*Q - 3;	/* <*tp> is now the [4 8 12 x] Mk->Dk+1 quad */
      for (q = Q-1; q >= 0; q--)
	{
	  MMO(dpc,q) = vec_madd(dcv, *tp, MMO(dpc,q)); tp -= 7;
	  dcv        = DMO(dpc,q);
	}

      /* Sparse rescaling  */

      /* In rare cases [J3/119] scale factors from <fwd> are
       * insufficient and backwards will overflow. In this case, we
       * switch on the fly to using our own scale factors, different
       * from those in <fwd>. This will complicate subsequent
       * posterior decoding routines.
       */
      if (xB > 1.0e16) bck->has_own_scales = TRUE;

      if      (bck->has_own_scales)  bck->xmx[i*p7X_NXCELLS+p7X_SCALE] = (xB > 1.0e4) ? xB : 1.0;
      else                           bck->xmx[i*p7X_NXCELLS+p7X_SCALE] = fwd->xmx[i*p7X_NXCELLS+p7X_SCALE];

      if (bck->xmx[i*p7X_NXCELLS+p7X_SCALE] > 1.0)
	{
	  xE /= bck->xmx[i*p7X_NXCELLS+p7X_SCALE];
	  xN /= bck->xmx[i*p7X_NXCELLS+p7X_SCALE];
	  xJ /= bck->xmx[i*p7X_NXCELLS+p7X_SCALE];
	  xB /= bck->xmx[i*p7X_NXCELLS+p7X_SCALE];
	  xC /= bck->xmx[i*p7X_NXCELLS+p7X_SCALE];
	  xBv = esl_vmx_set_float(1.0 / bck->xmx[i*p7X_NXCELLS+p7X_SCALE]);
	  for (q = 0; q < Q; q++) {
	    MMO(dpc,q) = vec_madd(MMO(dpc,q), xBv, zerov);
	    DMO(dpc,q) = vec_madd(DMO(dpc,q), xBv, zerov);
	    IMO(dpc,q) = vec_madd(IMO(dpc,q), xBv, zerov);
	  }
	  bck->totscale += log(bck->xmx[i*p7X_NXCELLS+p7X_SCALE]);
	}

      /* Stores are separate only for pedagogical reasons: easy to
       * turn this into a more memory efficient version just by
       * deleting the stores.
       */
      bck->xmx[i*p7X_NXCELLS+p7X_E] = xE;
      bck->xmx[i*p7X_NXCELLS+p7X_N] = xN;
      bck->xmx[i*p7X_NXCELLS+p7X_J] = xJ;
      bck->xmx[i*p7X_NXCELLS+p7X_B] = xB;
      bck->xmx[i*p7X_NXCELLS+p7X_C] = xC;

#if eslDEBUGLEVEL > 0
      if (bck->debugging) p7_omx_DumpFBRow(bck, TRUE, i, 9, 4, xE, xN, xJ, xB, xC);	/* logify=TRUE, <rowi>=i, width=9, precision=4*/
#endif
    } /* thus ends the loop over sequence positions i */

  /* Termination at i=0, where we can only reach N,B states. */
  dpp = bck->dpf[1 * do_full];
  tp  = om->tfv;	        /* <*tp> is now the [1 5 9 13] TBMk transition quad  */
  rp  = om->rfv[dsq[1]];	/* <*rp> is now the [1 5 9 13] match emission quad   */
  xBv = (vector float) vec_splat_u32(0);
  for (q = 0; q < Q; q++)
    {
      mpv = vec_madd(MMO(dpp,q), *rp, zerov);  rp++;
      xBv = vec_madd(mpv,        *tp, xBv);    tp += 7;
    }
  /* horizontal sum of xBv */
  xB = esl_vmx_hsum_float(xBv);
 
  xN = (xB * om->xf[p7O_N][p7O_MOVE]) + (xN * om->xf[p7O_N][p7O_LOOP]);  

  bck->xmx[p7X_B]     = xB;
  bck->xmx[p7X_C]     = 0.0;
  bck->xmx[p7X_J]     = 0.0;
  bck->xmx[p7X_N]     = xN;
  bck->xmx[p7X_E]     = 0.0;
  bck->xmx[p7X_SCALE] = 1.0;

#if eslDEBUGLEVEL > 0
  dpc = bck->dpf[0];
  for (q = 0; q < Q; q++) /* Not strictly necessary, but if someone's looking at DP matrices, this is nice to do: */
    MMO(dpc,q) = DMO(dpc,q) = IMO(dpc,q) = zerov;
  if (bck->debugging) p7_omx_DumpFBRow(bck, TRUE, 0, 9, 4, bck->xmx[p7X_E], bck->xmx[p7X_N],  bck->xmx[p7X_J], bck->xmx[p7X_B],  bck->xmx[p7X_C]);	/* logify=TRUE, <rowi>=0, width=9, precision=4*/
#endif

  if       (isnan(xN))         ESL_EXCEPTION(eslERANGE, "backward score is NaN");
  else if  (L>0 && xN == 0.0)  ESL_EXCEPTION(eslERANGE, "backward score underflow (is 0.0)");    /* [J5/118] */
  else if  (isinf(xN) == 1)    ESL_EXCEPTION(eslERANGE, "backward score overflow (is infinity)");

  if (opt_sc != NULL) *opt_sc = bck->totscale + log(xN);
  return eslOK;
}
/*-------------- end, forward/backward engines  -----------------*/


/*****************************************************************
 * 4. Benchmark driver.
 *****************************************************************/
#ifdef p7FWDBACK_BENCHMARK
/* -c, -x options are for debugging and testing: see fwdfilter.c for explanation */
/* 
   icc  -O3 -static -o fwdback_benchmark -I.. -L.. -I../../easel -L../../easel -Dp7FWDBACK_BENCHMARK fwdback.c -lhmmer -leasel -lm 

   ./fwdback_benchmark <hmmfile>           runs benchmark on both Forward and Backward parser
   ./fwdback_benchmark -c -N100 <hmmfile>  compare scores of VMX to generic impl
   ./fwdback_benchmark -x -N100 <hmmfile>  test that scores match trusted implementation.
 */
#include "p7_config.h"

#include "easel.h"
#include "esl_alphabet.h"
#include "esl_getopts.h"
#include "esl_random.h"
#include "esl_randomseq.h"
#include "esl_stopwatch.h"

#include "hmmer.h"
#include "impl_vmx.h"

static ESL_OPTIONS options[] = {
  /* name           type      default  env  range toggles reqs incomp  help                                       docgroup*/
  { "-h",        eslARG_NONE,   FALSE, NULL, NULL,  NULL,  NULL, NULL, "show brief help on version and usage",             0 },
  { "-c",        eslARG_NONE,   FALSE, NULL, NULL,  NULL,  NULL, "-x", "compare scores to generic implementation (debug)", 0 }, 
  { "-s",        eslARG_INT,     "42", NULL, NULL,  NULL,  NULL, NULL, "set random number seed to <n>",                    0 },
  { "-x",        eslARG_NONE,   FALSE, NULL, NULL,  NULL,  NULL, "-c", "equate scores to trusted implementation (debug)",  0 },
  { "-L",        eslARG_INT,    "400", NULL, "n>0", NULL,  NULL, NULL, "length of random target seqs",                     0 },
  { "-N",        eslARG_INT,  "50000", NULL, "n>0", NULL,  NULL, NULL, "number of random target seqs",                     0 },
  { "-F",        eslARG_NONE,   FALSE, NULL, NULL,  NULL,  NULL, "-B", "only benchmark Forward",                           0 },
  { "-B",        eslARG_NONE,   FALSE, NULL, NULL,  NULL,  NULL, "-F", "only benchmark Backward",                          0 },
  { "-P",        eslARG_NONE,   FALSE, NULL, NULL,  NULL,  NULL, NULL, "benchmark parsing version, not full version",      0 },
  {  0, 0, 0, 0, 0, 0, 0, 0, 0, 0 },
};
static char usage[]  = "[-options] <hmmfile>";
static char banner[] = "benchmark driver for Forward, Backward implementations";

int 
main(int argc, char **argv)
{
  ESL_GETOPTS    *go      = p7_CreateDefaultApp(options, 1, argc, argv, banner, usage);
  char           *hmmfile = esl_opt_GetArg(go, 1);
  ESL_STOPWATCH  *w       = esl_stopwatch_Create();
  ESL_RANDOMNESS *r       = esl_randomness_CreateFast(esl_opt_GetInteger(go, "-s"));
  ESL_ALPHABET   *abc     = NULL;
  P7_HMMFILE     *hfp     = NULL;
  P7_HMM         *hmm     = NULL;
  P7_BG          *bg      = NULL;
  P7_PROFILE     *gm      = NULL;
  P7_OPROFILE    *om      = NULL;
  P7_GMX         *gx      = NULL;
  P7_OMX         *fwd     = NULL;
  P7_OMX         *bck     = NULL;
  int             L       = esl_opt_GetInteger(go, "-L");
  int             N       = esl_opt_GetInteger(go, "-N");
  ESL_DSQ        *dsq     = malloc(sizeof(ESL_DSQ) * (L+2));
  int             i;
  float           fsc, bsc;
  float           fsc2, bsc2;
  double          base_time, bench_time, Mcs;

  p7_FLogsumInit();

  if (p7_hmmfile_OpenE(hmmfile, NULL, &hfp, NULL) != eslOK) p7_Fail("Failed to open HMM file %s", hmmfile);
  if (p7_hmmfile_Read(hfp, &abc, &hmm)            != eslOK) p7_Fail("Failed to read HMM");

  bg = p7_bg_Create(abc);
  p7_bg_SetLength(bg, L);
  gm = p7_profile_Create(hmm->M, abc);
  p7_ProfileConfig(hmm, bg, gm, L, p7_LOCAL);
  om = p7_oprofile_Create(gm->M, abc);
  p7_oprofile_Convert(gm, om);
  p7_oprofile_ReconfigLength(om, L);

  if (esl_opt_GetBoolean(go, "-x") && p7_FLogsumError(-0.4, -0.5) > 0.0001)
    p7_Fail("-x here requires p7_Logsum() recompiled in slow exact mode");

  if (esl_opt_GetBoolean(go, "-P")) {
    fwd = p7_omx_Create(gm->M, 0, L);
    bck = p7_omx_Create(gm->M, 0, L);
  } else {
    fwd = p7_omx_Create(gm->M, L, L);
    bck = p7_omx_Create(gm->M, L, L);
  }
  gx  = p7_gmx_Create(gm->M, L);

  /* Get a baseline time: how long it takes just to generate the sequences */
  esl_stopwatch_Start(w);
  for (i = 0; i < N; i++) esl_rsq_xfIID(r, bg->f, abc->K, L, dsq);
  esl_stopwatch_Stop(w);
  base_time = w->user;

  esl_stopwatch_Start(w);
  for (i = 0; i < N; i++)
    {
      esl_rsq_xfIID(r, bg->f, abc->K, L, dsq);
      if (esl_opt_GetBoolean(go, "-P")) {
	if (! esl_opt_GetBoolean(go, "-B"))  p7_ForwardParser (dsq, L, om,      fwd, &fsc);
	if (! esl_opt_GetBoolean(go, "-F"))  p7_BackwardParser(dsq, L, om, fwd, bck, &bsc);
      } else {
	if (! esl_opt_GetBoolean(go, "-B"))  p7_Forward (dsq, L, om,      fwd, &fsc);
	if (! esl_opt_GetBoolean(go, "-F"))  p7_Backward(dsq, L, om, fwd, bck, &bsc);
      }

      if (esl_opt_GetBoolean(go, "-c") || esl_opt_GetBoolean(go, "-x"))
	{
	  p7_GForward (dsq, L, gm, gx, &fsc2); 
	  p7_GBackward(dsq, L, gm, gx, &bsc2); 
	  printf("%.4f %.4f %.4f %.4f\n", fsc, bsc, fsc2, bsc2);  
	}
    }
  esl_stopwatch_Stop(w);
  bench_time = w->user - base_time;
  Mcs        = (double) N * (double) L * (double) gm->M * 1e-6 / (double) bench_time;
  esl_stopwatch_Display(stdout, w, "# CPU time: ");
  printf("# M    = %d\n",   gm->M);
  printf("# %.1f Mc/s\n", Mcs);

  free(dsq);
  p7_omx_Destroy(bck);
  p7_omx_Destroy(fwd);
  p7_gmx_Destroy(gx);
  p7_oprofile_Destroy(om);
  p7_profile_Destroy(gm);
  p7_bg_Destroy(bg);
  p7_hmm_Destroy(hmm);
  p7_hmmfile_Close(hfp);
  esl_alphabet_Destroy(abc);
  esl_stopwatch_Destroy(w);
  esl_randomness_Destroy(r);
  esl_getopts_Destroy(go);
  return 0;
}
#endif /*p7FWDBACK_BENCHMARK*/
/*------------------- end, benchmark driver ---------------------*/


/*****************************************************************
 * 5. Unit tests.
 *****************************************************************/
#ifdef p7FWDBACK_TESTDRIVE
#include "esl_random.h"
#include "esl_randomseq.h"

/* 
 * compare to GForward() scores.
 */
static void
utest_fwdback(ESL_RANDOMNESS *r, ESL_ALPHABET *abc, P7_BG *bg, int M, int L, int N)
{
  char        *msg = "forward/backward unit test failed";
  P7_HMM      *hmm = NULL;
  P7_PROFILE  *gm  = NULL;
  P7_OPROFILE *om  = NULL;
  ESL_DSQ     *dsq = malloc(sizeof(ESL_DSQ) * (L+2));
  P7_OMX      *fwd = p7_omx_Create(M, 0, L);
  P7_OMX      *bck = p7_omx_Create(M, 0, L);
  P7_OMX      *oxf = p7_omx_Create(M, L, L);
  P7_OMX      *oxb = p7_omx_Create(M, L, L);
  P7_GMX      *gx  = p7_gmx_Create(M, L);
  float tolerance;
  float fsc1, fsc2;
  float bsc1, bsc2;
  float generic_sc;

  p7_FLogsumInit();
  if (p7_FLogsumError(-0.4, -0.5) > 0.0001) tolerance = 1.0;  /* weaker test against GForward()   */
  else tolerance = 0.0001;   /* stronger test: FLogsum() is in slow exact mode. */

  p7_oprofile_Sample(r, abc, bg, M, L, &hmm, &gm, &om);
  while (N--)
    {
      esl_rsq_xfIID(r, bg->f, abc->K, L, dsq);

      p7_Forward       (dsq, L, om, oxf,      &fsc1);
      p7_Backward      (dsq, L, om, oxf, oxb, &bsc1);
      p7_ForwardParser (dsq, L, om, fwd,      &fsc2);
      p7_BackwardParser(dsq, L, om, fwd, bck, &bsc2);
      p7_GForward      (dsq, L, gm, gx,  &generic_sc);

      /* Forward and Backward scores should agree with high tolerance */
      if (fabs(fsc1-bsc1) > 0.0001)    esl_fatal(msg);
      if (fabs(fsc2-bsc2) > 0.0001)    esl_fatal(msg);
      if (fabs(fsc1-fsc2) > 0.0001)    esl_fatal(msg);

      /* GForward scores should approximate Forward scores, 
       * with tolerance that depends on how logsum.c was compiled
       */
      if (fabs(fsc1-generic_sc) > tolerance) esl_fatal(msg);
    }

  free(dsq);
  p7_hmm_Destroy(hmm);
  p7_omx_Destroy(oxb);
  p7_omx_Destroy(oxf);
  p7_omx_Destroy(bck);
  p7_omx_Destroy(fwd);
  p7_gmx_Destroy(gx);
  p7_profile_Destroy(gm);
  p7_oprofile_Destroy(om);
}
#endif /*p7FWDBACK_TESTDRIVE*/
/*---------------------- end, unit tests ------------------------*/


/*****************************************************************
 * 6. Test driver
 *****************************************************************/
#ifdef p7FWDBACK_TESTDRIVE
/* 
   gcc -g -Wall -maltivec -std=gnu99 -o fwdback_utest -I.. -L.. -I../../easel -L../../easel -Dp7FWDBACK_TESTDRIVE fwdback.c -lhmmer -leasel -lm
   ./fwdback_utest
 */
#include "p7_config.h"

#include "easel.h"
#include "esl_alphabet.h"
#include "esl_getopts.h"
#include "esl_random.h"

#include "hmmer.h"
#include "impl_vmx.h"

static ESL_OPTIONS options[] = {
  /* name           type      default  env  range toggles reqs incomp  help                                       docgroup*/
  { "-h",        eslARG_NONE,   FALSE, NULL, NULL,  NULL,  NULL, NULL, "show brief help on version and usage",           0 },
  { "-s",        eslARG_INT,     "42", NULL, NULL,  NULL,  NULL, NULL, "set random number seed to <n>",                  0 },
  { "-L",        eslARG_INT,    "200", NULL, NULL,  NULL,  NULL, NULL, "size of random sequences to sample",             0 },
  { "-M",        eslARG_INT,    "145", NULL, NULL,  NULL,  NULL, NULL, "size of random models to sample",                0 },
  { "-N",        eslARG_INT,    "100", NULL, NULL,  NULL,  NULL, NULL, "number of random sequences to sample",           0 },
  {  0, 0, 0, 0, 0, 0, 0, 0, 0, 0 },
};
static char usage[]  = "[-options]";
static char banner[] = "test driver for VMX Forward, Backward implementations";

int
main(int argc, char **argv)
{
  ESL_GETOPTS    *go   = p7_CreateDefaultApp(options, 0, argc, argv, banner, usage);
  ESL_RANDOMNESS *r    = esl_randomness_CreateFast(esl_opt_GetInteger(go, "-s"));
  ESL_ALPHABET   *abc  = NULL;
  P7_BG          *bg   = NULL;
  int             M    = esl_opt_GetInteger(go, "-M");
  int             L    = esl_opt_GetInteger(go, "-L");
  int             N    = esl_opt_GetInteger(go, "-N");

  /* First round of tests for DNA alphabets.  */
  if ((abc = esl_alphabet_Create(eslDNA)) == NULL)  esl_fatal("failed to create alphabet");
  if ((bg = p7_bg_Create(abc))            == NULL)  esl_fatal("failed to create null model");

  utest_fwdback(r, abc, bg, M, L, N);   /* normal sized models */
  utest_fwdback(r, abc, bg, 1, L, 10);  /* size 1 models       */
  utest_fwdback(r, abc, bg, M, 1, 10);  /* size 1 sequences    */

  esl_alphabet_Destroy(abc);
  p7_bg_Destroy(bg);

  /* Second round of tests for amino alphabets.  */
  if ((abc = esl_alphabet_Create(eslAMINO)) == NULL)  esl_fatal("failed to create alphabet");
  if ((bg = p7_bg_Create(abc))              == NULL)  esl_fatal("failed to create null model");

  utest_fwdback(r, abc, bg, M, L, N);   
  utest_fwdback(r, abc, bg, 1, L, 10);  
  utest_fwdback(r, abc, bg, M, 1, 10);  

  esl_alphabet_Destroy(abc);
  p7_bg_Destroy(bg);

  esl_getopts_Destroy(go);
  esl_randomness_Destroy(r);
  return eslOK;
}
#endif /*p7FWDBACK_TESTDRIVE*/
/*--------------------- end, test driver ------------------------*/


/*****************************************************************
 * 7. Example
 *****************************************************************/
#ifdef p7FWDBACK_EXAMPLE
/* Useful for debugging on small HMMs and sequences.
 * 
 * Compares to GForward().
 * 
   gcc -g -Wall -maltivec -std=gnu99 -o fwdback_example -I.. -L.. -I../../easel -L../../easel -Dp7FWDBACK_EXAMPLE fwdback.c -lhmmer -leasel -lm
   ./fwdback_example <hmmfile> <seqfile>
 */ 
#include "p7_config.h"

#include "easel.h"
#include "esl_alphabet.h"
#include "esl_exponential.h"
#include "esl_getopts.h"
#include "esl_sq.h"
#include "esl_sqio.h"

#include "hmmer.h"
#include "impl_vmx.h"

static ESL_OPTIONS options[] = {
  /* name           type      default  env  range toggles reqs incomp  help                                       docgroup*/
  { "-h",        eslARG_NONE,   FALSE, NULL, NULL,  NULL,  NULL, NULL, "show brief help on version and usage",             0 },
  { "-1",        eslARG_NONE,   FALSE, NULL, NULL,  NULL,  NULL, NULL, "output in one line awkable format",                0 },
  { "-P",        eslARG_NONE,   FALSE, NULL, NULL,  NULL,  NULL, NULL, "output in profmark format",                        0 },
  {  0, 0, 0, 0, 0, 0, 0, 0, 0, 0 },
};
static char usage[]  = "[-options] <hmmfile> <seqfile>";
static char banner[] = "example of Forward/Backward (VMX versions)";

int 
main(int argc, char **argv)
{
  ESL_GETOPTS    *go      = p7_CreateDefaultApp(options, 2, argc, argv, banner, usage);
  char           *hmmfile = esl_opt_GetArg(go, 1);
  char           *seqfile = esl_opt_GetArg(go, 2);
  ESL_ALPHABET   *abc     = NULL;
  P7_HMMFILE     *hfp     = NULL;
  P7_HMM         *hmm     = NULL;
  P7_BG          *bg      = NULL;
  P7_PROFILE     *gm      = NULL;
  P7_OPROFILE    *om      = NULL;
  P7_GMX         *gx      = NULL;
  P7_OMX         *fwd     = NULL;
  P7_OMX         *bck     = NULL;
  ESL_SQ         *sq      = NULL;
  ESL_SQFILE     *sqfp    = NULL;
  int             format  = eslSQFILE_UNKNOWN;
  float           fraw, braw, nullsc, fsc;
  float           gfraw, gbraw, gfsc;
  double          P, gP;
  int             status;

  /* Read in one HMM */
  if (p7_hmmfile_OpenE(hmmfile, NULL, &hfp, NULL) != eslOK) p7_Fail("Failed to open HMM file %s", hmmfile);
  if (p7_hmmfile_Read(hfp, &abc, &hmm)            != eslOK) p7_Fail("Failed to read HMM");

  /* Open sequence file for reading */
  sq     = esl_sq_CreateDigital(abc);
  status = esl_sqfile_Open(seqfile, format, NULL, &sqfp);
  if      (status == eslENOTFOUND) p7_Fail("No such file.");
  else if (status == eslEFORMAT)   p7_Fail("Format unrecognized.");
  else if (status == eslEINVAL)    p7_Fail("Can't autodetect stdin or .gz.");
  else if (status != eslOK)        p7_Fail("Open failed, code %d.", status);

  /* create default null model, then create and optimize profile */
  bg = p7_bg_Create(abc);               
  p7_bg_SetLength(bg, sq->n);
  gm = p7_profile_Create(hmm->M, abc); 
  p7_ProfileConfig(hmm, bg, gm, sq->n, p7_UNILOCAL);
  om = p7_oprofile_Create(gm->M, abc);
  p7_oprofile_Convert(gm, om);

  /* p7_oprofile_Dump(stdout, om);  */

  /* allocate DP matrices for O(M+L) parsers */
  fwd = p7_omx_Create(gm->M, 0, sq->n);
  bck = p7_omx_Create(gm->M, 0, sq->n);
  gx  = p7_gmx_Create(gm->M,    sq->n);

  /* allocate DP matrices for O(ML) fills */
  /* fwd = p7_omx_Create(gm->M, sq->n, sq->n); */
  /* bck = p7_omx_Create(gm->M, sq->n, sq->n); */

  /* p7_omx_SetDumpMode(stdout, fwd, TRUE); */     /* makes the fast DP algorithms dump their matrices */
  /* p7_omx_SetDumpMode(stdout, bck, TRUE); */  

  while ((status = esl_sqio_Read(sqfp, sq)) == eslOK)
    {
      p7_oprofile_ReconfigLength(om, sq->n);
      p7_ReconfigLength(gm,          sq->n);
      p7_bg_SetLength(bg,            sq->n);
      p7_omx_GrowTo(fwd, om->M, 0,   sq->n); 
      p7_omx_GrowTo(bck, om->M, 0,   sq->n); 
      p7_gmx_GrowTo(gx,  gm->M,      sq->n); 

      p7_bg_NullOne  (bg, sq->dsq, sq->n, &nullsc);
    
      p7_ForwardParser (sq->dsq, sq->n, om,      fwd, &fraw);
      p7_BackwardParser(sq->dsq, sq->n, om, fwd, bck, &braw);

      /* p7_Forward (sq->dsq, sq->n, om,      fwd, &fsc);        printf("forward:              %.2f nats\n", fsc);  */
      /* p7_Backward(sq->dsq, sq->n, om, fwd, bck, &bsc);        printf("backward:             %.2f nats\n", bsc);  */

      /* Comparison to other F/B implementations */
      p7_GForward     (sq->dsq, sq->n, gm, gx,  &gfraw);
      p7_GBackward    (sq->dsq, sq->n, gm, gx,  &gbraw);

      /* p7_gmx_Dump(stdout, gx, p7_DEFAULT);  */

      fsc  =  (fraw-nullsc) / eslCONST_LOG2;
      gfsc = (gfraw-nullsc) / eslCONST_LOG2;
      P  = esl_exp_surv(fsc,   om->evparam[p7_FTAU],  om->evparam[p7_FLAMBDA]);
      gP = esl_exp_surv(gfsc,  gm->evparam[p7_FTAU],  gm->evparam[p7_FLAMBDA]);

      if (esl_opt_GetBoolean(go, "-1"))
	{
	  printf("%-30s\t%-20s\t%9.2g\t%6.1f\t%9.2g\t%6.1f\n", sq->name, hmm->name, P, fsc, gP, gfsc);
	}
      else if (esl_opt_GetBoolean(go, "-P"))
	{ /* output suitable for direct use in profmark benchmark postprocessors: */
	  printf("%g\t%.2f\t%s\t%s\n", P, fsc, sq->name, hmm->name);
	}
      else
	{
	  printf("target sequence:      %s\n",        sq->name);
	  printf("fwd filter raw score: %.2f nats\n", fraw);
	  printf("bck filter raw score: %.2f nats\n", braw);
	  printf("null score:           %.2f nats\n", nullsc);
	  printf("per-seq score:        %.2f bits\n", fsc);
	  printf("P-value:              %g\n",        P);
	  printf("GForward raw score:   %.2f nats\n", gfraw);
	  printf("GBackward raw score:  %.2f nats\n", gbraw);
	  printf("GForward seq score:   %.2f bits\n", gfsc);
	  printf("GForward P-value:     %g\n",        gP);
	}

      esl_sq_Reuse(sq);
    }

  /* cleanup */
  esl_sq_Destroy(sq);
  esl_sqfile_Close(sqfp);
  p7_omx_Destroy(bck);
  p7_omx_Destroy(fwd);
  p7_gmx_Destroy(gx);
  p7_oprofile_Destroy(om);
  p7_profile_Destroy(gm);
  p7_bg_Destroy(bg);
  p7_hmm_Destroy(hmm);
  p7_hmmfile_Close(hfp);
  esl_alphabet_Destroy(abc);
  esl_getopts_Destroy(go);
  return 0;
}
#endif /*p7FWDBACK_EXAMPLE*/
```
