## supplemental_material for "RNA structure prediction using positive and negative evolutionary information": impl_vmx.h

```
/* VMX optimized implementation of various MSV, Viterbi, and Forward
 * routines: structures, declarations, and macros.
 * 
 * SRE, Sun Nov 25 11:23:02 2007
 */
#ifndef P7_IMPL_VMX_INCLUDED
#define P7_IMPL_VMX_INCLUDED
#include "p7_config.h"

#ifndef __APPLE_ALTIVEC__
#include <altivec.h>
#endif

#include "esl_alphabet.h"
#include "esl_random.h"

#include "hmmer.h"

/* In calculating Q, the number of vectors we need in a row, we have
 * to make sure there's at least 2, or a striped implementation fails.
 */
#define p7O_NQB(M)   ( ESL_MAX(2, ((((M)-1) / 16) + 1)))   /* 16 uchars  */
#define p7O_NQW(M)   ( ESL_MAX(2, ((((M)-1) / 8)  + 1)))   /*  8 words   */
#define p7O_NQF(M)   ( ESL_MAX(2, ((((M)-1) / 4)  + 1)))   /*  4 floats  */


/*****************************************************************
 * 1. P7_OPROFILE: an optimized score profile
 *****************************************************************/
/* The OPROFILE is striped [Farrar07] and interleaved, as is the DP matrix.
 * For example, the layout of a profile for an M=14 model (xref J2/46):
 * 
 * rsc[x] : striped blocks of M emissions, starting with q=0
 *                1     11     1      1  
 *             1593   2604   371x   482x 
 * 
 * tsc:  grouped in order of accession in DP for 7 transition scores;
 *       starting at q=0 for all but the three transitions to M, which
 *       are rotated by -1 and rightshifted. DD's follow separately, 
 *       starting at q=0.
 *
 *        {     1      1     1     1     1     1     1 }
 *        {  1593   x482  x482  x482  1593  1593  1593 }    
 *        { [tBMk] [tMM] [tIM] [tDM] [tMD] [tMI] [tII] }
 * 
 *        {    11      1     1     1    11    11    11 }
 *        {  2604   1593  1593  1593  2604  2604  2604 } 
 *        { [tBMk] [tMM] [tIM] [tDM] [tMD] [tMI] [tII] }
 *        
 *        {    1      11    11    11    1     1     1  }
 *        {  371x   2604  2604  2604  371x  371x  371x }
 *        { [tBMk] [tMM] [tIM] [tDM] [tMD] [tMI] [tII] }
 *        
 *        {    1      1     1     1     1     1     1  }
 *        {  482x   371x  371x  371x  482x  482x  482x }
 *        { [tBMk] [tMM] [tIM] [tDM] [tMD] [tMI] [tII] }
 *        
 *        {     1    11    1     1  }
 *        {  1593  2604  371x  482x }
 *        { [TDD] [TDD] [TDD] [TDD] }
 *        
 */

#define p7O_NXSTATES  4		/* special states stored: ENJC                       */
#define p7O_NXTRANS   2         /* special states all have 2 transitions: move, loop */
#define p7O_NTRANS    8		/* 7 core transitions + BMk entry                    */
enum p7o_xstates_e      { p7O_E    = 0, p7O_N    = 1,  p7O_J  = 2,  p7O_C  = 3 };
enum p7o_xtransitions_e { p7O_MOVE = 0, p7O_LOOP = 1 };
enum p7o_tsc_e          { p7O_BM   = 0, p7O_MM   = 1,  p7O_IM = 2,  p7O_DM = 3, p7O_MD   = 4, p7O_MI   = 5,  p7O_II = 6,  p7O_DD = 7 };

typedef struct p7_oprofile_s {
  /* MSVFilter uses scaled, biased uchars: 16x unsigned byte vectors                 */
  vector unsigned char **rbv;   /* match scores [x][q]: rm, rm[0] are allocated      */
  uint8_t   tbm_b;		/* constant B->Mk cost:    scaled log 2/M(M+1)       */
  uint8_t   tec_b;		/* constant E->C  cost:    scaled log 0.5            */
  uint8_t   tjb_b;		/* constant NCJ move cost: scaled log 3/(L+3)        */
  float     scale_b;		/* typically 3 / log2: scores scale to 1/3 bits      */
  uint8_t   base_b;  	        /* typically +190: offset of uchar scores            */
  uint8_t   bias_b;		/* positive bias to emission scores, make them >=0   */

  /* ViterbiFilter uses scaled swords: 8x signed 16-bit integer vectors              */
  vector signed short **rwv;	/* [x][q]: rw, rw[0] are allocated  [Kp][Q8]         */
  vector signed short  *twv;	/* transition score blocks          [8*Q8]           */
  int16_t   xw[p7O_NXSTATES][p7O_NXTRANS]; /* NECJ state transition costs            */
  float     scale_w;            /* score units: typically 500 / log(2), 1/500 bits   */
  int16_t   base_w;             /* offset of sword scores: typically +12000          */
  int16_t   ddbound_w;		/* threshold precalculated for lazy DD evaluation    */
  float     ncj_roundoff;	/* missing precision on NN,CC,JJ after rounding      */

  /* Forward, Backward use IEEE754 single-precision floats: 4x vectors               */
  vector float **rfv;           /* [x][q]:  rf, rf[0] are allocated [Kp][Q4]         */
  vector float  *tfv;	    	/* transition probability blocks    [8*Q4]           */
  float    xf[p7O_NXSTATES][p7O_NXTRANS]; /* NECJ transition costs                   */

  /* Our actual vector mallocs, before we align the memory                           */
  vector unsigned char  *rbv_mem;
  vector signed short   *rwv_mem;
  vector signed short   *twv_mem;
  vector float          *tfv_mem;
  vector float          *rfv_mem;
  
  /* Disk offset information for hmmpfam's fast model retrieval                      */
  off_t  offs[p7_NOFFSETS];     /* p7_{MFP}OFFSET, or -1                             */

  /* Disk offset bookkeeping for h3f:                                                */
  off_t  roff;                  /* record offset (start of record); -1 if none       */
  off_t  eoff;                  /* offset to last byte of record; -1 if unknown      */

  /* Information, annotation copied from parent profile:                             */
  char  *name;			/* unique name of model                              */
  char  *acc;			/* unique accession of model, or NULL                */
  char  *desc;                  /* brief (1-line) description of model, or NULL      */
  char  *rf;                    /* reference line           1..M; *ref=0: unused     */
  char  *mm;                    /* modelmask line           1..M; *ref=0: unused     */
  char  *cs;                    /* consensus structure line 1..M, *cs=0: unused      */
  char  *consensus;		/* consensus residues for ali display, 1..M          */
  float  evparam[p7_NEVPARAM]; 	/* parameters for determining E-values, or UNSET     */
  float  cutoff[p7_NCUTOFFS]; 	/* per-seq/per-dom bit cutoffs, or UNSET             */
  float  compo[p7_MAXABET];	/* per-model HMM filter composition, or UNSET        */
  const ESL_ALPHABET *abc;	/* copy of ptr to alphabet information               */

  /* Information about current configuration, size, allocation                       */
  int    L;			/* current configured target seq length              */
  int    M;			/* model length                                      */
  int    max_length;		/* upper bound on emitted seq length                 */
  int    allocM;		/* maximum model length currently allocated for      */
  int    allocQ4;		/* p7_NQF(allocM): alloc size for tf, rf             */
  int    allocQ8;		/* p7_NQW(allocM): alloc size for tw, rw             */
  int    allocQ16;		/* p7_NQB(allocM): alloc size for rb                 */
  int    mode;			/* currently must be p7_LOCAL                        */
  float  nj;			/* expected # of J's: 0 or 1, uni vs. multihit       */

  int    clone;                 /* this optimized profile structure is just a copy   */
                                /* of another profile structre.  all pointers of     */
                                /* this structure should not be freed.               */
} P7_OPROFILE;

typedef struct {
  int            count;       /* number of <P7_OPROFILE> objects in the block */
  int            listSize;    /* maximum number elements in the list          */
  P7_OPROFILE  **list;        /* array of <P7_OPROFILE> objects               */
} P7_OM_BLOCK;

/* retrieve match odds ratio [k][x]
 * this gets used in p7_alidisplay.c, when we're deciding if a residue is conserved or not */
static inline float 
p7_oprofile_FGetEmission(const P7_OPROFILE *om, int k, int x)
{
  union { vector float v; float p[4]; } u;
  int   Q = p7O_NQF(om->M);
  int   q = ((k-1) % Q);
  int   r = (k-1)/Q;
  u.v = om->rfv[x][q];
  return u.p[r];
}

/*****************************************************************
 * 2. P7_OMX: a one-row dynamic programming matrix
 *****************************************************************/

enum p7x_scells_e { p7X_M = 0, p7X_D = 1, p7X_I = 2 };
#define p7X_NSCELLS 3

/* Besides ENJBC states, we may also store a rescaling factor on each row  */
enum p7x_xcells_e { p7X_E = 0, p7X_N = 1, p7X_J = 2, p7X_B = 3, p7X_C = 4, p7X_SCALE = 5 }; 
#define p7X_NXCELLS 6

/* 
 * 
 * dpf[][] 
 *    to access M(i,k) for i=0,1..L; k=1..M:  dpf[i][(k-1)/4 + p7X_M].element[(k-1)%4]
 * 
 * xmx[] arrays for individual special states:
 *    xmx[ENJBC] = [0 1 2 3][4 5 6 7]..[L-2 L-1 L x]     XRQ >= (L/4)+1
 *    to access B[i] for example, for i=0..L:   xmx[B][i/4].x[i%4]  (quad i/4; element i%4).
 */  
typedef struct p7_omx_s {
  int       M;			/* current actual model dimension                              */
  int       L;			/* current actual sequence dimension                           */

  /* The main dynamic programming matrix for M,D,I states                                      */
  vector float         **dpf;	/* striped DP matrix for [0,1..L][0..Q-1][MDI], float vectors  */
  vector signed short  **dpw;	/* striped DP matrix for [0,1..L][0..Q-1][MDI], sword vectors  */
  vector unsigned char **dpb;	/* striped DP matrix for [0,1..L][0..Q-1] uchar vectors        */
  void     *dp_mem;		/* DP memory shared by <dpb>, <dpw>, <dpf>                     */
  int       allocR;		/* current allocated # rows in dp{uf}. allocR >= validR >= L+1 */
  int       validR;		/* current # of rows actually pointing at DP memory            */
  int       allocQ4;		/* current set row width in <dpf> quads:   allocQ4*4 >= M      */
  int       allocQ8;		/* current set row width in <dpw> octets:  allocQ8*8 >= M      */
  int       allocQ16;		/* current set row width in <dpb> 16-mers: allocQ16*16 >= M    */
  size_t    ncells;		/* current allocation size of <dp_mem>, in accessible cells    */

  /* The X states (for full,parser; or NULL, for scorer)                                       */
  float    *xmx;        	/* logically [0.1..L][ENJBCS]; indexed [i*p7X_NXCELLS+s]       */
  void     *x_mem;		/* X memory before 16-byte alignment                           */
  int       allocXR;		/* # of rows allocated in each xmx[] array; allocXR >= L+1     */
  float     totscale;		/* log of the product of all scale factors (0.0 if unscaled)   */
  int       has_own_scales;	/* TRUE to use own scale factors; FALSE if scales provided     */

  /* Parsers,scorers only hold a row at a time, so to get them to dump full matrix, it
   * must be done during a DP calculation, after each row is calculated 
   */
  int     debugging;		/* TRUE if we're in debugging mode                             */
  FILE   *dfp;			/* output stream for diagnostics                               */
} P7_OMX;

/* ?MXo(q) access macros work for either uchar or float, so long as you
 * init your "dp" to point to the appropriate array.
 */
#define MMXo(q)   (dp[(q) * p7X_NSCELLS + p7X_M])
#define DMXo(q)   (dp[(q) * p7X_NSCELLS + p7X_D])
#define IMXo(q)   (dp[(q) * p7X_NSCELLS + p7X_I])
#define XMXo(i,s) (xmx[(i) * p7X_NXCELLS + s])

/* and this version works with a ptr to the approp DP row. */
#define MMO(dp,q) ((dp)[(q) * p7X_NSCELLS + p7X_M])
#define DMO(dp,q) ((dp)[(q) * p7X_NSCELLS + p7X_D])
#define IMO(dp,q) ((dp)[(q) * p7X_NSCELLS + p7X_I])

static inline float
p7_omx_FGetMDI(const P7_OMX *ox, int s, int i, int k)
{
  union { vector float v; float p[4]; } u;
  int   Q = p7O_NQF(ox->M);
  int   q = p7X_NSCELLS * ((k-1) % Q) + s;
  int   r = (k-1)/Q;
  u.v = ox->dpf[i][q];
  return u.p[r];
}

static inline void
p7_omx_FSetMDI(const P7_OMX *ox, int s, int i, int k, float val)
{
  union { vector float v; float p[4]; } u;
  int   Q = p7O_NQF(ox->M);
  int   q = p7X_NSCELLS * ((k-1) % Q) + s;
  int   r = (k-1)/Q;

  u.v           = ox->dpf[i][q];
  u.p[r]        = val;
  ox->dpf[i][q] = u.v;
}
  


/*****************************************************************
 * 3. Declarations of the external API.
 *****************************************************************/

/* p7_omx.c */
extern P7_OMX      *p7_omx_Create(int allocM, int allocL, int allocXL);
extern int          p7_omx_GrowTo(P7_OMX *ox, int allocM, int allocL, int allocXL);
extern int          p7_omx_FDeconvert(P7_OMX *ox, P7_GMX *gx);
extern int          p7_omx_Reuse  (P7_OMX *ox);
extern void         p7_omx_Destroy(P7_OMX *ox);

extern int          p7_omx_SetDumpMode(FILE *fp, P7_OMX *ox, int truefalse);
extern int          p7_omx_DumpMFRow(P7_OMX *ox, int rowi, uint8_t xE, uint8_t xN, uint8_t xJ, uint8_t xB, uint8_t xC);
extern int          p7_omx_DumpVFRow(P7_OMX *ox, int rowi, int16_t xE, int16_t xN, int16_t xJ, int16_t xB, int16_t xC);
extern int          p7_omx_DumpFBRow(P7_OMX *ox, int logify, int rowi, int width, int precision, float xE, float xN, float xJ, float xB, float xC);


/* p7_oprofile.c */
extern P7_OPROFILE *p7_oprofile_Create(int M, const ESL_ALPHABET *abc);
extern int          p7_oprofile_IsLocal(const P7_OPROFILE *om);
extern void         p7_oprofile_Destroy(P7_OPROFILE *om);
extern size_t       p7_oprofile_Sizeof(P7_OPROFILE *om);
extern P7_OPROFILE *p7_oprofile_Copy(P7_OPROFILE *om);
extern P7_OPROFILE *p7_oprofile_Clone(const P7_OPROFILE *om);
extern int          p7_oprofile_UpdateFwdEmissionScores(P7_OPROFILE *om, P7_BG *bg, float *fwd_emissions, float *sc_arr);
extern int          p7_oprofile_UpdateVitEmissionScores(P7_OPROFILE *om, P7_BG *bg, float *fwd_emissions, float *sc_arr);
extern int          p7_oprofile_UpdateMSVEmissionScores(P7_OPROFILE *om, P7_BG *bg, float *fwd_emissions, float *sc_arr);

extern int          p7_oprofile_Convert(const P7_PROFILE *gm, P7_OPROFILE *om);
extern int          p7_oprofile_ReconfigLength    (P7_OPROFILE *om, int L);
extern int          p7_oprofile_ReconfigMSVLength (P7_OPROFILE *om, int L);
extern int          p7_oprofile_ReconfigRestLength(P7_OPROFILE *om, int L);
extern int          p7_oprofile_ReconfigMultihit  (P7_OPROFILE *om, int L);
extern int          p7_oprofile_ReconfigUnihit    (P7_OPROFILE *om, int L);

extern int          p7_oprofile_Dump(FILE *fp, const P7_OPROFILE *om);
extern int          p7_oprofile_Sample(ESL_RANDOMNESS *r, const ESL_ALPHABET *abc, const P7_BG *bg, int M, int L,
				       P7_HMM **opt_hmm, P7_PROFILE **opt_gm, P7_OPROFILE **ret_om);
extern int          p7_oprofile_Compare(const P7_OPROFILE *om1, const P7_OPROFILE *om2, float tol, char *errmsg);
extern int          p7_profile_SameAsMF(const P7_OPROFILE *om, P7_PROFILE *gm);
extern int          p7_profile_SameAsVF(const P7_OPROFILE *om, P7_PROFILE *gm);

extern int          p7_oprofile_GetFwdTransitionArray(const P7_OPROFILE *om, int type, float *arr );
extern int          p7_oprofile_GetSSVEmissionScoreArray(const P7_OPROFILE *om, uint8_t *arr );
extern int          p7_oprofile_GetFwdEmissionScoreArray(const P7_OPROFILE *om, float *arr );
extern int          p7_oprofile_GetFwdEmissionArray(const P7_OPROFILE *om, P7_BG *bg, float *arr );

/* decoding.c */
extern int p7_Decoding      (const P7_OPROFILE *om, const P7_OMX *oxf,       P7_OMX *oxb, P7_OMX *pp);
extern int p7_DomainDecoding(const P7_OPROFILE *om, const P7_OMX *oxf, const P7_OMX *oxb, P7_DOMAINDEF *ddef);

/* fwdback.c */
extern int p7_Forward       (const ESL_DSQ *dsq, int L, const P7_OPROFILE *om,                    P7_OMX *fwd, float *opt_sc);
extern int p7_ForwardParser (const ESL_DSQ *dsq, int L, const P7_OPROFILE *om,                    P7_OMX *fwd, float *opt_sc);
extern int p7_Backward      (const ESL_DSQ *dsq, int L, const P7_OPROFILE *om, const P7_OMX *fwd, P7_OMX *bck, float *opt_sc);
extern int p7_BackwardParser(const ESL_DSQ *dsq, int L, const P7_OPROFILE *om, const P7_OMX *fwd, P7_OMX *bck, float *opt_sc);

/* io.c */
extern int p7_oprofile_Write(FILE *ffp, FILE *pfp, P7_OPROFILE *om);
extern int p7_oprofile_ReadMSV (P7_HMMFILE *hfp, ESL_ALPHABET **byp_abc, P7_OPROFILE **ret_om);
extern int p7_oprofile_ReadInfoMSV(P7_HMMFILE *hfp, ESL_ALPHABET **byp_abc, P7_OPROFILE **ret_om);
extern int p7_oprofile_ReadBlockMSV(P7_HMMFILE *hfp, ESL_ALPHABET **byp_abc, P7_OM_BLOCK *hmmBlock);
extern int p7_oprofile_ReadRest(P7_HMMFILE *hfp, P7_OPROFILE *om);
extern int p7_oprofile_Position(P7_HMMFILE *hfp, off_t offset);

extern P7_OM_BLOCK *p7_oprofile_CreateBlock(int size);
extern void p7_oprofile_DestroyBlock(P7_OM_BLOCK *block);

/* msvfilter.c */
extern int p7_MSVFilter    (const ESL_DSQ *dsq, int L, const P7_OPROFILE *om, P7_OMX *ox, float *ret_sc);
extern int p7_SSVFilter_longtarget(const ESL_DSQ *dsq, int L, P7_OPROFILE *om, P7_OMX *ox, const P7_SCOREDATA *msvdata, P7_BG *bg, double P, P7_HMM_WINDOWLIST *windowlist);

/* null2.c */
extern int p7_Null2_ByExpectation(const P7_OPROFILE *om, const P7_OMX *pp, float *null2);
extern int p7_Null2_ByTrace      (const P7_OPROFILE *om, const P7_TRACE *tr, int zstart, int zend, P7_OMX *wrk, float *null2);

/* optacc.c */
extern int p7_OptimalAccuracy(const P7_OPROFILE *om, const P7_OMX *pp,       P7_OMX *ox, float *ret_e);
extern int p7_OATrace        (const P7_OPROFILE *om, const P7_OMX *pp, const P7_OMX *ox, P7_TRACE *tr);

/* stotrace.c */
extern int p7_StochasticTrace(ESL_RANDOMNESS *rng, const ESL_DSQ *dsq, int L, const P7_OPROFILE *om, const P7_OMX *ox,
			      P7_TRACE *tr);

/* vitfilter.c */
extern int p7_ViterbiFilter(const ESL_DSQ *dsq, int L, const P7_OPROFILE *om, P7_OMX *ox, float *ret_sc);
extern int p7_ViterbiFilter_longtarget(const ESL_DSQ *dsq, int L, const P7_OPROFILE *om, P7_OMX *ox,
                            float filtersc, double P, P7_HMM_WINDOWLIST *windowlist);


/* vitscore.c */
extern int p7_ViterbiScore (const ESL_DSQ *dsq, int L, const P7_OPROFILE *om, P7_OMX *ox, float *ret_sc);


/*****************************************************************
 * 3. Implementation specific initialization
 *****************************************************************/
static inline void
impl_Init(void)
{
}


static inline void
impl_ThreadInit(void)
{
}
#endif /* P7_IMPL_VMX_INCLUDED */


/* 
 * Currently (and this remains in flux as of 14 Dec 07) an optimized
 * implementation is required to provide an MSVFilter(),
 * ViterbiFilter() and a ForwardFilter() implementation. A call to
 * p7_oprofile_Convert() makes an optimized profile that works for
 * all filters.
 * 
 * Any "Filter" returns a score may be an approximation (with
 * characterized or at least characterizable error), and which may
 * have limited upper range, such that high scores are returned as
 * eslINFINITY. Additionally, Filters might only work on local
 * alignment modes, because they are allowed to make assumptions about
 * the range of scores.
 * 
 * Here, MSVFilter() and ViterbiFilter() are 8-bit lspace
 * implementations with limited precision and limited range (max 20
 * bits); ForwardFilter() is a pspace float implementation with
 * correct precision and limited range (max ~127 bits). Both require
 * local mode models.
 * 
 * An optimized implementation may also provide other optimized
 * routines. It provides specialized Convert*() functions for these,
 * which may no-op (if the OPROFILE already suffices), or may
 * overwrite parts of the OPROFILE that Filters or other routines
 * might need. Therefore, after using a "bonus" function, a fresh
 * Convert() will be needed before a Filter() is called again. This
 * API is tentative.
 * 
 * For example, here, ViterbiScore() is a 32-bit lspace float VMX
 * implementation of the Viterbi algorithm.
 *
 * A "Score" function might be an additional target for optimization,
 * for example. A "Score" function returns a correct score with full
 * floating-point precision and range, and works for any mode model.
 * 
 * In the generic implementation, profile scores are 32-bit floating
 * point log-odds scores. In an optimized implementation, internally,
 * profile scores can be of any type, and may be in log space (lspace)
 * or probability space (pspace). (Calculations in probability space
 * are useful in the Forward algorithm, but always limit range.)  A
 * shorthand of "lspace uchar" means log-odds scores stored as
 * unsigned chars, for example; "pspace float" means odds ratios
 * stored as floats.
 * 
 * A note on memory alignment: malloc() is required to return a
 * pointer "suitably aligned so that it may be aligned to a pointer of
 * any type of object" (C99 7.20.3). vectors are 128-bits wide,
 * so malloc() ought to return a pointer aligned on a 16-byte
 * boundary.  However, this is not the case for glibc, and apparently
 * other system libraries. Google turns up threads of arguments
 * between glibc and gcc developers over whose problem this is; this
 * argument has apparently not been resolved, and is of no help.
 * Here, we manually align the relevant pointers by overallocating in
 * *_mem with malloc, then arithmetically manipulating the address to
 * mask off (~0xf).
 */
```
