## supplemental_material for "RNA structure prediction using positive and negative evolutionary information": Makefile.in

```
top_srcdir  = @top_srcdir@
srcdir      = @srcdir@
VPATH       = @srcdir@ 
SHELL       = /bin/sh

prefix      = @prefix@
exec_prefix = @exec_prefix@
datarootdir = @datarootdir@
bindir      = @bindir@
libdir      = @libdir@
includedir  = @includedir@

CC             = @CC@
CFLAGS         = @CFLAGS@ 
PTHREAD_CFLAGS = @PTHREAD_CFLAGS@ 
VMX_CFLAGS     = @VMX_CFLAGS@
CPPFLAGS       = @CPPFLAGS@
LDFLAGS        = @LDFLAGS@
DEFS           = @DEFS@
LIBS           = -lhmmer -leasel @LIBS@ -lm

AR          = @AR@ 
RANLIB      = @RANLIB@

ESLDIR         = @HMMER_ESLDIR@
MYLIBDIRS      = -L../../${ESLDIR} -L.. 
MYINCDIRS      = -I../../${ESLDIR} \
		 -I${top_srcdir}/easel \
		 -I. \
		 -I.. \
		 -I${srcdir} \
		 -I${top_srcdir}/src \
		 -I${srcdir}/..

OBJS =  decoding.o\
	fwdback.o\
	io.o\
	msvfilter.o\
	null2.o\
	optacc.o\
	stotrace.o\
	vitfilter.o\
	p7_omx.o\
	p7_oprofile.o\
	mpi.o

HDRS =  impl_vmx.h

UTESTS = @MPI_UTESTS@\
	decoding_utest\
	fwdback_utest\
	io_utest\
	msvfilter_utest\
	null2_utest\
	optacc_utest\
	stotrace_utest\
	vitfilter_utest

BENCHMARKS = @MPI_BENCHMARKS@\
	decoding_benchmark\
	fwdback_benchmark\
	msvfilter_benchmark\
	null2_benchmark\
	optacc_benchmark\
	stotrace_benchmark\
	vitfilter_benchmark

EXAMPLES =\
	fwdback_example\
	io_example\
	msvfilter_example\
	optacc_example\
	p7_oprofile_example\
	stotrace_example\
	vitfilter_example

# beautification magic stolen from git 
QUIET_SUBDIR0 = +${MAKE} -C #space separator after -c
QUIET_SUBDIR1 = 
ifndef V
	QUIET_CC      = @echo '    ' CC $@;
	QUIET_GEN     = @echo '    ' GEN $@;
	QUIET_AR      = @echo '    ' AR $@;
	QUIET_SUBDIR0 = +@subdir=
	QUIET_SUBDIR1 = ; echo '    ' SUBDIR $$subdir; \
		        ${MAKE} -s -C $$subdir
endif

.PHONY: all dev check tests distclean clean 

all:   libhmmer-impl.stamp
dev:   ${UTESTS} ${BENCHMARKS} ${EXAMPLES}
check: ${UTESTS}
tests: ${UTESTS}

libhmmer-impl.stamp: ${OBJS}
	${QUIET_AR}${AR} -r ../libhmmer.a $? > /dev/null 2>&1
	@${RANLIB} ../libhmmer.a
	@echo "impl_lib objects compiled:\c" > $@
	@date >> $@

.FORCE: 

${OBJS}:   ${HDRS} ../hmmer.h 

.c.o:  
	${QUIET_CC}${CC} ${CFLAGS} ${PTHREAD_CFLAGS} ${VMX_CFLAGS} ${CPPFLAGS} ${DEFS} ${MYINCDIRS} -c $<

${UTESTS}: libhmmer-impl.stamp ../libhmmer.a ${HDRS} ../hmmer.h
	@BASENAME=`echo $@ | sed -e 's/_utest//'| sed -e 's/^p7_//'` ;\
	DFLAG=`echo $${BASENAME} | sed -e 'y/abcdefghijklmnopqrstuvwxyz/ABCDEFGHIJKLMNOPQRSTUVWXYZ/'`;\
	DFLAG=p7$${DFLAG}_TESTDRIVE ;\
	if test -e ${srcdir}/p7_$${BASENAME}.c; then \
           DFILE=${srcdir}/p7_$${BASENAME}.c ;\
        else \
           DFILE=${srcdir}/$${BASENAME}.c ;\
	fi;\
	if test ${V} ;\
	   then echo "${CC} ${CFLAGS} ${PTHREAD_CFLAGS} ${VMX_CFLAGS} ${CPPFLAGS} ${LDFLAGS} ${DEFS} ${MYLIBDIRS} ${MYINCDIRS} -D$${DFLAG} -o $@ $${DFILE} ${LIBS}" ;\
	   else echo '    ' GEN $@ ;\
	fi ;\
	${CC} ${CFLAGS} ${PTHREAD_CFLAGS} ${VMX_CFLAGS} ${CPPFLAGS} ${LDFLAGS} ${DEFS} ${MYLIBDIRS} ${MYINCDIRS} -D$${DFLAG} -o $@ $${DFILE} ${LIBS}

${BENCHMARKS}: libhmmer-impl.stamp ../libhmmer.a ${HDRS} ../hmmer.h
	@BASENAME=`echo $@ | sed -e 's/_benchmark//' | sed -e 's/^p7_//'`;\
	DFLAG=`echo $${BASENAME} | sed -e 'y/abcdefghijklmnopqrstuvwxyz/ABCDEFGHIJKLMNOPQRSTUVWXYZ/'`;\
	DFLAG=p7$${DFLAG}_BENCHMARK ;\
	if test -e ${srcdir}/p7_$${BASENAME}.c; then \
           DFILE=${srcdir}/p7_$${BASENAME}.c ;\
        else \
           DFILE=${srcdir}/$${BASENAME}.c ;\
	fi;\
	if test ${V} ;\
	   then echo "${CC} ${CFLAGS} ${PTHREAD_CFLAGS} ${VMX_CFLAGS} ${CPPFLAGS} ${LDFLAGS} ${DEFS} ${MYLIBDIRS} ${MYINCDIRS} -D$${DFLAG} -o $@ $${DFILE} ${LIBS}" ;\
	   else echo '    ' GEN $@ ;\
	fi ;\
	${CC} ${CFLAGS} ${PTHREAD_CFLAGS} ${VMX_CFLAGS} ${CPPFLAGS} ${LDFLAGS} ${DEFS} ${MYLIBDIRS} ${MYINCDIRS} -D$${DFLAG} -o $@ $${DFILE} ${LIBS}

${EXAMPLES}: libhmmer-impl.stamp ../libhmmer.a ${HDRS} ../hmmer.h
	@BASENAME=`echo $@ | sed -e 's/_example//'| sed -e 's/^p7_//'` ;\
	DFLAG=`echo $${BASENAME} | sed -e 'y/abcdefghijklmnopqrstuvwxyz/ABCDEFGHIJKLMNOPQRSTUVWXYZ/'`;\
	DFLAG=p7$${DFLAG}_EXAMPLE ;\
	if test -e ${srcdir}/p7_$${BASENAME}.c; then \
           DFILE=${srcdir}/p7_$${BASENAME}.c ;\
        else \
           DFILE=${srcdir}/$${BASENAME}.c ;\
	fi;\
	if test ${V} ;\
	   then echo "${CC} ${CFLAGS} ${PTHREAD_CFLAGS} ${VMX_CFLAGS} ${CPPFLAGS} ${LDFLAGS} ${DEFS} ${MYLIBDIRS} ${MYINCDIRS} -D$${DFLAG} -o $@ $${DFILE} ${LIBS}" ;\
	   else echo '    ' GEN $@ ;\
	fi ;\
	${CC} ${CFLAGS} ${PTHREAD_CFLAGS} ${VMX_CFLAGS} ${CPPFLAGS} ${LDFLAGS} ${DEFS} ${MYLIBDIRS} ${MYINCDIRS} -D$${DFLAG} -o $@ $${DFILE} ${LIBS}

clean:
	-rm -f impl_lib.stamp
	-rm -f ${UTESTS}
	-rm -f ${BENCHMARKS}
	-rm -f ${EXAMPLES}
	-rm -f *.o *~ Makefile.bak core TAGS gmon.out cscope.out 
	-rm -f *.gcno
	for prog in ${UTESTS} ${BENCHMARKS} ${EXAMPLES}; do \
	   if test -d $$prog.dSYM; then rm -rf $$prog.dSYM ; fi ;\
	done
ifndef V
	@echo '     ' CLEAN impl_vmx
endif


distclean: clean
	-rm -f Makefile 
```
