## supplemental_material for "RNA structure prediction using positive and negative evolutionary information": null2.c

```
/* "null2" model, biased composition correction; VMX implementations.
 * 
 * Contents:
 *   1. Null2 estimation algorithms.
 *   2. Benchmark driver.
 *   3. Unit tests.
 *   4. Test driver.
 *
 * SRE, Mon Aug 18 08:31:11 2008 [Janelia]
 */
#include "p7_config.h"

#include <stdlib.h>
#include <string.h>

#ifndef __APPLE_ALTIVEC__
#include <altivec.h>
#endif

#include "easel.h"
#include "esl_vmx.h"
#include "esl_vectorops.h"

#include "hmmer.h"
#include "impl_vmx.h"

/*****************************************************************
 * 1. Null2 estimation algorithms.
 *****************************************************************/

/* Function:  p7_Null2_ByExpectation()
 * Synopsis:  Calculate null2 model from posterior probabilities.
 * Incept:    SRE, Mon Aug 18 08:32:55 2008 [Janelia]
 *
 * Purpose:   Identical to <p7_GNull2_ByExpectation()> except that
 *            <om>, <pp> are VMX optimized versions of the profile
 *            and the residue posterior probability matrix. See 
 *            <p7_GNull2_ByExpectation()>  documentation.
 *            
 * Args:      om    - profile, in any mode, target length model set to <L>
 *            pp    - posterior prob matrix, for <om> against domain envelope <dsq+i-1> (offset)
 *            null2 - RETURN: null2 log odds scores per residue; <0..Kp-1>; caller allocated space
 */
int
p7_Null2_ByExpectation(const P7_OPROFILE *om, const P7_OMX *pp, float *null2)
{
  int      M    = om->M;
  int      Ld   = pp->L;
  int      Q    = p7O_NQF(M);
  float   *xmx  = pp->xmx;	/* enables use of XMXo(i,s) macro */
  float    norm;
  float    xfactor;
  int      i,q,x;

  vector float *rp;
  vector float  sv;
  vector float  zerov;

  zerov = (vector float) vec_splat_u32(0);

  /* Calculate expected # of times that each emitting state was used
   * in generating the Ld residues in this domain.
   * The 0 row in <wrk> is used to hold these numbers.
   */
  memcpy(pp->dpf[0], pp->dpf[1], sizeof(vector float) * 3 * Q);
  XMXo(0,p7X_N) = XMXo(1,p7X_N);
  XMXo(0,p7X_C) = XMXo(1,p7X_C); /* 0.0 */
  XMXo(0,p7X_J) = XMXo(1,p7X_J); /* 0.0 */

  for (i = 2; i <= Ld; i++)
    {
      for (q = 0; q < Q; q++)
	{
	  pp->dpf[0][q*3 + p7X_M] = vec_add(pp->dpf[i][q*3 + p7X_M], pp->dpf[0][q*3 + p7X_M]);
	  pp->dpf[0][q*3 + p7X_I] = vec_add(pp->dpf[i][q*3 + p7X_I], pp->dpf[0][q*3 + p7X_I]);
	}
      XMXo(0,p7X_N) += XMXo(i,p7X_N);
      XMXo(0,p7X_C) += XMXo(i,p7X_C); 
      XMXo(0,p7X_J) += XMXo(i,p7X_J); 
    }

  /* Convert those expected #'s to frequencies, to use as posterior weights. */
  norm = 1.0 / (float) Ld;
  sv   = esl_vmx_set_float(norm);

  for (q = 0; q < Q; q++)
    {
      pp->dpf[0][q*3 + p7X_M] = vec_madd(pp->dpf[0][q*3 + p7X_M], sv, zerov);
      pp->dpf[0][q*3 + p7X_I] = vec_madd(pp->dpf[0][q*3 + p7X_I], sv, zerov);
    }
  XMXo(0,p7X_N) *= norm;
  XMXo(0,p7X_C) *= norm;
  XMXo(0,p7X_J) *= norm;

  /* Calculate null2's emission odds, by taking posterior weighted sum
   * over all emission vectors used in paths explaining the domain.
   */
  xfactor = XMXo(0, p7X_N) + XMXo(0, p7X_C) + XMXo(0, p7X_J); 
  for (x = 0; x < om->abc->K; x++)
    {
      sv = (vector float) vec_splat_u32(0);
      rp = om->rfv[x];
      for (q = 0; q < Q; q++)
	{
	  sv = vec_madd(pp->dpf[0][q*3 + p7X_M], *rp, sv); rp++;
	  sv = vec_add(sv, pp->dpf[0][q*3 + p7X_I]);       /* insert odds implicitly 1.0 */
	}
      null2[x] = esl_vmx_hsum_float(sv);
      null2[x] += xfactor;
   }
  /* now null2[x] = \frac{f_d(x)}{f_0(x)} for all x in alphabet,
   * 0..K-1, where f_d(x) are the ad hoc "null2" residue frequencies
   * for this envelope.
   */

  /* make valid scores for all degeneracies, by averaging the odds ratios. */
  esl_abc_FAvgScVec(om->abc, null2);
  null2[om->abc->K]    = 1.0;        /* gap character    */
  null2[om->abc->Kp-2] = 1.0;	     /* nonresidue "*"   */
  null2[om->abc->Kp-1] = 1.0;	     /* missing data "~" */

  /* ta-da */
  return eslOK;
}


/* Function:  p7_Null2_ByTrace()
 * Synopsis:  Assign null2 scores to an envelope by the sampling method.
 * Incept:    SRE, Mon Aug 18 10:22:49 2008 [Janelia]
 *
 * Purpose:   Identical to <p7_GNull2_ByTrace()> except that
 *            <om>, <wrk> are VMX optimized versions of the profile
 *            and the residue posterior probability matrix. See 
 *            <p7_GNull2_ByTrace()>  documentation.
 */
int
p7_Null2_ByTrace(const P7_OPROFILE *om, const P7_TRACE *tr, int zstart, int zend, P7_OMX *wrk, float *null2)
{
  union { vector float v; float p[4]; } u;
  int    Q  = p7O_NQF(om->M);
  int    Ld = 0;
  float *xmx = wrk->xmx;	/* enables use of XMXo macro */
  float  norm;
  float  xfactor;
  int    q, r;
  int    x;
  int    z;

  vector float  sv;
  vector float *rp;
  vector float  zerov;

  zerov = (vector float) vec_splat_u32(0);

  /* We'll use the i=0 row in wrk for working space: dp[0][] and xmx[][0]. */
  for (q = 0; q < Q; q++)
    {
      wrk->dpf[0][q*3 + p7X_M] = (vector float) vec_splat_u32(0);
      wrk->dpf[0][q*3 + p7X_I] = (vector float) vec_splat_u32(0);
    }
  XMXo(0,p7X_N) =  0.0;
  XMXo(0,p7X_C) =  0.0;
  XMXo(0,p7X_J) =  0.0;

  /* Calculate emitting state usage in this particular trace segment */
  for (z = zstart; z <= zend; z++)
    {
      if (tr->i[z] == 0) continue; /* quick test for whether this trace elem emitted or not */
      Ld++;
      if (tr->k[z] > 0)	/* must be an M or I */
	{ /* surely there's an easier way? but our workspace is striped, interleaved quads... */
	  q = p7X_NSCELLS * ( (tr->k[z] - 1) % Q) + p7X_M;
	  r = (tr->k[z] - 1) / Q;
	  u.v            = wrk->dpf[0][q];
	  u.p[r]        += 1.0;	/* all this to increment a count by one! */
	  wrk->dpf[0][q] = u.v;
	}
      else /* emitted an x_i with no k; must be an N,C,J */
	{
	  switch (tr->st[z]) {
	  case p7T_N: XMXo(0,p7X_N) += 1.0; break;
	  case p7T_C: XMXo(0,p7X_C) += 1.0; break;
	  case p7T_J: XMXo(0,p7X_J) += 1.0; break;
	  }
	}
    }
  norm = 1.0 / (float) Ld;
  sv   = esl_vmx_set_float(norm);

  for (q = 0; q < Q; q++)
    {
      wrk->dpf[0][q*3 + p7X_M] = vec_madd(wrk->dpf[0][q*3 + p7X_M], sv, zerov);
      wrk->dpf[0][q*3 + p7X_I] = vec_madd(wrk->dpf[0][q*3 + p7X_I], sv, zerov);
    }
  XMXo(0,p7X_N) *= norm;
  XMXo(0,p7X_C) *= norm;
  XMXo(0,p7X_J) *= norm;

  /* Calculate null2's emission odds, by taking posterior weighted sum
   * over all emission vectors used in paths explaining the domain.
   */
  xfactor =  XMXo(0,p7X_N) + XMXo(0,p7X_C) + XMXo(0,p7X_J);
  for (x = 0; x < om->abc->K; x++)
    {
      sv = (vector float) vec_splat_u32(0);
      rp = om->rfv[x];
      for (q = 0; q < Q; q++)
	{
	  sv = vec_madd(wrk->dpf[0][q*3 + p7X_M], *rp, sv); rp++;
	  sv = vec_add(sv, wrk->dpf[0][q*3 + p7X_I]);       /* insert emission odds implicitly 1.0 */
	  //	  sv = _mm_add_ps(sv, _mm_mul_ps(wrk->dpf[0][q*3 + p7X_I], *rp)); rp++;
	}
      null2[x] = esl_vmx_hsum_float(sv);
      null2[x] += xfactor;
    }

  /* now null2[x] = \frac{f_d(x)}{f_0(x)} for all x in alphabet,
   * 0..K-1, where f_d(x) are the ad hoc "null2" residue frequencies
   * for this envelope.
   */

  /* make valid scores for all degeneracies, by averaging the odds ratios. */
  esl_abc_FAvgScVec(om->abc, null2);
  null2[om->abc->K]    = 1.0;        /* gap character    */
  null2[om->abc->Kp-2] = 1.0;	     /* nonresidue "*"   */
  null2[om->abc->Kp-1] = 1.0;	     /* missing data "~" */
  return eslOK;
}


/*****************************************************************
 * 2. Benchmark driver
 *****************************************************************/
#ifdef p7NULL2_BENCHMARK
/*
   icc  -O3 -static -o null2_benchmark -I.. -L.. -I../../easel -L../../easel -Dp7NULL2_BENCHMARK null2.c -lhmmer -leasel -lm 
   ./null2_benchmark    <hmmfile>      Does the expectation version.
   ./null2_benchmark -t <hmmfile>      Does the stochastic-traceback-dependent version. 
                                       (This version isn't really dependent on M, so Mc/s may not be an appropriate measure.)

                       RRM_1 (M=72)       Caudal_act (M=136)     SMC_N (M=1151)
                     -----------------    ------------------     ---------------
        21 Aug 2008   3.00u (480 Mc/s)     5.45u (499 Mc/s)     77.56u (297 Mc/s)
    -t  21 Aug 2008  30.50u  (47 Mc/s)    44.96u  (61 Mc/s)  32.03u*10 ( 72 Mc/s)
             
 */
#include "p7_config.h"

#include "easel.h"
#include "esl_alphabet.h"
#include "esl_getopts.h"
#include "esl_random.h"
#include "esl_randomseq.h"
#include "esl_stopwatch.h"

#include "hmmer.h"
#include "impl_vmx.h"

static ESL_OPTIONS options[] = {
  /* name           type      default  env  range toggles reqs incomp  help                                       docgroup*/
  { "-h",        eslARG_NONE,   FALSE, NULL, NULL,  NULL,  NULL, NULL, "show brief help on version and usage",             0 },
  { "-s",        eslARG_INT,     "42", NULL, NULL,  NULL,  NULL, NULL, "set random number seed to <n>",                    0 },
  { "-t",        eslARG_NONE,   FALSE, NULL, NULL,  NULL,  NULL, NULL, "benchmark the trace-dependent version of null2",   0 },
  { "-L",        eslARG_INT,    "400", NULL, "n>0", NULL,  NULL, NULL, "length of random target seqs",                     0 },
  { "-N",        eslARG_INT,  "50000", NULL, "n>0", NULL,  NULL, NULL, "number of random target seqs",                     0 },

  {  0, 0, 0, 0, 0, 0, 0, 0, 0, 0 },
};
static char usage[]  = "[-options] <hmmfile>";
static char banner[] = "benchmark driver for null2 estimation, VMX version";

int 
main(int argc, char **argv)
{
  ESL_GETOPTS    *go      = p7_CreateDefaultApp(options, 1, argc, argv, banner, usage);
  char           *hmmfile = esl_opt_GetArg(go, 1);
  ESL_STOPWATCH  *w       = esl_stopwatch_Create();
  ESL_RANDOMNESS *r       = esl_randomness_CreateFast(esl_opt_GetInteger(go, "-s"));
  ESL_ALPHABET   *abc     = NULL;
  P7_HMMFILE     *hfp     = NULL;
  P7_HMM         *hmm     = NULL;
  P7_BG          *bg      = NULL;
  P7_PROFILE     *gm      = NULL;
  P7_OPROFILE    *om      = NULL;
  P7_OMX         *ox1     = NULL;
  P7_OMX         *ox2     = NULL;
  int             L       = esl_opt_GetInteger(go, "-L");
  int             N       = esl_opt_GetInteger(go, "-N");
  ESL_DSQ        *dsq     = malloc(sizeof(ESL_DSQ) * (L+2));
  float           null2[p7_MAXCODE];
  int             i,j,d,pos;
  int             nsamples = 200;
  float           fsc, bsc;
  double          Mcs;

  if (p7_hmmfile_OpenE(hmmfile, NULL, &hfp, NULL) != eslOK) p7_Fail("Failed to open HMM file %s", hmmfile);
  if (p7_hmmfile_Read(hfp, &abc, &hmm)            != eslOK) p7_Fail("Failed to read HMM");

  bg = p7_bg_Create(abc);                 p7_bg_SetLength(bg, L);
  gm = p7_profile_Create(hmm->M, abc);    p7_ProfileConfig(hmm, bg, gm, L, p7_LOCAL);
  om = p7_oprofile_Create(gm->M, abc);    p7_oprofile_Convert(gm, om);
  p7_oprofile_ReconfigLength(om, L);

  ox1 = p7_omx_Create(gm->M, L, L);
  ox2 = p7_omx_Create(gm->M, L, L);

  esl_rsq_xfIID(r, bg->f, abc->K, L, dsq);
  p7_Forward (dsq, L, om, ox1,      &fsc);

  if (esl_opt_GetBoolean(go, "-t"))
    {
      P7_TRACE *tr   = p7_trace_Create();
      float    *n2sc = malloc(sizeof(float) * (L+1));

      esl_stopwatch_Start(w);
      for (i = 0; i < N; i++)
	{ /* This is approximately what p7_domaindef.c::region_trace_ensemble() is doing: */
	  for (j = 0; j < nsamples; j++)
	    {
	      p7_StochasticTrace(r, dsq, L, om, ox1, tr);
	      p7_trace_Index(tr);
	      pos = 1; 
	      for (d = 0; d < tr->ndom; d++)
		{
		  p7_Null2_ByTrace(om, tr, tr->tfrom[d], tr->tto[d], ox2, null2);
		  for (; pos <= tr->sqfrom[d]; pos++) n2sc[pos] += 1.0;
		  for (; pos < tr->sqto[d];    pos++) n2sc[pos] += null2[dsq[pos]];
		}
	      for (; pos <= L; pos++)  n2sc[pos] += 1.0;
	      p7_trace_Reuse(tr);
	    }

	  for (pos = 1; pos <= L; pos++)
	    n2sc[pos] = logf(n2sc[pos] / nsamples);
	}
      esl_stopwatch_Stop(w);

      free(n2sc);
      p7_trace_Destroy(tr);
    }
  else
    {
      p7_Backward(dsq, L, om, ox1, ox2, &bsc);
      p7_Decoding(om, ox1, ox2, ox2);              

      esl_stopwatch_Start(w);
      for (i = 0; i < N; i++)
	p7_Null2_ByExpectation(om, ox2, null2);
      esl_stopwatch_Stop(w);
    }


  Mcs = (double) N * (double) L * (double) gm->M * 1e-6 / (double) w->user;
  esl_stopwatch_Display(stdout, w, "# CPU time: ");
  printf("# M    = %d\n",   gm->M);
  printf("# %.1f Mc/s\n", Mcs);

  free(dsq);
  p7_omx_Destroy(ox1);
  p7_omx_Destroy(ox2);
  p7_oprofile_Destroy(om);
  p7_profile_Destroy(gm);
  p7_bg_Destroy(bg);
  p7_hmm_Destroy(hmm);
  p7_hmmfile_Close(hfp);
  esl_alphabet_Destroy(abc);
  esl_stopwatch_Destroy(w);
  esl_randomness_Destroy(r);
  esl_getopts_Destroy(go);
  return 0;
}
#endif /*p7NULL2_BENCHMARK*/
/*------------------ end, benchmark driver ----------------------*/


/*****************************************************************
 * 3. Unit tests
 *****************************************************************/
#ifdef p7NULL2_TESTDRIVE
#include "esl_random.h"
#include "esl_randomseq.h"
#include "esl_vectorops.h"

/* compare results to GDecoding(). */
static void
utest_null2_expectation(ESL_RANDOMNESS *r, ESL_ALPHABET *abc, P7_BG *bg, int M, int L, int N, float tolerance)
{
  char        *msg  = "null2 unit test failed";
  P7_HMM      *hmm  = NULL;
  P7_PROFILE  *gm   = NULL;
  P7_OPROFILE *om   = NULL;
  ESL_DSQ     *dsq  = malloc(sizeof(ESL_DSQ) * (L+2));
  P7_OMX      *fwd  = p7_omx_Create(M, L, L);
  P7_OMX      *bck  = p7_omx_Create(M, L, L);
  P7_OMX      *pp   = p7_omx_Create(M, L, L);
  P7_GMX      *gxf  = p7_gmx_Create(M, L);
  P7_GMX      *gxb  = p7_gmx_Create(M, L);
  P7_GMX      *gpp  = p7_gmx_Create(M, L);
  float       *on2  = malloc(sizeof(float) * abc->Kp);
  float       *gn2  = malloc(sizeof(float) * abc->Kp);
  float fsc1, fsc2;
  float bsc1, bsc2;

  if (!gn2 || !on2) esl_fatal(msg);

  if (p7_oprofile_Sample(r, abc, bg, M, L, &hmm, &gm, &om) != eslOK) esl_fatal(msg);
  while (N--)
    {
      if (esl_rsq_xfIID(r, bg->f, abc->K, L, dsq) != eslOK) esl_fatal(msg);
      if (p7_Forward       (dsq, L, om, fwd,      &fsc1) != eslOK) esl_fatal(msg);
      if (p7_Backward      (dsq, L, om, fwd, bck, &bsc1) != eslOK) esl_fatal(msg);
      if (p7_Decoding(om, fwd, bck, pp)                  != eslOK) esl_fatal(msg);
      if (p7_Null2_ByExpectation(om, pp, on2)            != eslOK) esl_fatal(msg);
      
      if (p7_GForward (dsq, L, gm, gxf, &fsc2)           != eslOK) esl_fatal(msg);
      if (p7_GBackward(dsq, L, gm, gxb, &bsc2)           != eslOK) esl_fatal(msg);
      if (p7_GDecoding(gm, gxf, gxb, gpp)                != eslOK) esl_fatal(msg);
      if (p7_GNull2_ByExpectation(gm, gpp, gn2)          != eslOK) esl_fatal(msg);

      if (esl_vec_FCompare(gn2, on2, abc->Kp, tolerance) != eslOK) esl_fatal(msg);
    }

  p7_gmx_Destroy(gpp);
  p7_gmx_Destroy(gxf);
  p7_gmx_Destroy(gxb);
  p7_omx_Destroy(pp);
  p7_omx_Destroy(fwd);
  p7_omx_Destroy(bck);
  free(on2);
  free(gn2);
  free(dsq);
  p7_oprofile_Destroy(om);
  p7_profile_Destroy(gm);
  p7_hmm_Destroy(hmm);
}
#endif /*p7NULL2_TESTDRIVE*/
/*--------------------- end, unit tests -------------------------*/


/*****************************************************************
 * 4. Test driver
 *****************************************************************/
#ifdef p7NULL2_TESTDRIVE
/* 
   gcc -g -Wall -maltivec -std=gnu99 -o null2_utest -I.. -L.. -I../../easel -L../../easel -Dp7NULL2_TESTDRIVE null2.c -lhmmer -leasel -lm
   ./null2_utest
 */
#include "p7_config.h"

#include "easel.h"
#include "esl_alphabet.h"
#include "esl_getopts.h"
#include "esl_random.h"

#include "hmmer.h"
#include "impl_vmx.h"

static ESL_OPTIONS options[] = {
  /* name           type      default  env  range toggles reqs incomp  help                                       docgroup*/
  { "-h",        eslARG_NONE,   FALSE, NULL, NULL,  NULL,  NULL, NULL, "show brief help on version and usage",           0 },
  { "-s",        eslARG_INT,     "42", NULL, NULL,  NULL,  NULL, NULL, "set random number seed to <n>",                  0 },
  { "-t",        eslARG_REAL,  "0.01", NULL, NULL,  NULL,  NULL, NULL, "floating point comparison tolerance",            0 },
  { "-L",        eslARG_INT,    "100", NULL, NULL,  NULL,  NULL, NULL, "size of random sequences to sample",             0 },
  { "-M",        eslARG_INT,     "72", NULL, NULL,  NULL,  NULL, NULL, "size of random models to sample",                0 },
  { "-N",        eslARG_INT,     "10", NULL, NULL,  NULL,  NULL, NULL, "number of random sequences to sample",           0 },
  {  0, 0, 0, 0, 0, 0, 0, 0, 0, 0 },
};
static char usage[]  = "[-options]";
static char banner[] = "test driver for VMX implementation of null2 model";

int
main(int argc, char **argv)
{
  ESL_GETOPTS    *go   = p7_CreateDefaultApp(options, 0, argc, argv, banner, usage);
  ESL_RANDOMNESS *r    = esl_randomness_CreateFast(esl_opt_GetInteger(go, "-s"));
  ESL_ALPHABET   *abc  = esl_alphabet_Create(eslAMINO);
  P7_BG          *bg   = p7_bg_Create(abc);
  int             M    = esl_opt_GetInteger(go, "-M");
  int             L    = esl_opt_GetInteger(go, "-L");
  int             N    = esl_opt_GetInteger(go, "-N");
  float           tol  = esl_opt_GetReal   (go, "-t");

  p7_FLogsumInit();

  utest_null2_expectation(r, abc, bg, M, L, N, tol);

  esl_getopts_Destroy(go);
  esl_randomness_Destroy(r);
  esl_alphabet_Destroy(abc);
  p7_bg_Destroy(bg);
  return eslOK;
}
#endif /*p7NULL2_TESTDRIVE*/
/*-------------------- end, test driver -------------------------*/
```
