## supplemental_material for "RNA structure prediction using positive and negative evolutionary information": p7_omx.c

```
/* VMX implementation of an optimized profile structure.
 * 
 * Contents:
 *   1. The P7_OMX structure: a dynamic programming matrix
 *   2. Debugging dumps of P7_OMX structures
 * 
 * See also:
 *   p7_omx.ai - figure illustrating the layout of a P7_OMX.
 *
 * SRE, Sun Nov 25 11:26:48 2007 [Casa de Gatos]
 */
#include "p7_config.h"

#include <stdio.h>
#include <math.h>
#include <float.h>

#ifndef __APPLE_ALTIVEC__
#include <altivec.h>
#endif

#include "easel.h"
#include "esl_alphabet.h"
#include "esl_vectorops.h"
#include "esl_vmx.h"

#include "hmmer.h"
#include "impl_vmx.h"

/*****************************************************************
 * 1. The P7_OMX structure: a dynamic programming matrix
 *****************************************************************/

/* Function:  p7_omx_Create()
 * Synopsis:  Create an optimized dynamic programming matrix.
 * Incept:    SRE, Tue Nov 27 08:48:20 2007 [Janelia]
 *
 * Purpose:   Allocates a reusable, resizeable <P7_OMX> for models up to
 *            size <allocM> and target sequences up to length
 *            <allocL/allocXL>, for use by any of the various optimized
 *            DP routines.
 *            
 *            To allocate the very memory-efficient one-row matrix
 *            used by *Filter() and *Score() functions that only
 *            calculate scores, <allocM=M>, <allocL=0>, and
 *            <allocXL=0>.
 *            
 *            To allocate the reasonably memory-efficient linear
 *            arrays used by *Parser() functions that only keep
 *            special (X) state scores, <allocM=M>, <allocL=0>,
 *            and <allocXL=L>.
 *            
 *            To allocate a complete matrix suitable for functions
 *            that need the whole DP matrix for traceback, sampling,
 *            posterior decoding, or reestimation, <allocM=M> and
 *            <allocL=allocXL=L>.
 *
 * Returns:   a pointer to the new <P7_OMX>.
 *
 * Throws:    <NULL> on allocation failure.
 */
P7_OMX *
p7_omx_Create(int allocM, int allocL, int allocXL)
{
  P7_OMX  *ox     = NULL;
  int      i;
  int      status;

  ESL_ALLOC(ox, sizeof(P7_OMX));
  ox->dp_mem = NULL;
  ox->dpb    = NULL;
  ox->dpw    = NULL;
  ox->dpf    = NULL;
  ox->xmx    = NULL;
  ox->x_mem  = NULL;

  /* DP matrix will be allocated for allocL+1 rows 0,1..L; allocQ4*p7X_NSCELLS columns */
  ox->allocR   = allocL+1;
  ox->validR   = ox->allocR;
  ox->allocQ4  = p7O_NQF(allocM);
  ox->allocQ8  = p7O_NQW(allocM);
  ox->allocQ16 = p7O_NQB(allocM);
  ox->ncells   = ox->allocR * ox->allocQ4 * 4;      /* # of DP cells allocated, where 1 cell contains MDI */

  /* floats always dominate; +15 for alignment */
  ESL_ALLOC(ox->dp_mem, sizeof(vector float) * ox->allocR * ox->allocQ4 * p7X_NSCELLS + 15);
  ESL_ALLOC(ox->dpb,    sizeof(vector unsigned char *) * ox->allocR);
  ESL_ALLOC(ox->dpw,    sizeof(vector signed short *)  * ox->allocR);
  ESL_ALLOC(ox->dpf,    sizeof(vector float *)         * ox->allocR);

  /* DP memory shared by <dpb>, <dpw>, <dpf> */
  ox->dpb[0] = (vector unsigned char *) ((unsigned long int) ((char *) ox->dp_mem + 15) & (~0xf));
  ox->dpw[0] = (vector signed short *)  ox->dpb[0];
  ox->dpf[0] = (vector float *)         ox->dpb[0];

  for (i = 1; i <= allocL; i++) {
    ox->dpf[i] = ox->dpf[0] + i * ox->allocQ4  * p7X_NSCELLS;
    ox->dpw[i] = ox->dpw[0] + i * ox->allocQ8  * p7X_NSCELLS;
    ox->dpb[i] = ox->dpb[0] + i * ox->allocQ16;
  }

  ox->allocXR = allocXL+1;
  ESL_ALLOC(ox->x_mem,  sizeof(float) * ox->allocXR * p7X_NXCELLS + 15); 
  ox->xmx = (float *) ((unsigned long int) ((char *) ox->x_mem  + 15) & (~0xf));

  ox->M              = 0;
  ox->L              = 0;
  ox->totscale       = 0.0;
  ox->has_own_scales = TRUE;	/* most matrices are Forward, control their own scale factors */
#if eslDEBUGLEVEL > 0
  ox->debugging = FALSE;
  ox->dfp       = NULL;
#endif
  return ox;

 ERROR:
  p7_omx_Destroy(ox);
  return NULL;
}

/* Function:  p7_omx_GrowTo()
 * Synopsis:  Assure that a DP matrix is big enough.
 * Incept:    SRE, Thu Dec 20 09:27:07 2007 [Janelia]
 *
 * Purpose:   Assures that an optimized DP matrix <ox> is allocated for
 *            a model up to <allocM> in length; if not, reallocate to
 *            make it so.
 *            
 *            Because the optimized matrix is one-row, only the model
 *            length matters; the target sequence length isn't
 *            relevant.
 *
 * Returns:   <eslOK> on success, and <gx> may be reallocated upon
 *            return; any data that may have been in <gx> must be 
 *            assumed to be invalidated.
 *
 * Throws:    <eslEMEM> on allocation failure, and any data that may
 *            have been in <gx> must be assumed to be invalidated.
 */
int
p7_omx_GrowTo(P7_OMX *ox, int allocM, int allocL, int allocXL)
{
  void  *p;
  int    nqf  = p7O_NQF(allocM);	       /* segment length; total # of striped vectors for uchar */
  int    nqw  = p7O_NQW(allocM);	       /* segment length; total # of striped vectors for float */
  int    nqb  = p7O_NQB(allocM);	       /* segment length; total # of striped vectors for float */
  size_t ncells = (allocL+1) * nqf * 4;
  int    reset_row_pointers = FALSE;
  int    i;
  int    status;
 
  /* If all possible dimensions are already satisfied, the matrix is fine */
  if (ox->allocQ4*4 >= allocM && ox->validR > allocL && ox->allocXR >= allocXL+1) return eslOK;

  /* If the main matrix is too small in cells, reallocate it; 
   * and we'll need to realign/reset the row pointers later.
   */
  if (ncells > ox->ncells)
    {
      ESL_RALLOC(ox->dp_mem, p, sizeof(vector float) * (allocL+1) * nqf * p7X_NSCELLS + 15);
      ox->ncells = ncells;
      reset_row_pointers = TRUE;
    }

  /* If the X beams are too small, reallocate them. */
  if (allocXL+1 >= ox->allocXR)
    {
      ESL_RALLOC(ox->x_mem, p,  sizeof(float) * (allocXL+1) * p7X_NXCELLS + 15); 
      ox->allocXR = allocXL+1;
      ox->xmx     = (float *) ((unsigned long int) ((char *) ox->x_mem  + 15) & (~0xf));
    }

  /* If there aren't enough rows, reallocate the row pointers; we'll
   * realign and reset them later.
   */
  if (allocL >= ox->allocR)
    {
      ESL_RALLOC(ox->dpb, p, sizeof(vector unsigned char *) * (allocL+1));
      ESL_RALLOC(ox->dpw, p, sizeof(vector signed short * ) * (allocL+1));
      ESL_RALLOC(ox->dpf, p, sizeof(vector float *)         * (allocL+1));
      ox->allocR         = allocL+1;
      reset_row_pointers = TRUE;
    }

  /* must we widen the rows? */
  if (allocM > ox->allocQ4*4)
    reset_row_pointers = TRUE;

  /* must we set some more valid row pointers? */
  if (allocL >= ox->validR)
    reset_row_pointers = TRUE;

  /* now reset the row pointers, if needed */
  if (reset_row_pointers)
    {
      ox->dpb[0] = (vector unsigned char *) ((unsigned long int) ((char *) ox->dp_mem + 15) & (~0xf));
      ox->dpw[0] = (vector signed short *) ox->dpb[0];
      ox->dpf[0] = (vector float *) ox->dpb[0];

      ox->validR = ESL_MIN( ox->ncells / (nqf * 4), ox->allocR);
      for (i = 1; i < ox->validR; i++)
	{
	  ox->dpb[i] = ox->dpb[0] + i * nqb;
	  ox->dpw[i] = ox->dpw[0] + i * nqw * p7X_NSCELLS;
	  ox->dpf[i] = ox->dpf[0] + i * nqf * p7X_NSCELLS;
	}

      ox->allocQ4  = nqf;
      ox->allocQ8  = nqw;
      ox->allocQ16 = nqb;
    }
  
  ox->M = 0;
  ox->L = 0;
  return eslOK;

 ERROR:
  return status;
}  

/* Function:  p7_omx_FDeconvert()
 * Synopsis:  Convert an optimized DP matrix to generic one.
 * Incept:    SRE, Tue Aug 19 17:58:13 2008 [Janelia]
 *
 * Purpose:   Convert the 32-bit float values in optimized DP matrix
 *            <ox> to a generic one <gx>. Caller provides <gx> with sufficient
 *            space to hold the <ox->M> by <ox->L> matrix.
 *            
 *            This function is used to gain access to the
 *            somewhat more powerful debugging and display
 *            tools available for generic DP matrices.
 */
int
p7_omx_FDeconvert(P7_OMX *ox, P7_GMX *gx)
{
  int Q = p7O_NQF(ox->M);
  int i, q, r, k;
  union { vector float v; float p[4]; } u;
  float      **dp   = gx->dp;
  float       *xmx  = gx->xmx; 			    

  for (i = 0; i <= ox->L; i++)
    {
      MMX(i,0) = DMX(i,0) = IMX(i,0) = -eslINFINITY;
      for (q = 0; q < Q; q++)
	{
	  u.v = MMO(ox->dpf[i],q);  
	  for (r = 0; r < 4; r++) 
	    { 
	      k = (Q*r)+q+1; 
	      if (k <= ox->M) MMX(i, (Q*r)+q+1) = u.p[r]; 
	    }

	  u.v = DMO(ox->dpf[i],q);  
	  for (r = 0; r < 4; r++) 
	    { 
	      k = (Q*r)+q+1; 
	      if (k <= ox->M) DMX(i, (Q*r)+q+1) = u.p[r]; 
	    }

	  u.v = IMO(ox->dpf[i],q);  
	  for (r = 0; r < 4; r++) 
	    { 
	      k = (Q*r)+q+1; 
	      if (k <= ox->M) IMX(i, (Q*r)+q+1) = u.p[r]; 
	    }
	}
      XMX(i,p7G_E) = ox->xmx[i*p7X_NXCELLS+p7X_E];
      XMX(i,p7G_N) = ox->xmx[i*p7X_NXCELLS+p7X_N];
      XMX(i,p7G_J) = ox->xmx[i*p7X_NXCELLS+p7X_J];
      XMX(i,p7G_B) = ox->xmx[i*p7X_NXCELLS+p7X_B];
      XMX(i,p7G_C) = ox->xmx[i*p7X_NXCELLS+p7X_C];
    }
  gx->L = ox->L;
  gx->M = ox->M;
  return eslOK;
}


/* Function:  p7_omx_Reuse()
 * Synopsis:  Recycle an optimized DP matrix.
 * Incept:    SRE, Wed Oct 22 11:31:00 2008 [Janelia]
 *
 * Purpose:   Recycles <ox> for re-use.
 *
 * Returns:   <eslOK> on success.
 */
int
p7_omx_Reuse(P7_OMX *ox)
{
  ox->M              = 0;
  ox->L              = 0;
  ox->totscale       = 0.0;
  ox->has_own_scales = TRUE;	/* default assumes a Forward matrix, with its own scale factors */
#if eslDEBUGLEVEL > 0
  ox->debugging      = FALSE;
  ox->dfp            = NULL;
#endif
  return eslOK;
}


/* Function:  p7_omx_Destroy()
 * Synopsis:  Frees an optimized DP matrix.
 * Incept:    SRE, Tue Nov 27 09:11:42 2007 [Janelia]
 *
 * Purpose:   Frees optimized DP matrix <ox>.
 *
 * Returns:   (void)
 */
void
p7_omx_Destroy(P7_OMX *ox)
{
  if (ox == NULL) return;
  if (ox->x_mem   != NULL) free(ox->x_mem);
  if (ox->dp_mem  != NULL) free(ox->dp_mem);
  if (ox->dpf     != NULL) free(ox->dpf);
  if (ox->dpw     != NULL) free(ox->dpw);
  if (ox->dpb     != NULL) free(ox->dpb);
  free(ox);
  return;
}
/*------------------- end, P7_OMX structure ---------------------*/


/*****************************************************************
 * 2. Debugging dumps of P7_OMX structures
 *****************************************************************/
/* Because the P7_OMX may be a one-row DP matrix, we can't just run a
 * DP calculation and then dump a whole matrix; we have to dump each
 * row one at a time, as the DP calculation is progressing. Thus we
 * need to call the dump from *within* some DP routines. We'd rather not
 * have anything like this in production code - not even a flag check.
 * So, we use a compile-time debugging idiom, with conditionally
 * compiled debugging code that's added to the DP routines to check a
 * debugging flag in the P7_OMX structure; if it's up, we dump a row.
 *
 * Therefore, the externally exposed API call is p7_omx_SetDumpMode(),
 * rather than the dumping routine itself; and all p7_omx_SetDumpMode()
 * does is sets the debugging flag in <ox>.
 */

/* Function:  p7_omx_SetDumpMode()
 * Synopsis:  Set an optimized DP matrix to be dumped for debugging.
 * Incept:    SRE, Thu Dec 13 10:24:38 2007 [Janelia]
 *
 * Purpose:   Sets debugging mode for DP matrix <ox>.  If <truefalse>
 *            flag is <TRUE>, then whenever a dynamic programming
 *            calculation is run, dump DP matrix <ox> to stream <fp>
 *            for diagnostics.
 *            
 *            When the dump mode is on, the DP routine itself actually
 *            does the dumping, because it has to dump after every row
 *            is calculated. (We're doing an optimized one-row
 *            calculation.)
 *            
 *            If the code has not been compiled with the
 *            <eslDEBUGLEVEL> flag set nonzero, this function is a no-op.
 *
 * Args:      fp        - output stream for diagnostics (stdout, perhaps)
 *            ox        - DP matrix to set debugging mode
 *            truefalse - TRUE to set dumping, FALSE to unset
 *
 * Returns:   <eslOK> on success.
 *
 * Throws:    (no abnormal error conditions)
 *
 * Xref:      J2/62.
 */
int
p7_omx_SetDumpMode(FILE *fp, P7_OMX *ox, int truefalse)
{
#if eslDEBUGLEVEL > 0
  ox->debugging = truefalse;
  ox->dfp       = fp;
#endif
  return eslOK;
}


/* Function:  p7_omx_DumpMFRow()
 * Synopsis:  Dump one row from MSV uchar version of a DP matrix.
 * Incept:    SRE, Wed Jul 30 16:47:26 2008 [Janelia]
 *
 * Purpose:   Dump current row of uchar part of DP matrix <ox> for diagnostics,
 *            and include the values of specials <xE>, etc. The index <rowi> for
 *            the current row is used as a row label. This routine has to be 
 *            specialized for the layout of the MSVFilter() row, because it's
 *            all match scores dp[0..q..Q-1], rather than triplets of M,D,I.
 * 
 *            If <rowi> is 0, print a header first too.
 * 
 *            The output format is coordinated with <p7_gmx_Dump()> to
 *            facilitate comparison to a known answer.
 *
 * Returns:   <eslOK> on success.
 *
 * Throws:    <eslEMEM> on allocation failure. 
 */
int
p7_omx_DumpMFRow(P7_OMX *ox, int rowi, uint8_t xE, uint8_t xN, uint8_t xJ, uint8_t xB, uint8_t xC)
{
  vector unsigned char *dp = ox->dpb[0];	
  int      M  = ox->M;
  int      Q  = p7O_NQB(M);
  uint8_t *v  = NULL;		/* array of unstriped scores  */
  int      q,z,k;
  union { vector unsigned char v; uint8_t i[16]; } tmp;
  int      status;

  ESL_ALLOC(v, sizeof(unsigned char) * ((Q*16)+1));
  v[0] = 0;

  /* Header (if we're on the 0th row)  */
  if (rowi == 0)
    {
      fprintf(ox->dfp, "       ");
      for (k = 0; k <= M;  k++) fprintf(ox->dfp, "%3d ", k);
      fprintf(ox->dfp, "%3s %3s %3s %3s %3s\n", "E", "N", "J", "B", "C");
      fprintf(ox->dfp, "       ");
      for (k = 0; k <= M+5;  k++) fprintf(ox->dfp, "%3s ", "---");
      fprintf(ox->dfp, "\n");
    }

  /* Unpack and unstripe, then print M's. */
  for (q = 0; q < Q; q++) {
    tmp.v = dp[q];
    for (z = 0; z < 16; z++) v[q+Q*z+1] = tmp.i[z];
  }
  fprintf(ox->dfp, "%4d M ", rowi);
  for (k = 0; k <= M; k++) fprintf(ox->dfp, "%3d ", v[k]);

  /* The specials */
  fprintf(ox->dfp, "%3d %3d %3d %3d %3d\n", xE, xN, xJ, xB, xC);

  /* I's are all 0's; print just to facilitate comparison. */
  fprintf(ox->dfp, "%4d I ", rowi);
  for (k = 0; k <= M; k++) fprintf(ox->dfp, "%3d ", 0);
  fprintf(ox->dfp, "\n");

  /* D's are all 0's too */
  fprintf(ox->dfp, "%4d D ", rowi);
  for (k = 0; k <= M; k++) fprintf(ox->dfp, "%3d ", 0);
  fprintf(ox->dfp, "\n\n");

  free(v);
  return eslOK;

ERROR:
  free(v);
  return status;
}


/* Function:  p7_omx_DumpVFRow()
 * Synopsis:  Dump current row of ViterbiFilter (int16) part of <ox> matrix.
 * Incept:    SRE, Wed Jul 30 16:43:21 2008 [Janelia]
 *
 * Purpose:   Dump current row of ViterbiFilter (int16) part of DP
 *            matrix <ox> for diagnostics, and include the values of
 *            specials <xE>, etc. The index <rowi> for the current row
 *            is used as a row label.
 *
 *            If <rowi> is 0, print a header first too.
 * 
 *            The output format is coordinated with <p7_gmx_Dump()> to
 *            facilitate comparison to a known answer.
 *
 * Returns:   <eslOK> on success.
 *
 * Throws:    <eslEMEM> on allocation failure.
 */
int
p7_omx_DumpVFRow(P7_OMX *ox, int rowi, int16_t xE, int16_t xN, int16_t xJ, int16_t xB, int16_t xC)
{
  vector signed short *dp = ox->dpw[0];	/* must set <dp> before using {MDI}MX macros */
  int      M  = ox->M;
  int      Q  = p7O_NQW(M);
  int16_t *v  = NULL;		/* array of unstriped, uninterleaved scores  */
  int      q,z,k;
  union { vector signed short v; int16_t i[8]; } tmp;
  int      status;

  ESL_ALLOC(v, sizeof(int16_t) * ((Q*8)+1));
  v[0] = 0;

  /* Header (if we're on the 0th row)
   */
  if (rowi == 0)
    {
      fprintf(ox->dfp, "       ");
      for (k = 0; k <= M;  k++) fprintf(ox->dfp, "%6d ", k);
      fprintf(ox->dfp, "%6s %6s %6s %6s %6s\n", "E", "N", "J", "B", "C");
      fprintf(ox->dfp, "       ");
      for (k = 0; k <= M+5;  k++) fprintf(ox->dfp, "%6s ", "------");
      fprintf(ox->dfp, "\n");
    }

  /* Unpack and unstripe, then print M's. */
  for (q = 0; q < Q; q++) {
    tmp.v = MMXo(q);
    for (z = 0; z < 8; z++) v[q+Q*z+1] = tmp.i[z];
  }
  fprintf(ox->dfp, "%4d M ", rowi);
  for (k = 0; k <= M; k++) fprintf(ox->dfp, "%6d ", v[k]);

  /* The specials */
  fprintf(ox->dfp, "%6d %6d %6d %6d %6d\n", xE, xN, xJ, xB, xC);

  /* Unpack and unstripe, then print I's. */
  for (q = 0; q < Q; q++) {
    tmp.v = IMXo(q);
    for (z = 0; z < 8; z++) v[q+Q*z+1] = tmp.i[z];
  }
  fprintf(ox->dfp, "%4d I ", rowi);
  for (k = 0; k <= M; k++) fprintf(ox->dfp, "%6d ", v[k]);
  fprintf(ox->dfp, "\n");

  /* Unpack, unstripe, then print D's. */
  for (q = 0; q < Q; q++) {
    tmp.v = DMXo(q);
    for (z = 0; z < 8; z++) v[q+Q*z+1] = tmp.i[z];
  }
  fprintf(ox->dfp, "%4d D ", rowi);
  for (k = 0; k <= M; k++) fprintf(ox->dfp, "%6d ", v[k]);
  fprintf(ox->dfp, "\n\n");

  free(v);
  return eslOK;

ERROR:
  free(v);
  return status;

}

/* Function:  p7_omx_DumpFBRow()
 * Synopsis:  Dump one row from float part of a DP matrix.
 * Incept:    SRE, Wed Jul 30 16:45:16 2008 [Janelia]
 *
 * Purpose:   Dump current row of Forward/Backward (float) part of DP
 *	      matrix <ox> for diagnostics, and include the values of
 *	      specials <xE>, etc. The index <rowi> for the current row
 *	      is used as a row label. 
 *
 *            The output format of the floats is controlled by
 *	      <width>, <precision>; 8,5 is good for pspace, 5,2 is
 *	      fine for lspace.
 * 	       								       
 * 	      If <rowi> is 0, print a header first too.			       
 * 	       								       
 * 	      If <logify> is TRUE, then scores are printed as log(score); this is 
 * 	      useful for comparing DP with pspace scores with other DP matrices   
 * 	      (like generic P7_GMX ones) that use log-odds scores.		       
 * 	       								       
 * 	      The output format is coordinated with <p7_gmx_Dump()> to	       
 * 	      facilitate comparison to a known answer.                            
 * 
 * Returns:   <eslOK> on success.
 *
 * Throws:    <eslEMEM> on allocation failure.  
 */
int
p7_omx_DumpFBRow(P7_OMX *ox, int logify, int rowi, int width, int precision, float xE, float xN, float xJ, float xB, float xC)
{
  vector float *dp;
  int      M  = ox->M;
  int      Q  = p7O_NQF(M);
  float   *v  = NULL;		/* array of uninterleaved, unstriped scores  */
  int      q,z,k;
  union { vector float v; float x[4]; } tmp;
  int      status;

  dp = (ox->allocR == 1) ? ox->dpf[0] :	ox->dpf[rowi];	  /* must set <dp> before using {MDI}MX macros */

  ESL_ALLOC(v, sizeof(float) * ((Q*4)+1));
  v[0] = 0.;

  if (rowi == 0)
    {
      fprintf(ox->dfp, "      ");
      for (k = 0; k <= M;  k++) fprintf(ox->dfp, "%*d ", width, k);
      fprintf(ox->dfp, "%*s %*s %*s %*s %*s\n", width, "E", width, "N", width, "J", width, "B", width, "C");
      fprintf(ox->dfp, "      ");
      for (k = 0; k <= M+5;  k++) fprintf(ox->dfp, "%*s ", width, "--------");
      fprintf(ox->dfp, "\n");
    }

  /* Unpack, unstripe, then print M's. */
  for (q = 0; q < Q; q++) {
    tmp.v = MMXo(q);
    for (z = 0; z < 4; z++) v[q+Q*z+1] = tmp.x[z];
  }
  fprintf(ox->dfp, "%3d M ", rowi);
  if (logify) for (k = 0; k <= M; k++) fprintf(ox->dfp, "%*.*f ", width, precision, v[k] == 0. ? -eslINFINITY : log(v[k]));
  else        for (k = 0; k <= M; k++) fprintf(ox->dfp, "%*.*f ", width, precision, v[k]);

 /* The specials */
  if (logify) fprintf(ox->dfp, "%*.*f %*.*f %*.*f %*.*f %*.*f\n",
		      width, precision, xE == 0. ? -eslINFINITY : log(xE),
		      width, precision, xN == 0. ? -eslINFINITY : log(xN),
		      width, precision, xJ == 0. ? -eslINFINITY : log(xJ),
		      width, precision, xB == 0. ? -eslINFINITY : log(xB), 
		      width, precision, xC == 0. ? -eslINFINITY : log(xC));
  else        fprintf(ox->dfp, "%*.*f %*.*f %*.*f %*.*f %*.*f\n",
		      width, precision, xE,   width, precision, xN, width, precision, xJ, 
		      width, precision, xB,   width, precision, xC);

  /* Unpack, unstripe, then print I's. */
  for (q = 0; q < Q; q++) {
    tmp.v = IMXo(q);
    for (z = 0; z < 4; z++) v[q+Q*z+1] = tmp.x[z];
  }
  fprintf(ox->dfp, "%3d I ", rowi);
  if (logify) for (k = 0; k <= M; k++) fprintf(ox->dfp, "%*.*f ", width, precision, v[k] == 0. ? -eslINFINITY : log(v[k]));
  else        for (k = 0; k <= M; k++) fprintf(ox->dfp, "%*.*f ", width, precision, v[k]);
  fprintf(ox->dfp, "\n");

  /* Unpack, unstripe, then print D's. */
  for (q = 0; q < Q; q++) {
    tmp.v = DMXo(q);
    for (z = 0; z < 4; z++) v[q+Q*z+1] = tmp.x[z];
  }
  fprintf(ox->dfp, "%3d D ", rowi);
  if (logify) for (k = 0; k <= M; k++) fprintf(ox->dfp, "%*.*f ", width, precision, v[k] == 0. ? -eslINFINITY : log(v[k]));
  else        for (k = 0; k <= M; k++) fprintf(ox->dfp, "%*.*f ", width, precision, v[k]);
  fprintf(ox->dfp, "\n\n");

  free(v);
  return eslOK;

ERROR:
  free(v);
  return status;
}
/*------------- end, debugging dumps of P7_OMX ------------------*/
```
