## supplemental_material for "RNA structure prediction using positive and negative evolutionary information": p7_oprofile.c

```
/* Routines for the P7_OPROFILE structure:
 * a search profile in an optimized implementation.
 *
 * Contents:
 *   1. The P7_OPROFILE object: allocation, initialization, destruction.
 *   2. Conversion from generic P7_PROFILE to optimized P7_OPROFILE
 *   3. Conversion from optimized P7_OPROFILE to compact score arrays
 *   4. Debugging and development utilities.
 *   5. Benchmark driver.
 *   6. Unit tests.
 *   7. Test driver.
 *   8. Example.
 *
 * SRE, Wed Jul 30 11:00:04 2008 [Janelia]
 */
#include "p7_config.h"

#include <stdio.h>
#include <string.h>
#include <math.h>		/* roundf() */

#ifndef __APPLE_ALTIVEC__
#include <altivec.h>
#endif

#include "easel.h"
#include "esl_random.h"
#include "esl_vmx.h"
#include "esl_vectorops.h"

#include "hmmer.h"
#include "impl_vmx.h"

static uint8_t unbiased_byteify(P7_OPROFILE *om, float sc);
static uint8_t biased_byteify(P7_OPROFILE *om, float sc);
static int16_t wordify(P7_OPROFILE *om, float sc);

/*****************************************************************
 * 1. The P7_OPROFILE structure: a score profile.
 *****************************************************************/

/* Function:  p7_oprofile_Create()
 * Synopsis:  Allocate an optimized profile structure.
 * Incept:    SRE, Sun Nov 25 12:03:19 2007 [Casa de Gatos]
 *
 * Purpose:   Allocate for profiles of up to <allocM> nodes for digital alphabet <abc>.
 *
 * Throws:    <NULL> on allocation error.
 */
P7_OPROFILE *
p7_oprofile_Create(int allocM, const ESL_ALPHABET *abc)
{
  int          status;
  P7_OPROFILE *om  = NULL;
  int          nqb = p7O_NQB(allocM); /* # of uchar vectors needed for query */
  int          nqw = p7O_NQW(allocM); /* # of sword vectors needed for query */
  int          nqf = p7O_NQF(allocM); /* # of float vectors needed for query */
  int          x;

  /* level 0 */
  ESL_ALLOC(om, sizeof(P7_OPROFILE));
  om->rbv_mem = NULL;
  om->rwv_mem = NULL;
  om->twv_mem = NULL;
  om->rfv_mem = NULL;
  om->tfv_mem = NULL;
  om->rbv     = NULL;
  om->rwv     = NULL;
  om->twv     = NULL;
  om->rfv     = NULL;
  om->tfv     = NULL;
  om->clone   = 0;

  /* level 1 */

  /* +15 is for manual 16-byte alignment */
  ESL_ALLOC(om->rbv_mem, sizeof(vector unsigned char) * nqb  * abc->Kp          +15);
  ESL_ALLOC(om->rwv_mem, sizeof(vector signed short)  * nqw  * abc->Kp          +15);
  ESL_ALLOC(om->twv_mem, sizeof(vector signed short)  * nqw  * p7O_NTRANS       +15);
  ESL_ALLOC(om->rfv_mem, sizeof(vector float)         * nqf  * abc->Kp          +15);
  ESL_ALLOC(om->tfv_mem, sizeof(vector float)         * nqf  * p7O_NTRANS       +15);

  ESL_ALLOC(om->rbv, sizeof(vector unsigned char *) * abc->Kp);
  ESL_ALLOC(om->rwv, sizeof(vector signed short *)  * abc->Kp);
  ESL_ALLOC(om->rfv, sizeof(vector float *)         * abc->Kp);

  /* align vector memory on 16-byte boundaries */
  om->rbv[0] = (vector unsigned char *) (((unsigned long int) om->rbv_mem + 15) & (~0xf));
  om->rwv[0] = (vector signed short *)  (((unsigned long int) om->rwv_mem + 15) & (~0xf));
  om->twv    = (vector signed short *)  (((unsigned long int) om->twv_mem + 15) & (~0xf));
  om->rfv[0] = (vector float *)         (((unsigned long int) om->rfv_mem + 15) & (~0xf));
  om->tfv    = (vector float *)         (((unsigned long int) om->tfv_mem + 15) & (~0xf));


  /* set the rest of the row pointers for match emissions */
  for (x = 1; x < abc->Kp; x++) {
    om->rbv[x] = om->rbv[0] + (x * nqb);
    om->rwv[x] = om->rwv[0] + (x * nqw);
    om->rfv[x] = om->rfv[0] + (x * nqf);
  }
  om->allocQ16  = nqb;
  om->allocQ8   = nqw;
  om->allocQ4   = nqf;

  /* Remaining initializations */
  om->tbm_b     = 0;
  om->tec_b     = 0;
  om->tjb_b     = 0;
  om->scale_b   = 0.0f;
  om->base_b    = 0;
  om->bias_b    = 0;

  om->scale_w      = 0.0f;
  om->base_w       = 0;
  om->ddbound_w    = 0;
  om->ncj_roundoff = 0.0f;	

  for (x = 0; x < p7_NOFFSETS; x++) om->offs[x]    = -1;
  for (x = 0; x < p7_NEVPARAM; x++) om->evparam[x] = p7_EVPARAM_UNSET;
  for (x = 0; x < p7_NCUTOFFS; x++) om->cutoff[x]  = p7_CUTOFF_UNSET;
  for (x = 0; x < p7_MAXABET;  x++) om->compo[x]   = p7_COMPO_UNSET;

  om->name      = NULL;
  om->acc       = NULL;
  om->desc      = NULL;

  /* in a P7_OPROFILE, we always allocate for the optional RF, CS annotation.
   * we only rely on the leading \0 to signal that it's unused, but
   * we initialize all this memory to zeros to shut valgrind up about
   * fwrite'ing uninitialized memory in the io functions.
   */
  ESL_ALLOC(om->rf,          sizeof(char) * (allocM+2));
  ESL_ALLOC(om->mm,          sizeof(char) * (allocM+2));
  ESL_ALLOC(om->cs,          sizeof(char) * (allocM+2));
  ESL_ALLOC(om->consensus,   sizeof(char) * (allocM+2));
  memset(om->rf,       '\0', sizeof(char) * (allocM+2));
  memset(om->mm,       '\0', sizeof(char) * (allocM+2));
  memset(om->cs,       '\0', sizeof(char) * (allocM+2));
  memset(om->consensus,'\0', sizeof(char) * (allocM+2));

  om->abc        = abc;
  om->L          = 0;
  om->M          = 0;
  om->max_length = -1;
  om->allocM     = allocM;
  om->mode       = p7_NO_MODE;
  om->nj         = 0.0f;
  return om;

 ERROR:
  p7_oprofile_Destroy(om);
  return NULL;
}

/* Function:  p7_oprofile_IsLocal()
 * Synopsis:  Returns TRUE if profile is in local alignment mode.
 * Incept:    SRE, Sat Aug 16 08:46:00 2008 [Janelia]
 */
int
p7_oprofile_IsLocal(const P7_OPROFILE *om)
{
  if (om->mode == p7_LOCAL || om->mode == p7_UNILOCAL) return TRUE;
  return FALSE;
}


/* Function:  p7_oprofile_Destroy()
 * Synopsis:  Frees an optimized profile structure.
 * Incept:    SRE, Sun Nov 25 12:22:21 2007 [Casa de Gatos]
 */
void
p7_oprofile_Destroy(P7_OPROFILE *om)
{
  if (om == NULL) return;

  if (om->clone == 0)
    {
      if (om->rbv_mem    != NULL) free(om->rbv_mem);
      if (om->rwv_mem    != NULL) free(om->rwv_mem);
      if (om->twv_mem    != NULL) free(om->twv_mem);
      if (om->rfv_mem    != NULL) free(om->rfv_mem);
      if (om->tfv_mem    != NULL) free(om->tfv_mem);
      if (om->rbv        != NULL) free(om->rbv);
      if (om->rwv        != NULL) free(om->rwv);
      if (om->rfv        != NULL) free(om->rfv);
      if (om->name       != NULL) free(om->name);
      if (om->acc        != NULL) free(om->acc);
      if (om->desc       != NULL) free(om->desc);
      if (om->rf         != NULL) free(om->rf);
      if (om->mm         != NULL) free(om->mm);
      if (om->cs         != NULL) free(om->cs);
      if (om->consensus  != NULL) free(om->consensus);
    }

  free(om);
}

/* Function:  p7_oprofile_Sizeof()
 * Synopsis:  Return the allocated size of a <P7_OPROFILE>.
 * Incept:    SRE, Wed Mar  2 10:52:47 2011 [Janelia]
 *
 * Purpose:   Returns the allocated size of a <P7_OPROFILE>,
 *            in bytes.
 */
size_t
p7_oprofile_Sizeof(P7_OPROFILE *om)
{
  size_t n = 0;
  int    nqb = om->allocQ16; /* # of uchar vectors needed for query */
  int    nqw = om->allocQ8;  /* # of sword vectors needed for query */
  int    nqf = om->allocQ4;  /* # of float vectors needed for query */

  n += sizeof(P7_OPROFILE);
  n += sizeof(vector unsigned char) * nqb  * om->abc->Kp +15; /* om->rbv_mem */
  n += sizeof(vector signed short)  * nqw  * om->abc->Kp +15; /* om->rwv_mem */
  n += sizeof(vector signed short)  * nqw  * p7O_NTRANS  +15; /* om->twv_mem */
  n += sizeof(vector float)         * nqf  * om->abc->Kp +15; /* om->rfv_mem */
  n += sizeof(vector float)         * nqf  * p7O_NTRANS  +15; /* om->tfv_mem */

  n += sizeof(vector unsigned char *) * om->abc->Kp; /* om->rbv */
  n += sizeof(vector signed short *)  * om->abc->Kp; /* om->rwv */
  n += sizeof(vector float *)         * om->abc->Kp; /* om->rfv */

  n += sizeof(char) * (om->allocM+2); /* om->rf */
  n += sizeof(char) * (om->allocM+2); /* om->mm */
  n += sizeof(char) * (om->allocM+2); /* om->cs */
  n += sizeof(char) * (om->allocM+2); /* om->consensus */

  return n;
}

/* Function:  p7_oprofile_Copy()
 * Synopsis:  Allocate an optimized profile structure.
 * Incept:    SRE, Sun Nov 25 12:03:19 2007 [Casa de Gatos]
 *
 * Purpose:   Allocate for profiles of up to <allocM> nodes for digital alphabet <abc>.
 *
 * Throws:    <NULL> on allocation error.
 */
P7_OPROFILE *
p7_oprofile_Copy(P7_OPROFILE *om1)
{
  int           x, y;
  int           status;

  int           nqb  = p7O_NQB(om1->allocM); /* # of uchar vectors needed for query */
  int           nqw  = p7O_NQW(om1->allocM); /* # of sword vectors needed for query */
  int           nqf  = p7O_NQF(om1->allocM); /* # of float vectors needed for query */

  size_t        size = sizeof(char) * (om1->allocM+2);

  P7_OPROFILE  *om2  = NULL;

  const ESL_ALPHABET *abc = om1->abc;

  /* level 0 */
  ESL_ALLOC(om2, sizeof(P7_OPROFILE));
  om2->rbv_mem = NULL;
  om2->rwv_mem = NULL;
  om2->twv_mem = NULL;
  om2->rfv_mem = NULL;
  om2->tfv_mem = NULL;
  om2->rbv     = NULL;
  om2->rwv     = NULL;
  om2->twv     = NULL;
  om2->rfv     = NULL;
  om2->tfv     = NULL;

  /* level 1 */

  /* +15 is for manual 16-byte alignment */
  ESL_ALLOC(om2->rbv_mem, sizeof(vector unsigned char) * nqb  * abc->Kp    +15);	
  ESL_ALLOC(om2->rwv_mem, sizeof(vector signed short)  * nqw  * abc->Kp    +15);
  ESL_ALLOC(om2->twv_mem, sizeof(vector signed short)  * nqw  * p7O_NTRANS +15);
  ESL_ALLOC(om2->rfv_mem, sizeof(vector float)         * nqf  * abc->Kp    +15);
  ESL_ALLOC(om2->tfv_mem, sizeof(vector float)         * nqf  * p7O_NTRANS +15);

  ESL_ALLOC(om2->rbv, sizeof(vector unsigned char *) * abc->Kp);
  ESL_ALLOC(om2->rwv, sizeof(vector signed short *)  * abc->Kp);
  ESL_ALLOC(om2->rfv, sizeof(vector float *)         * abc->Kp);

  /* align vector memory on 16-byte boundaries */
  om2->rbv[0] = (vector unsigned char *) (((unsigned long int) om2->rbv_mem + 15) & (~0xf));
  om2->rwv[0] = (vector signed short *)  (((unsigned long int) om2->rwv_mem + 15) & (~0xf));
  om2->twv    = (vector signed short *)  (((unsigned long int) om2->twv_mem + 15) & (~0xf));
  om2->rfv[0] = (vector float *)         (((unsigned long int) om2->rfv_mem + 15) & (~0xf));
  om2->tfv    = (vector float *)         (((unsigned long int) om2->tfv_mem + 15) & (~0xf));

  /* copy the vector data */
  memcpy(om2->rbv[0], om1->rbv[0], sizeof(vector unsigned char) * nqb  * abc->Kp);
  memcpy(om2->rwv[0], om1->rwv[0], sizeof(vector signed short)  * nqw  * abc->Kp);
  memcpy(om2->rfv[0], om1->rfv[0], sizeof(vector float)         * nqf  * abc->Kp);

  /* set the rest of the row pointers for match emissions */
  for (x = 1; x < abc->Kp; x++) {
    om2->rbv[x] = om2->rbv[0] + (x * nqb);
    om2->rwv[x] = om2->rwv[0] + (x * nqw);
    om2->rfv[x] = om2->rfv[0] + (x * nqf);
  }
  om2->allocQ16  = nqb;
  om2->allocQ8   = nqw;
  om2->allocQ4   = nqf;

  /* Remaining initializations */
  om2->tbm_b     = om1->tbm_b;
  om2->tec_b     = om1->tec_b;
  om2->tjb_b     = om1->tjb_b;
  om2->scale_b   = om1->scale_b;
  om2->base_b    = om1->base_b;
  om2->bias_b    = om1->bias_b;

  om2->scale_w      = om1->scale_w;
  om2->base_w       = om1->base_w;
  om2->ddbound_w    = om1->ddbound_w;
  om2->ncj_roundoff = om1->ncj_roundoff;	

  for (x = 0; x < p7_NOFFSETS; x++) om2->offs[x]    = om1->offs[x];
  for (x = 0; x < p7_NEVPARAM; x++) om2->evparam[x] = om1->evparam[x];
  for (x = 0; x < p7_NCUTOFFS; x++) om2->cutoff[x]  = om1->cutoff[x];
  for (x = 0; x < p7_MAXABET;  x++) om2->compo[x]   = om1->compo[x];

  for (x = 0; x < nqw  * p7O_NTRANS; ++x) om2->twv[x] = om1->twv[x];
  for (x = 0; x < nqf  * p7O_NTRANS; ++x) om2->tfv[x] = om1->tfv[x];

  for (x = 0; x < p7O_NXSTATES; x++)
    for (y = 0; y < p7O_NXTRANS; y++)
      {
	om2->xw[x][y] = om1->xw[x][y];
	om2->xf[x][y] = om1->xf[x][y];
      }

  if ((status = esl_strdup(om1->name, -1, &om2->name)) != eslOK) goto ERROR;
  if ((status = esl_strdup(om1->acc,  -1, &om2->acc))  != eslOK) goto ERROR;
  if ((status = esl_strdup(om1->desc, -1, &om2->desc)) != eslOK) goto ERROR;

  /* in a P7_OPROFILE, we always allocate for the optional RF, CS annotation.
   * we only rely on the leading \0 to signal that it's unused, but
   * we initialize all this memory to zeros to shut valgrind up about
   * fwrite'ing uninitialized memory in the io functions.
   */
  ESL_ALLOC(om2->rf,          size);
  ESL_ALLOC(om2->mm,          size);
  ESL_ALLOC(om2->cs,          size);
  ESL_ALLOC(om2->consensus,   size);

  memcpy(om2->rf,        om1->rf,        size);
  memcpy(om2->mm,        om1->mm,        size);
  memcpy(om2->cs,        om1->cs,        size);
  memcpy(om2->consensus, om1->consensus, size);

  om2->abc       = om1->abc;
  om2->L         = om1->L;
  om2->M         = om1->M;
  om2->allocM    = om1->allocM;
  om2->mode      = om1->mode;
  om2->nj        = om1->nj;
  om2->max_length = om1->max_length;

  om2->clone     = om1->clone;

  return om2;

 ERROR:
  p7_oprofile_Destroy(om2);
  return NULL;
}

/* Function:  p7_oprofile_Clone()
 * Synopsis:  Allocate a cloned copy of the optimized profile structure.  All
 *            allocated memory from the original profile is not reallocated.
 *            The cloned copy will point to the same memory as the original.
 * Incept:    SRE, Sun Nov 25 12:03:19 2007 [Casa de Gatos]
 *
 * Purpose:   Quick copy of an optimized profile used in mutiple threads.
 *
 * Throws:    <NULL> on allocation error.
 */
P7_OPROFILE *
p7_oprofile_Clone(const P7_OPROFILE *om1)
{
  int           status;

  P7_OPROFILE  *om2  = NULL;

  ESL_ALLOC(om2, sizeof(P7_OPROFILE));
  memcpy(om2, om1, sizeof(P7_OPROFILE));

  om2->clone  = 1;

  return om2;

 ERROR:
  p7_oprofile_Destroy(om2);
  return NULL;
}


/* Function:  p7_oprofile_UpdateFwdEmissionScores()
 * Synopsis:  Update the Forward/Backward part of the optimized profile
 *            match emissions to account for new background distribution.
 *
 * Purpose:   This implementation re-orders the loops used to access/modify
 *            the rfv array relative to how it's accessed for example in
 *            fb_conversion(), to minimize the required size of sc_arr.
 *
 * Args:      om              - optimized profile to be updated.
 *            bg              - the new bg distribution
 *            fwd_emissions   - precomputed Fwd (float) residue emission
 *                              probabilities in serial order (gathered from
 *                              the optimized striped <om> with
 *                              p7_oprofile_GetFwdEmissionArray() ).
 *            sc_arr            Preallocated array of at least Kp*4 floats
 */
int
p7_oprofile_UpdateFwdEmissionScores(P7_OPROFILE *om, P7_BG *bg, float *fwd_emissions, float *sc_arr)
{
  int     M   = om->M;    /* length of the query                                          */
  int     k, q, x, z;
  int     nq  = p7O_NQF(M);     /* segment length; total # of striped vectors needed            */
  int     K   = om->abc->K;
  int     Kp  = om->abc->Kp;
  union   { vector float v; float x[4]; } tmp;

  for (k = 1, q = 0; q < nq; q++, k++) {

    //First compute the core characters of the alphabet
    for (x = 0; x < K; x++) {
      for (z = 0; z < 4; z++) {
         if (k+ z*nq <= M)  sc_arr[z*Kp + x] =  (om->mm && om->mm[(k+z*nq)]=='m') ? 0 : log(fwd_emissions[Kp * (k+z*nq) + x]/bg->f[x]);
         else               sc_arr[z*Kp + x] =  -eslINFINITY;

         tmp.x[z] = sc_arr[z*Kp + x];
      }
      om->rfv[x][q] =  esl_vmx_expf(tmp.v);
    }

    // Then compute corresponding scores for ambiguity codes.
    for (z = 0; z < 4; z++)
      esl_abc_FExpectScVec(om->abc, sc_arr+(z*Kp), bg->f);

    //finish off the interleaved values
    for (x = K; x < Kp; x++) {
      for (z = 0; z < 4; z++)
        tmp.x[z] = sc_arr[z*Kp + x];  // computed in FExpectScVec call above
      om->rfv[x][q] = esl_vmx_expf(tmp.v);
    }
  }

  return eslOK;

}

/* Function:  p7_oprofile_UpdateVitEmissionScores()
 * Synopsis:  Update the Viterbi part of the optimized profile match
 *            emissions to account for new background distribution.
 *.
 * Purpose:   This implementation re-orders the loops used to access/modify
 *            the rmv array relative to how it's accessed for example in
 *            vf_conversion(), to minimize the required size of sc_arr.
 *
 * Args:      om              - optimized profile to be updated.
 *            bg              - the new bg distribution
 *            fwd_emissions   - precomputed Fwd (float) residue emission
 *                              probabilities in serial order (gathered from
 *                              the optimized striped <om> with
 *                              p7_oprofile_GetFwdEmissionArray() ).
 *            sc_arr            Preallocated array of at least Kp*8 floats
 */
int
p7_oprofile_UpdateVitEmissionScores(P7_OPROFILE *om, P7_BG *bg, float *fwd_emissions, float *sc_arr)
{
  int     M   = om->M;    /* length of the query                                          */
  int     k, q, x, z;
  int     nq  = p7O_NQW(M);     /* segment length; total # of striped vectors needed            */
  int     K   = om->abc->K;
  int     Kp  = om->abc->Kp;
  int     idx;
  union { vector signed short v; int16_t i[8]; } tmp; /* used to align and load simd minivectors            */

  for (k = 1, q = 0; q < nq; q++, k++) {

    //First compute the core characters of the alphabet
    for (x = 0; x < K; x++) {
      for (z = 0; z < 8; z++) {
        idx = z*Kp + x;
        if (k+ z*nq <= M)  {
          sc_arr[idx] = (om->mm && om->mm[(k+z*nq)]=='m') ? 0 : log( (double)(fwd_emissions[Kp * (k+z*nq) + x])/bg->f[x]);
          tmp.i[z]    = wordify(om, sc_arr[idx]);
        }
        else
        {
          sc_arr[idx] =  -eslINFINITY;
          tmp.i[z]    =  -32768;
        }

      }
      om->rwv[x][q] = tmp.v;

    }

    // Then compute corresponding scores for ambiguity codes.
    for (z = 0; z < 8; z++)
      esl_abc_FExpectScVec(om->abc, sc_arr+(z*Kp), bg->f);

    //finish off the interleaved values
    for (x = K; x < Kp; x++) {
      for (z = 0; z < 8; z++) {
        idx = z*Kp + x;
        if (x==K || x>Kp-3 || sc_arr[idx] == -eslINFINITY)
          tmp.i[z]  =  -32768;
        else
          tmp.i[z]  = wordify(om, sc_arr[idx]);
      }
      om->rwv[x][q] = tmp.v;
    }
  }

  return eslOK;
}


/* Function:  p7_oprofile_UpdateMSVEmissionScores()
 * Synopsis:  Update the MSV part of the optimized profile match
 *            emissions to account for new background distribution.
 *.
 * Purpose:   This implementation re-orders the loops used to access/modify
 *            the rbv array relative to how it's accessed for example in
 *            mf_conversion(), to minimize the required size of sc_arr.
 *
 * Args:      om              - optimized profile to be updated.
 *            bg              - the new bg distribution
 *            fwd_emissions   - precomputed Fwd (float) residue emission
 *                              probabilities in serial order (gathered from
 *                              the optimized striped <om> with
 *                              p7_oprofile_GetFwdEmissionArray() ).
 *            sc_arr            Preallocated array of at least Kp*16 floats
 */
int
p7_oprofile_UpdateMSVEmissionScores(P7_OPROFILE *om, P7_BG *bg, float *fwd_emissions, float *sc_arr)
{
  int     M   = om->M;    /* length of the query                                          */
  int     k, q, x, z;
  int     nq  = p7O_NQB(M);     /* segment length; total # of striped vectors needed            */
  int     K   = om->abc->K;
  int     Kp  = om->abc->Kp;
  int     idx;
  float   max = 0.0;    /* maximum residue score: used for unsigned emission score bias */
  union { vector unsigned char v; uint8_t i[16]; } tmp; /* used to align and load simd minivectors */

  /* First we determine the basis for the limited-precision MSVFilter scoring system.
   * Default: 1/3 bit units, base offset 190:  range 0..255 => -190..65 => -63.3..21.7 bits
   * See J2/66, J4/138 for analysis.
   * This depends on having computed scores. I do this in a first pass, to get the max
   * score ... then re-compute those scores so they can be converted to 8bit scores
   */
  for (k = 1, q = 0; q < nq; q++, k++) {
    for (x = 0; x < K; x++) {
      for (z = 0; z < 16; z++) {
        idx = z*Kp + x;
        if (k+ z*nq <= M && !(om->mm && om->mm[(k+z*nq)]=='m'))
          max = ESL_MAX(max, log( (double)(fwd_emissions[Kp * (k+z*nq) + x])/bg->f[x]));
      }
    }
  }
  om->scale_b = 3.0 / eslCONST_LOG2;                    /* scores in units of third-bits */
  om->base_b  = 190;
  om->bias_b  = unbiased_byteify(om, -1.0 * max);

  for (k = 1, q = 0; q < nq; q++, k++) {

    //First compute the core characters of the alphabet
    for (x = 0; x < K; x++) {
      for (z = 0; z < 16; z++) {
        idx = z*Kp + x;
        if (k+ z*nq <= M)  {
          sc_arr[idx] = (om->mm && om->mm[(k+z*nq)]=='m') ? 0 : log( (double)(fwd_emissions[Kp * (k+z*nq) + x])/bg->f[x]);
          tmp.i[z]    = biased_byteify(om, sc_arr[idx]);
        }
        else
        {
          sc_arr[idx] =  -eslINFINITY;
          tmp.i[z]    =  255;
        }

      }
      om->rbv[x][q] = tmp.v;

    }

    // Then compute corresponding scores for ambiguity codes.
    for (z = 0; z < 16; z++)
      esl_abc_FExpectScVec(om->abc, sc_arr+(z*Kp), bg->f);

    //finish off the interleaved values
    for (x = K; x < Kp; x++) {
      for (z = 0; z < 16; z++) {
        idx = z*Kp + x;
        if (x==K || x>Kp-3 || sc_arr[idx] == -eslINFINITY)
          tmp.i[z]  =  255;
        else
          tmp.i[z]  = biased_byteify(om, sc_arr[idx]);
      }
      om->rbv[x][q] = tmp.v;
    }
  }

  return eslOK;
}


/*----------------- end, P7_OPROFILE structure ------------------*/


/*****************************************************************
 * 2. Conversion from generic P7_PROFILE to optimized P7_OPROFILE
 *****************************************************************/

/* biased_byteify()
 * Converts original log-odds residue score to a rounded biased uchar cost.
 * Match emission scores for MSVFilter get this treatment.
 * e.g. a score of +3.2, with scale 3.0 and bias 12, becomes 2.
 *    3.2*3 = 9.6; rounded = 10; bias-10 = 2.
 * When used, we add the bias, then subtract this cost.
 * (A cost of +255 is our -infinity "prohibited event")
 */

/* The (uint8_t) (int) cast is to fix an issue with the ibm's
 * xlc compiler.  The C standard says the results are undefined
 * when casting from a float to an integral type and the value
 * is not is range.  So, if the float has a value of -6.0 and
 * is cast to an unsigned char, whose range is 0..255, the
 * result is undefined.  The xlc compiler sets the result to 0.
 * With gcc and msvc compilers the result is 250.
 *
 * This double cast gives the same result on the different compilers.
 */

static uint8_t
biased_byteify(P7_OPROFILE *om, float sc)
{
  uint8_t b;

  sc  = -1.0f * roundf(om->scale_b * sc);                                /* ugh. sc is now an integer cost represented in a float...           */
  b   = (sc > 255 - om->bias_b) ? 255 : (uint8_t) (int) sc + om->bias_b; /* and now we cast, saturate, and bias it to an unsigned char cost... */
  return b;
}

/* unbiased_byteify()
 * Convert original transition score to a rounded uchar cost
 * Transition scores for MSVFilter get this treatment.
 * e.g. a score of -2.1, with scale 3.0, becomes a cost of 6.
 * (A cost of +255 is our -infinity "prohibited event")
 *
 * See comment above explaining the double cast.
 */
static uint8_t
unbiased_byteify(P7_OPROFILE *om, float sc)
{
  uint8_t b;

  sc  = -1.0f * roundf(om->scale_b * sc);       /* ugh. sc is now an integer cost represented in a float...    */
  b   = (sc > 255.) ? 255 : (uint8_t) (int) sc;	/* and now we cast and saturate it to an unsigned char cost... */
  return b;
}

/* wordify()
 * Converts log probability score to a rounded signed 16-bit integer cost.
 * Both emissions and transitions for ViterbiFilter get this treatment.
 * No bias term needed, because we use signed words.
 *   e.g. a score of +3.2, with scale 500.0, becomes +1600.
 */
static int16_t
wordify(P7_OPROFILE *om, float sc)
{
  sc  = roundf(om->scale_w * sc);
  if      (sc >=  32767.0) return  32767;
  else if (sc <= -32768.0) return -32768;
  else return (int16_t) sc;
}

/* mf_conversion():
 *
 * This builds the MSVFilter() parts of the profile <om>, scores
 * in lspace uchars (16-way parallel), by rescaling, rounding, and
 * casting the scores in <gm>.
 *
 * Returns <eslOK> on success;
 * throws <eslEINVAL> if <om> hasn't been allocated properly.
 */
static int
mf_conversion(const P7_PROFILE *gm, P7_OPROFILE *om)
{
  int     M   = gm->M;		/* length of the query                                          */
  int     nq  = p7O_NQB(M);     /* segment length; total # of striped vectors needed            */
  float   max = 0.0;		/* maximum residue score: used for unsigned emission score bias */
  int     x;			/* counter over residues                                        */
  int     q;			/* q counts over total # of striped vectors, 0..nq-1            */
  int     k;			/* the usual counter over model nodes 1..M                      */
  int     z;			/* counter within elements of one SIMD minivector               */

  /* used to align and load simd minivectors */
  union { vector unsigned char v; uint8_t i[16]; } tmp;

  if (nq > om->allocQ16) ESL_EXCEPTION(eslEINVAL, "optimized profile is too small to hold conversion");

  /* First we determine the basis for the limited-precision MSVFilter scoring system.
   * Default: 1/3 bit units, base offset 190:  range 0..255 => -190..65 => -63.3..21.7 bits
   * See J2/66, J4/138 for analysis.
   */
  for (x = 0; x < gm->abc->K; x++)  max = ESL_MAX(max, esl_vec_FMax(gm->rsc[x], (M+1)*2));
  om->scale_b = 3.0 / eslCONST_LOG2;                    /* scores in units of third-bits */
  om->base_b  = 190;
  om->bias_b  = unbiased_byteify(om, -1.0 * max);

  /* striped match costs: start at k=1.  */
  for (x = 0; x < gm->abc->Kp; x++)
    for (q = 0, k = 1; q < nq; q++, k++)
      {
	for (z = 0; z < 16; z++) tmp.i[z] = ((k+ z*nq <= M) ? biased_byteify(om, p7P_MSC(gm, k+z*nq, x)) : 255);
	om->rbv[x][q]   = tmp.v;	
      }

  /* transition costs */
  om->tbm_b = unbiased_byteify(om, logf(2.0f / ((float) gm->M * (float) (gm->M+1)))); /* constant B->Mk penalty        */
  om->tec_b = unbiased_byteify(om, logf(0.5f));                                       /* constant multihit E->C = E->J */
  om->tjb_b = unbiased_byteify(om, logf(3.0f / (float) (gm->L+3))); /* this adopts the L setting of the parent profile */

  return eslOK;
}


/* vf_conversion():
 *
 * This builds the ViterbiFilter() parts of the profile <om>, scores
 * in lspace swords (8-way parallel), by rescaling, rounding, and
 * casting the scores in <gm>.
 *
 * Returns <eslOK> on success;
 * throws <eslEINVAL> if <om> hasn't been allocated properly.
 */
static int
vf_conversion(const P7_PROFILE *gm, P7_OPROFILE *om)
{
  int     M   = gm->M;		/* length of the query                                          */
  int     nq  = p7O_NQW(M);     /* segment length; total # of striped vectors needed            */
  int     x;			/* counter over residues                                        */
  int     q;			/* q counts over total # of striped vectors, 0..nq-1            */
  int     k;			/* the usual counter over model nodes 1..M                      */
  int     kb;			/* possibly offset base k for loading om's TSC vectors          */
  int     z;			/* counter within elements of one SIMD minivector               */
  int     t;			/* counter over transitions 0..7 = p7O_{BM,MM,IM,DM,MD,MI,II,DD}*/
  int     tg;			/* transition index in gm                                       */
  int     j;			/* counter in interleaved vector arrays in the profile          */
  int     ddtmp;		/* used in finding worst DD transition bound                    */
  int16_t  maxval;		/* used to prevent zero cost II                                 */
  int16_t  val;

  /* used to align and load simd minivectors */
  union { vector signed short v; int16_t i[8]; } tmp;

  if (nq > om->allocQ8) ESL_EXCEPTION(eslEINVAL, "optimized profile is too small to hold conversion");

  /* First set the basis for the limited-precision scoring system.
   * Default: 1/500 bit units, base offset 12000:  range -32768..32767 => -44768..20767 => -89.54..41.53 bits
   * See J4/138 for analysis.
   */
  om->scale_w = 500.0 / eslCONST_LOG2;
  om->base_w  = 12000;

  /* striped match scores */
  for (x = 0; x < gm->abc->Kp; x++)
    for (k = 1, q = 0; q < nq; q++, k++)
      {
	for (z = 0; z < 8; z++) tmp.i[z] = ((k+ z*nq <= M) ? wordify(om, p7P_MSC(gm, k+z*nq, x)) : -32768);
	om->rwv[x][q]   = tmp.v;
      }

  /* Transition costs, all but the DD's. */
  for (j = 0, k = 1, q = 0; q < nq; q++, k++)
    {
      for (t = p7O_BM; t <= p7O_II; t++) /* this loop of 7 transitions depends on the order in p7o_tsc_e */
	{
	  switch (t) {
	  case p7O_BM: tg = p7P_BM;  kb = k-1; maxval =  0; break; /* gm has tBMk stored off by one! start from k=0 not 1   */
	  case p7O_MM: tg = p7P_MM;  kb = k-1; maxval =  0; break; /* MM, DM, IM vectors are rotated by -1, start from k=0  */
	  case p7O_IM: tg = p7P_IM;  kb = k-1; maxval =  0; break;
	  case p7O_DM: tg = p7P_DM;  kb = k-1; maxval =  0; break;
	  case p7O_MD: tg = p7P_MD;  kb = k;   maxval =  0; break; /* the remaining ones are straight up  */
	  case p7O_MI: tg = p7P_MI;  kb = k;   maxval =  0; break;
	  case p7O_II: tg = p7P_II;  kb = k;   maxval = -1; break;
	  }

	  for (z = 0; z < 8; z++) {
	    val      = ((kb+ z*nq < M) ? wordify(om, p7P_TSC(gm, kb+ z*nq, tg)) : -32768);
	    tmp.i[z] = (val <= maxval) ? val : maxval; /* do not allow an II transition cost of 0, or hell may occur. */
	  }
	  om->twv[j++] = tmp.v;
	}
    }

  /* Finally the DD's, which are at the end of the optimized tsc vector; (j is already sitting there) */
  for (k = 1, q = 0; q < nq; q++, k++)
    {
      for (z = 0; z < 8; z++) tmp.i[z] = ((k+ z*nq < M) ? wordify(om, p7P_TSC(gm, k+ z*nq, p7P_DD)) : -32768);
      om->twv[j++] = tmp.v;
    }

  /* Specials. (Actually in same order in om and gm, but we copy in general form anyway.)  */
  /* VF CC,NN,JJ transitions hardcoded zero; -3.0 nat approximation used instead; this papers
   * over a length independence problem, where the approximation weirdly outperforms the
   * exact solution, probably indicating that the model's Pascal distribution is problematic,
   * and the "approximation" is in fact closer to the One True Model, the mythic H4 supermodel.
   * [xref J5/36]
   */
  om->xw[p7O_E][p7O_LOOP] = wordify(om, gm->xsc[p7P_E][p7P_LOOP]);
  om->xw[p7O_E][p7O_MOVE] = wordify(om, gm->xsc[p7P_E][p7P_MOVE]);
  om->xw[p7O_N][p7O_MOVE] = wordify(om, gm->xsc[p7P_N][p7P_MOVE]);
  om->xw[p7O_N][p7O_LOOP] = 0;                                        /* was wordify(om, gm->xsc[p7P_N][p7P_LOOP]); */
  om->xw[p7O_C][p7O_MOVE] = wordify(om, gm->xsc[p7P_C][p7P_MOVE]);
  om->xw[p7O_C][p7O_LOOP] = 0;                                        /* was wordify(om, gm->xsc[p7P_C][p7P_LOOP]); */
  om->xw[p7O_J][p7O_MOVE] = wordify(om, gm->xsc[p7P_J][p7P_MOVE]);
  om->xw[p7O_J][p7O_LOOP] = 0;                                        /* was wordify(om, gm->xsc[p7P_J][p7P_LOOP]); */

  om->ncj_roundoff = 0.0; /* goes along with NN=CC=JJ=0, -3.0 nat approximation */
                          /* otherwise, would be = om->scale_w * gm->xsc[p7P_N][p7P_LOOP] -  om->xw[p7O_N][p7O_LOOP];   */
			  /* see J4/150 for discussion of VF error suppression, superceded by the -3.0 nat approximation */

  /* Transition score bound for "lazy F" DD path evaluation (xref J2/52) */
  om->ddbound_w = -32768;	
  for (k = 2; k < M-1; k++)
    {
      ddtmp         = (int) wordify(om, p7P_TSC(gm, k,   p7P_DD));
      ddtmp        += (int) wordify(om, p7P_TSC(gm, k+1, p7P_DM));
      ddtmp        -= (int) wordify(om, p7P_TSC(gm, k+1, p7P_BM));
      om->ddbound_w = ESL_MAX(om->ddbound_w, ddtmp);
    }

  return eslOK;
}


/* fb_conversion()
 * This builds the Forward/Backward part of the optimized profile <om>,
 * where we use odds ratios (not log-odds scores).
 */
static int
fb_conversion(const P7_PROFILE *gm, P7_OPROFILE *om)
{
  int     M   = gm->M;		/* length of the query                                          */
  int     nq  = p7O_NQF(M);     /* segment length; total # of striped vectors needed            */
  int     x;			/* counter over residues                                        */
  int     q;			/* q counts over total # of striped vectors, 0..nq-1            */
  int     k;			/* the usual counter over model nodes 1..M                      */
  int     kb;			/* possibly offset base k for loading om's TSC vectors          */
  int     z;			/* counter within elements of one SIMD minivector               */
  int     t;			/* counter over transitions 0..7 = p7O_{BM,MM,IM,DM,MD,MI,II,DD}*/
  int     tg;			/* transition index in gm                                       */
  int     j;			/* counter in interleaved vector arrays in the profile          */

  /* used to align and load simd minivectors */
  union { vector float v; float x[4]; } tmp;

  if (nq > om->allocQ4) ESL_EXCEPTION(eslEINVAL, "optimized profile is too small to hold conversion");

  /* striped match scores: start at k=1 */
  for (x = 0; x < gm->abc->Kp; x++)
    for (k = 1, q = 0; q < nq; q++, k++)
      {
	for (z = 0; z < 4; z++) tmp.x[z] = (k+ z*nq <= M) ? p7P_MSC(gm, k+z*nq, x) : -eslINFINITY;
	om->rfv[x][q] = esl_vmx_expf(tmp.v);
      }

  /* Transition scores, all but the DD's. */
  for (j = 0, k = 1, q = 0; q < nq; q++, k++)
    {
      for (t = p7O_BM; t <= p7O_II; t++) /* this loop of 7 transitions depends on the order in the definition of p7o_tsc_e */
	{
	  switch (t) {
	  case p7O_BM: tg = p7P_BM;  kb = k-1; break; /* gm has tBMk stored off by one! start from k=0 not 1 */
	  case p7O_MM: tg = p7P_MM;  kb = k-1; break; /* MM, DM, IM quads are rotated by -1, start from k=0  */
	  case p7O_IM: tg = p7P_IM;  kb = k-1; break;
	  case p7O_DM: tg = p7P_DM;  kb = k-1; break;
	  case p7O_MD: tg = p7P_MD;  kb = k;   break; /* the remaining ones are straight up  */
	  case p7O_MI: tg = p7P_MI;  kb = k;   break;
	  case p7O_II: tg = p7P_II;  kb = k;   break;
	  }

	  for (z = 0; z < 4; z++) tmp.x[z] = (kb+z*nq < M) ? p7P_TSC(gm, kb+z*nq, tg) : -eslINFINITY;
	  om->tfv[j++] = esl_vmx_expf(tmp.v);
	}
    }

  /* And finally the DD's, which are at the end of the optimized tsc vector; (j is already there) */
  for (k = 1, q = 0; q < nq; q++, k++)
    {
      for (z = 0; z < 4; z++) tmp.x[z] = (k+z*nq < M) ? p7P_TSC(gm, k+z*nq, p7P_DD) : -eslINFINITY;
      om->tfv[j++] = esl_vmx_expf(tmp.v);
    }

  /* Specials. (These are actually in exactly the same order in om and
   *  gm, but we copy in general form anyway.)
   */
  om->xf[p7O_E][p7O_LOOP] = expf(gm->xsc[p7P_E][p7P_LOOP]);
  om->xf[p7O_E][p7O_MOVE] = expf(gm->xsc[p7P_E][p7P_MOVE]);
  om->xf[p7O_N][p7O_LOOP] = expf(gm->xsc[p7P_N][p7P_LOOP]);
  om->xf[p7O_N][p7O_MOVE] = expf(gm->xsc[p7P_N][p7P_MOVE]);
  om->xf[p7O_C][p7O_LOOP] = expf(gm->xsc[p7P_C][p7P_LOOP]);
  om->xf[p7O_C][p7O_MOVE] = expf(gm->xsc[p7P_C][p7P_MOVE]);
  om->xf[p7O_J][p7O_LOOP] = expf(gm->xsc[p7P_J][p7P_LOOP]);
  om->xf[p7O_J][p7O_MOVE] = expf(gm->xsc[p7P_J][p7P_MOVE]);

  return eslOK;
}


/* Function:  p7_oprofile_Convert()
 * Synopsis:  Converts standard profile to an optimized one.
 * Incept:    SRE, Mon Nov 26 07:38:57 2007 [Janelia]
 *
 * Purpose:   Convert a standard profile <gm> to an optimized profile <om>,
 *            where <om> has already been allocated for a profile of at
 *            least <gm->M> nodes and the same emission alphabet <gm->abc>.
 *
 * Args:      gm - profile to optimize
 *            om - allocated optimized profile for holding the result.
 *
 * Returns:   <eslOK> on success.
 *
 * Throws:    <eslEINVAL> if <gm>, <om> aren't compatible.
 *            <eslEMEM> on allocation failure.
 */
int
p7_oprofile_Convert(const P7_PROFILE *gm, P7_OPROFILE *om)
{
  int status, z;

  if (gm->abc->type != om->abc->type)  ESL_EXCEPTION(eslEINVAL, "alphabets of the two profiles don't match");
  if (gm->M         >  om->allocM)     ESL_EXCEPTION(eslEINVAL, "oprofile is too small");

  if ((status =  mf_conversion(gm, om)) != eslOK) return status;   /* MSVFilter()'s information     */
  if ((status =  vf_conversion(gm, om)) != eslOK) return status;   /* ViterbiFilter()'s information */
  if ((status =  fb_conversion(gm, om)) != eslOK) return status;   /* ForwardFilter()'s information */

  if (om->name != NULL) free(om->name);
  if (om->acc  != NULL) free(om->acc);
  if (om->desc != NULL) free(om->desc);
  if ((status = esl_strdup(gm->name, -1, &(om->name))) != eslOK) goto ERROR;
  if ((status = esl_strdup(gm->acc,  -1, &(om->acc)))  != eslOK) goto ERROR;
  if ((status = esl_strdup(gm->desc, -1, &(om->desc))) != eslOK) goto ERROR;
  strcpy(om->rf,        gm->rf);
  strcpy(om->mm,        gm->mm);
  strcpy(om->cs,        gm->cs);
  strcpy(om->consensus, gm->consensus);
  for (z = 0; z < p7_NEVPARAM; z++) om->evparam[z] = gm->evparam[z];
  for (z = 0; z < p7_NCUTOFFS; z++) om->cutoff[z]  = gm->cutoff[z];
  for (z = 0; z < p7_MAXABET;  z++) om->compo[z]   = gm->compo[z];

  om->mode = gm->mode;
  om->L    = gm->L;
  om->M    = gm->M;
  om->max_length = gm->max_length;
  om->nj   = gm->nj;

  return eslOK;

 ERROR:
  return status;
}

/* Function:  p7_oprofile_ReconfigLength()
 * Synopsis:  Set the target sequence length of a model.
 * Incept:    SRE, Thu Dec 20 09:56:40 2007 [Janelia]
 *
 * Purpose:   Given an already configured model <om>, quickly reset its
 *            expected length distribution for a new mean target sequence
 *            length of <L>.
 *
 *            This doesn't affect the length distribution of the null
 *            model. That must also be reset, using <p7_bg_SetLength()>.
 *
 *            We want this routine to run as fast as possible, because
 *            this call is in the critical path: it must be called at
 *            each new target sequence in a database search.
 *
 * Returns:   <eslOK> on success. Costs/scores for N,C,J transitions are set
 *            here.
 */
int
p7_oprofile_ReconfigLength(P7_OPROFILE *om, int L)
{
  int status;
  if ((status = p7_oprofile_ReconfigMSVLength (om, L)) != eslOK) return status;
  if ((status = p7_oprofile_ReconfigRestLength(om, L)) != eslOK) return status;
  return eslOK;
}

/* Function:  p7_oprofile_ReconfigMSVLength()
 * Synopsis:  Set the target sequence length of the MSVFilter part of the model.
 * Incept:    SRE, Tue Dec 16 13:39:17 2008 [Janelia]
 *
 * Purpose:   Given an  already configured model <om>, quickly reset its
 *            expected length distribution for a new mean target sequence
 *            length of <L>, only for the part of the model that's used
 *            for the accelerated MSV filter.
 *
 *            The acceleration pipeline uses this to defer reconfiguring the
 *            length distribution of the main model, mostly because hmmscan
 *            reads the model in two pieces, MSV part first, then the rest.
 *
 * Returns:   <eslOK> on success.
 */
int
p7_oprofile_ReconfigMSVLength(P7_OPROFILE *om, int L)
{
  om->tjb_b = unbiased_byteify(om, logf(3.0f / (float) (L+3)));
  return eslOK;
}

/* Function:  p7_oprofile_ReconfigRestLength()
 * Synopsis:  Set the target sequence length of the main profile.
 * Incept:    SRE, Tue Dec 16 13:41:30 2008 [Janelia]
 *
 * Purpose:   Given an  already configured model <om>, quickly reset its
 *            expected length distribution for a new mean target sequence
 *            length of <L>, for everything except the MSV filter part
 *            of the model.
 *
 *            Calling <p7_oprofile_ReconfigMSVLength()> then
 *            <p7_oprofile_ReconfigRestLength()> is equivalent to
 *            just calling <p7_oprofile_ReconfigLength()>. The two
 *            part version is used in the acceleration pipeline.
 *
 * Returns:   <eslOK> on success.
 */
int
p7_oprofile_ReconfigRestLength(P7_OPROFILE *om, int L)
{
  float pmove, ploop;

  pmove = (2.0f + om->nj) / ((float) L + 2.0f + om->nj); /* 2/(L+2) for sw; 3/(L+3) for fs */
  ploop = 1.0f - pmove;

  /* ForwardFilter() parameters: pspace floats */
  om->xf[p7O_N][p7O_LOOP] =  om->xf[p7O_C][p7O_LOOP] = om->xf[p7O_J][p7O_LOOP] = ploop;
  om->xf[p7O_N][p7O_MOVE] =  om->xf[p7O_C][p7O_MOVE] = om->xf[p7O_J][p7O_MOVE] = pmove;

  /* ViterbiFilter() parameters: lspace signed 16-bit ints */
  om->xw[p7O_N][p7O_MOVE] =  om->xw[p7O_C][p7O_MOVE] = om->xw[p7O_J][p7O_MOVE] = wordify(om, logf(pmove));
  /* om->xw[p7O_N][p7O_LOOP] =  om->xw[p7O_C][p7O_LOOP] = om->xw[p7O_J][p7O_LOOP] = wordify(om, logf(ploop)); */ /* 3nat approx in force: these stay 0 */
  /* om->ncj_roundoff        = (om->scale_w * logf(ploop)) - om->xw[p7O_N][p7O_LOOP];                         */ /* and this does too                  */

  om->L = L;
  return eslOK;
}


/* Function:  p7_oprofile_ReconfigMultihit()
 * Synopsis:  Quickly reconfig model into multihit mode for target length <L>.
 * Incept:    SRE, Thu Aug 21 10:04:07 2008 [Janelia]
 *
 * Purpose:   Given a profile <om> that's already been configured once,
 *            quickly reconfigure it into a multihit mode for target
 *            length <L>.
 *
 *            This gets called in domain definition, when we need to
 *            flip the model in and out of unihit mode to
 *            process individual domains.
 *
 * Note:      You can't just flip uni/multi mode alone, because that
 *            parameterization also affects target length
 *            modeling. You need to make sure uni vs. multi choice is
 *            made before the length model is set, and you need to
 *            make sure the length model is recalculated if you change
 *            the uni/multi mode. Hence, these functions call
 *            <p7_oprofile_ReconfigLength()>.
 */
int
p7_oprofile_ReconfigMultihit(P7_OPROFILE *om, int L)
{
  om->xf[p7O_E][p7O_MOVE] = 0.5;
  om->xf[p7O_E][p7O_LOOP] = 0.5;
  om->nj = 1.0f;

  om->xw[p7O_E][p7O_MOVE] = wordify(om, -eslCONST_LOG2);
  om->xw[p7O_E][p7O_LOOP] = wordify(om, -eslCONST_LOG2);

  return p7_oprofile_ReconfigLength(om, L);
}

/* Function:  p7_oprofile_ReconfigUnihit()
 * Synopsis:  Quickly reconfig model into unihit mode for target length <L>.
 * Incept:    SRE, Thu Aug 21 10:10:32 2008 [Janelia]
 *
 * Purpose:   Given a profile <om> that's already been configured once,
 *            quickly reconfigure it into a unihit mode for target
 *            length <L>.
 *
 *            This gets called in domain definition, when we need to
 *            flip the model in and out of unihit <L=0> mode to
 *            process individual domains.
 */
int
p7_oprofile_ReconfigUnihit(P7_OPROFILE *om, int L)
{
  om->xf[p7O_E][p7O_MOVE] = 1.0f;
  om->xf[p7O_E][p7O_LOOP] = 0.0f;
  om->nj = 0.0f;

  om->xw[p7O_E][p7O_MOVE] = 0;
  om->xw[p7O_E][p7O_LOOP] = -32768;

  return p7_oprofile_ReconfigLength(om, L);
}
/*------------ end, conversions to P7_OPROFILE ------------------*/


/*******************************************************************
*   3. Conversion from optimized P7_OPROFILE to compact score arrays
 *******************************************************************/

/* Function:  p7_oprofile_GetFwdTransitionArray()
 * Synopsis:  Retrieve full 32-bit float transition probabilities from an
 *            optimized profile into a flat array
 *
 * Purpose:   Extract an array of <type> (e.g. p7O_II) transition probabilities
 *            from the underlying <om> profile. In SIMD implementations,
 *            these are striped and interleaved, making them difficult to
 *            directly access.
 *
 * Args:      <om>   - optimized profile, containing transition information
 *            <type> - transition type (e.g. p7O_II)
 *            <arr>  - preallocated array into which floats will be placed
 *
 * Returns:   <eslOK> on success.
 *
 * Throws:    (no abnormal error conditions)
 */
int
p7_oprofile_GetFwdTransitionArray(const P7_OPROFILE *om, int type, float *arr )
{
  int     nq  = p7O_NQF(om->M);     /* # of striped vectors needed            */
  int i, j;
  union { vector float v; float x[4]; } tmp;

  for (i=0; i<nq; i++) {
    // because DD transitions are held at the end of the tfv array
    tmp.v = om->tfv[ (type==p7O_DD ?  nq*7+i :  type+7*i) ];
    for (j=0; j<4; j++)
      if ( i+1+ j*nq < om->M+1) 
        arr[i+1+ j*nq]      = tmp.x[j];
  }

  return eslOK;

}


/* Function:  p7_oprofile_GetMSVEmissionArray()
 * Synopsis:  Retrieve MSV residue emission scores from an optimized
 *            profile into an array
 *
 * Purpose:   Extract an implicitly 2D array of 8-bit int MSV residue
 *            emission scores from an optimized profile <om>. <arr> must
 *            be allocated by the calling function to be of size
 *            ( om->abc->Kp * ( om->M  + 1 )), and indexing into the array
 *            is done as  [om->abc->Kp * i +  c ] for character c at
 *            position i.
 *
 *            In SIMD implementations, the residue scores are striped
 *            and interleaved, making them somewhat difficult to
 *            directly access. Faster access is desired, for example,
 *            in SSV back-tracking of a high-scoring diagonal
 *
 * Args:      <om>   - optimized profile, containing transition information
 *            <arr>  - preallocated array into which scores will be placed
 *
 * Returns:   <eslOK> on success.
 *
 * Throws:    (no abnormal error conditions)
 */
int
p7_oprofile_GetSSVEmissionScoreArray(const P7_OPROFILE *om, uint8_t *arr )
{
  int x, q, z, k;
  union { vector unsigned char v; uint8_t i[16]; } tmp; /* used to align and read simd minivectors           */
  int      M   = om->M;    /* length of the query                                          */
  int      K   = om->abc->Kp;
  int      nq  = p7O_NQB(M);     /* segment length; total # of striped vectors needed            */
  int cell_cnt = (om->M + 1) * K;


  for (x = 0; x < K ; x++) {
    for (q = 0, k = 1; q < nq; q++, k++) {
      tmp.v = om->rbv[x][q];
      for (z=0; z<16; z++)
        if (  (K * (k+z*nq) + x) < cell_cnt)
          arr[ K * (k+z*nq) + x ] = tmp.i[z];
    }
  }

  return eslOK;
}


/* Function:  p7_oprofile_GetFwdEmissionScoreArray()
 * Synopsis:  Retrieve Fwd (float) residue emission scores from an optimized
 *            profile into an array
 *
 * Purpose:   Extract an implicitly 2D array of 32-bit float Fwd residue
 *            emission scores from an optimized profile <om>. <arr> must
 *            be allocated by the calling function to be of size
 *            ( om->abc->Kp * ( om->M  + 1 )), and indexing into the array
 *            is done as  [om->abc->Kp * i +  c ] for character c at
 *            position i.
 *
 *            In SIMD implementations, the residue scores are striped
 *            and interleaved, making them somewhat difficult to
 *            directly access.
 *
 * Args:      <om>   - optimized profile, containing transition information
 *            <arr>  - preallocated array into which scores will be placed
 *
 * Returns:   <eslOK> on success.
 *
 * Throws:    (no abnormal error conditions)
 */
int
p7_oprofile_GetFwdEmissionScoreArray(const P7_OPROFILE *om, float *arr )
{
  int x, q, z, k;
  union { vector float v; float f[4]; } tmp; /* used to align and read simd minivectors           */
  int      M   = om->M;    /* length of the query                                          */
  int      K   = om->abc->Kp;
  int      nq  = p7O_NQF(M);     /* segment length; total # of striped vectors needed            */
  int cell_cnt = (om->M + 1) * K;

  for (x = 0; x < K; x++) {
      for (q = 0, k = 1; q < nq; q++, k++) {
        tmp.v = esl_vmx_logf(om->rfv[x][q]);
        for (z = 0; z < 4; z++)
          if (  (K * (k+z*nq) + x) < cell_cnt)
            arr[ K * (k+z*nq) + x ] = tmp.f[z];
      }
  }

  return eslOK;
}

/* Function:  p7_oprofile_GetFwdEmissionArray()
 * Synopsis:  Retrieve Fwd (float) residue emission values from an optimized
 *            profile into an array
 *
 * Purpose:   Extract an implicitly 2D array of 32-bit float Fwd residue
 *            emission values from an optimized profile <om>, converting
 *            back to emission values based on the background. <arr> must
 *            be allocated by the calling function to be of size
 *            ( om->abc->Kp * ( om->M  + 1 )), and indexing into the array
 *            is done as  [om->abc->Kp * i +  c ] for character c at
 *            position i.
 *
 *            In SIMD implementations, the residue scores are striped
 *            and interleaved, making them somewhat difficult to
 *            directly access.
 *
 * Args:      <om>   - optimized profile, containing transition information
 *            <bg>   - background frequencies
 *            <arr>  - preallocated array into which scores will be placed
 *
 * Returns:   <eslOK> on success.
 *
 * Throws:    (no abnormal error conditions)
 */
int
p7_oprofile_GetFwdEmissionArray(const P7_OPROFILE *om, P7_BG *bg, float *arr )
{
  int x, q, z, k;
  union { vector float v; float f[4]; } tmp; /* used to align and read simd minivectors           */
  int      M   = om->M;    /* length of the query                                          */
  int      Kp  = om->abc->Kp;
  int      K   = om->abc->K;
  int      nq  = p7O_NQF(M);     /* segment length; total # of striped vectors needed            */
  int cell_cnt = (om->M + 1) * Kp;

  for (x = 0; x < K; x++) {
      for (q = 0, k = 1; q < nq; q++, k++) {
        tmp.v = om->rfv[x][q];
        for (z = 0; z < 4; z++)
          if (  (Kp * (k+z*nq) + x) < cell_cnt)
            arr[ Kp * (k+z*nq) + x ] = tmp.f[z] * bg->f[x];
      }
  }

  //degeneracy emissions for each position
  for (x = 0; x <= M; x++)
    esl_abc_FExpectScVec(om->abc, arr+Kp*x, bg->f);

  return eslOK;
}
/*------------ end, conversions from P7_OPROFILE ------------------*/

/*****************************************************************
 * 4. Debugging and development utilities.
 *****************************************************************/


/* oprofile_dump_mf()
 *
 * Dump the MSVFilter part of a profile <om> to <stdout>.
 */
static int
oprofile_dump_mf(FILE *fp, const P7_OPROFILE *om)
{
  int     M   = om->M;		/* length of the query                                          */
  int     nq  = p7O_NQB(M);     /* segment length; total # of striped vectors needed            */
  int     x;			/* counter over residues                                        */
  int     q;			/* q counts over total # of striped vectors, 0..nq-1            */
  int     k;			/* counter over nodes 1..M                                      */
  int     z;			/* counter within elements of one SIMD minivector               */

  /* used to align and read simd minivectors */
  union { vector unsigned char v; uint8_t i[16]; } tmp;

  /* Header (rearranged column numbers, in the vectors)  */
  fprintf(fp, "     ");
  for (k =1, q = 0; q < nq; q++, k++)
    {
      fprintf(fp, "[ ");
      for (z = 0; z < 16; z++)
	if (k+z*nq <= M) fprintf(fp, "%4d ", k+z*nq);
	else             fprintf(fp, "%4s ", "xx");
      fprintf(fp, "]");
    }
  fprintf(fp, "\n");

  /* Table of residue emissions */
  for (x = 0; x < om->abc->Kp; x++)
    {
      fprintf(fp, "(%c): ", om->abc->sym[x]);

      for (q = 0; q < nq; q++)
	{
	  fprintf(fp, "[ ");
	  tmp.v = om->rbv[x][q];
	  for (z = 0; z < 16; z++) fprintf(fp, "%4d ", tmp.i[z]);
	  fprintf(fp, "]");
	}
      fprintf(fp, "\n");
    }
  fprintf(fp, "\n");

  fprintf(fp, "t_EC,EJ:    %4d\n",  om->tec_b);
  fprintf(fp, "t_NB,JB,CT: %4d\n",  om->tjb_b);
  fprintf(fp, "t_BMk:      %4d\n",  om->tbm_b);
  fprintf(fp, "scale:      %.2f\n", om->scale_b);
  fprintf(fp, "base:       %4d\n",  om->base_b);
  fprintf(fp, "bias:       %4d\n",  om->bias_b);
  fprintf(fp, "Q:          %4d\n",  nq);
  fprintf(fp, "M:          %4d\n",  M);
  return eslOK;
}


/* oprofile_dump_vf()
 *
 * Dump the ViterbiFilter part of a profile <om> to <stdout>.
 */
static int
oprofile_dump_vf(FILE *fp, const P7_OPROFILE *om)
{
  int     M   = om->M;		/* length of the query                                          */
  int     nq  = p7O_NQW(M);     /* segment length; total # of striped vectors needed            */
  int     x;			/* counter over residues                                        */
  int     q;			/* q counts over total # of striped vectors, 0..nq-1            */
  int     k;			/* the usual counter over model nodes 1..M                      */
  int     kb;			/* possibly offset base k for loading om's TSC vectors          */
  int     z;			/* counter within elements of one SIMD minivector               */
  int     t;			/* counter over transitions 0..7 = p7O_{BM,MM,IM,DM,MD,MI,II,DD}*/
  int     j;			/* counter in interleaved vector arrays in the profile          */

  /* used to align and read simd minivectors */
  union { vector signed short v; int16_t i[8]; } tmp;

  /* Emission score header (rearranged column numbers, in the vectors)  */
  fprintf(fp, "     ");
  for (k =1, q = 0; q < nq; q++, k++)
    {
      fprintf(fp, "[ ");
      for (z = 0; z < 8; z++)
	if (k+z*nq <= M) fprintf(fp, "%6d ", k+z*nq);
	else             fprintf(fp, "%6s ", "xx");
      fprintf(fp, "]");
    }
  fprintf(fp, "\n");

  /* Table of residue emissions */
  for (x = 0; x < om->abc->Kp; x++)
    {
      fprintf(fp, "(%c): ", om->abc->sym[x]);

      /* Match emission scores (insert emissions are assumed zero by design) */
      for (q = 0; q < nq; q++)
	{
	  fprintf(fp, "[ ");
	  tmp.v = om->rwv[x][q];
	  for (z = 0; z < 8; z++) fprintf(fp, "%6d ", tmp.i[z]);
	  fprintf(fp, "]");
	}
      fprintf(fp, "\n");
    }
  fprintf(fp, "\n");

  /* Transitions */
  for (t = p7O_BM; t <= p7O_II; t++)
    {
      switch (t) {
      case p7O_BM: fprintf(fp, "\ntBM: "); break;
      case p7O_MM: fprintf(fp, "\ntMM: "); break;
      case p7O_IM: fprintf(fp, "\ntIM: "); break;
      case p7O_DM: fprintf(fp, "\ntDM: "); break;
      case p7O_MD: fprintf(fp, "\ntMD: "); break;
      case p7O_MI: fprintf(fp, "\ntMI: "); break;
      case p7O_II: fprintf(fp, "\ntII: "); break;
      }

      for (k = 1, q = 0; q < nq; q++, k++)
	{
	  switch (t) {
	  case p7O_BM: kb = k;                 break;
	  case p7O_MM: kb = (1 + (nq+k-2)) % nq; break; /* MM, DM, IM quads rotated by +1  */
	  case p7O_IM: kb = (1 + (nq+k-2)) % nq; break;
	  case p7O_DM: kb = (1 + (nq+k-2)) % nq; break;
	  case p7O_MD: kb = k;                 break; /* the remaining ones are straight up  */
	  case p7O_MI: kb = k;                 break;
	  case p7O_II: kb = k;                 break;
	  }
	  fprintf(fp, "[ ");
	  for (z = 0; z < 8; z++)
	    if (kb+z*nq <= M) fprintf(fp, "%6d ", kb+z*nq);
	    else              fprintf(fp, "%6s ", "xx");
	  fprintf(fp, "]");
	}
      fprintf(fp, "\n     ");	
      for (q = 0; q < nq; q++)
	{
	  fprintf(fp, "[ ");
	  tmp.v = om->twv[q*7 + t];
	  for (z = 0; z < 8; z++) fprintf(fp, "%6d ", tmp.i[z]);
	  fprintf(fp, "]");
	}
      fprintf(fp, "\n");	
    }

  /* DD transitions */
  fprintf(fp, "\ntDD: ");
  for (k =1, q = 0; q < nq; q++, k++)
    {
      fprintf(fp, "[ ");
      for (z = 0; z < 8; z++)
	if (k+z*nq <= M) fprintf(fp, "%6d ", k+z*nq);
	else             fprintf(fp, "%6s ", "xx");
      fprintf(fp, "]");
    }
  fprintf(fp, "\n     ");	
  for (j = nq*7, q = 0; q < nq; q++, j++)
    {
      fprintf(fp, "[ ");
      tmp.v = om->twv[j];
      for (z = 0; z < 8; z++) fprintf(fp, "%6d ", tmp.i[z]);
      fprintf(fp, "]");
    }
  fprintf(fp, "\n");	

  fprintf(fp, "E->C: %6d    E->J: %6d\n", om->xw[p7O_E][p7O_MOVE], om->xw[p7O_E][p7O_LOOP]);
  fprintf(fp, "N->B: %6d    N->N: %6d\n", om->xw[p7O_N][p7O_MOVE], om->xw[p7O_N][p7O_LOOP]);
  fprintf(fp, "J->B: %6d    J->J: %6d\n", om->xw[p7O_J][p7O_MOVE], om->xw[p7O_J][p7O_LOOP]);
  fprintf(fp, "C->T: %6d    C->C: %6d\n", om->xw[p7O_C][p7O_MOVE], om->xw[p7O_C][p7O_LOOP]);

  fprintf(fp, "scale: %6.2f\n", om->scale_w);
  fprintf(fp, "base:  %6d\n",   om->base_w);
  fprintf(fp, "bound: %6d\n",   om->ddbound_w);
  fprintf(fp, "Q:     %6d\n",   nq);
  fprintf(fp, "M:     %6d\n",   M);
  return eslOK;
}


/* oprofile_dump_fb()
 *
 * Dump the Forward/Backward part of a profile <om> to <stdout>.
 * <width>, <precision> control the floating point output:
 *  8,5 is a reasonable choice for prob space,
 *  5,2 is reasonable for log space.
 */
static int
oprofile_dump_fb(FILE *fp, const P7_OPROFILE *om, int width, int precision)
{
  int     M   = om->M;		/* length of the query                                          */
  int     nq  = p7O_NQF(M);     /* segment length; total # of striped vectors needed            */
  int     x;			/* counter over residues                                        */
  int     q;			/* q counts over total # of striped vectors, 0..nq-1            */
  int     k;			/* the usual counter over model nodes 1..M                      */
  int     kb;			/* possibly offset base k for loading om's TSC vectors          */
  int     z;			/* counter within elements of one SIMD minivector               */
  int     t;			/* counter over transitions 0..7 = p7O_{BM,MM,IM,DM,MD,MI,II,DD}*/
  int     j;			/* counter in interleaved vector arrays in the profile          */

  /* used to align and read simd minivectors */
  union { vector float v; float x[4]; } tmp;

  /* Residue emissions */
  for (x = 0; x < om->abc->Kp; x++)
    {
      fprintf(fp, "(%c): ", om->abc->sym[x]);
      for (k =1, q = 0; q < nq; q++, k++)
	{
	  fprintf(fp, "[ ");
	  for (z = 0; z < 4; z++)
	    if (k+z*nq <= M) fprintf(fp, "%*d ", width, k+z*nq);
	    else             fprintf(fp, "%*s ", width, "xx");
	  fprintf(fp, "]");
	}
      fprintf(fp, "\nmat: ");
      for (q = 0; q < nq; q++)
	{
	  fprintf(fp, "[ ");
	  tmp.v = om->rfv[x][q];
	  for (z = 0; z < 4; z++) fprintf(fp, "%*.*f ", width, precision, tmp.x[z]);
	  fprintf(fp, "]");
	}
      fprintf(fp, "\n\n");
    }

  /* Transitions */
  for (t = p7O_BM; t <= p7O_II; t++)
    {
      switch (t) {
      case p7O_BM: fprintf(fp, "\ntBM: "); break;
      case p7O_MM: fprintf(fp, "\ntMM: "); break;
      case p7O_IM: fprintf(fp, "\ntIM: "); break;
      case p7O_DM: fprintf(fp, "\ntDM: "); break;
      case p7O_MD: fprintf(fp, "\ntMD: "); break;
      case p7O_MI: fprintf(fp, "\ntMI: "); break;
      case p7O_II: fprintf(fp, "\ntII: "); break;
      }
      for (k = 1, q = 0; q < nq; q++, k++)
	{
	  switch (t) {
	  case p7O_MM:/* MM, DM, IM quads rotated by +1  */
	  case p7O_IM:
	  case p7O_DM:
		  kb = (1 + (nq+k-2)) % nq;
		  break;
	  case p7O_BM:/* the remaining ones are straight up  */
	  case p7O_MD:
	  case p7O_MI:
	  case p7O_II:
		  kb = k;
		  break;
	  }
	  fprintf(fp, "[ ");
	  for (z = 0; z < 4; z++)
	    if (kb+z*nq <= M) fprintf(fp, "%*d ", width, kb+z*nq);
	    else              fprintf(fp, "%*s ", width, "xx");
	  fprintf(fp, "]");
	}
      fprintf(fp, "\n     ");	
      for (q = 0; q < nq; q++)
	{
	  fprintf(fp, "[ ");
	  tmp.v = om->tfv[q*7 + t];
	  for (z = 0; z < 4; z++) fprintf(fp, "%*.*f ", width, precision, tmp.x[z]);
	  fprintf(fp, "]");
	}
      fprintf(fp, "\n");	
    }

  /* DD transitions */
  fprintf(fp, "\ntDD: ");
  for (k =1, q = 0; q < nq; q++, k++)
    {
      fprintf(fp, "[ ");
      for (z = 0; z < 4; z++)
	if (k+z*nq <= M) fprintf(fp, "%*d ", width, k+z*nq);
	else             fprintf(fp, "%*s ", width, "xx");
      fprintf(fp, "]");
    }
  fprintf(fp, "\n     ");	
  for (j = nq*7, q = 0; q < nq; q++, j++)
    {
      fprintf(fp, "[ ");
      tmp.v = om->tfv[j];
      for (z = 0; z < 4; z++) fprintf(fp, "%*.*f ", width, precision, tmp.x[z]);
      fprintf(fp, "]");
    }
  fprintf(fp, "\n");	

  /* Specials */
  fprintf(fp, "E->C: %*.*f    E->J: %*.*f\n", width, precision, om->xf[p7O_E][p7O_MOVE], width, precision, om->xf[p7O_E][p7O_LOOP]);
  fprintf(fp, "N->B: %*.*f    N->N: %*.*f\n", width, precision, om->xf[p7O_N][p7O_MOVE], width, precision, om->xf[p7O_N][p7O_LOOP]);
  fprintf(fp, "J->B: %*.*f    J->J: %*.*f\n", width, precision, om->xf[p7O_J][p7O_MOVE], width, precision, om->xf[p7O_J][p7O_LOOP]);
  fprintf(fp, "C->T: %*.*f    C->C: %*.*f\n", width, precision, om->xf[p7O_C][p7O_MOVE], width, precision, om->xf[p7O_C][p7O_LOOP]);
  fprintf(fp, "Q:     %d\n",   nq);
  fprintf(fp, "M:     %d\n",   M);
  return eslOK;
}


/* Function:  p7_oprofile_Dump()
 * Synopsis:  Dump internals of a <P7_OPROFILE>
 * Incept:    SRE, Thu Dec 13 08:49:30 2007 [Janelia]
 *
 * Purpose:   Dump the internals of <P7_OPROFILE> structure <om>
 *            to stream <fp>; generally for testing or debugging
 *            purposes.
 *
 * Args:      fp   - output stream (often stdout)
 *            om   - optimized profile to dump
 *
 * Returns:   <eslOK> on success.
 *
 * Throws:    (no abnormal error conditions)
 */
int
p7_oprofile_Dump(FILE *fp, const P7_OPROFILE *om)
{
  int status;

  fprintf(fp, "Dump of a <P7_OPROFILE> ::\n");

  fprintf(fp, "\n  -- float part, odds ratios for Forward/Backward:\n");
  if ((status = oprofile_dump_fb(fp, om, 8, 5)) != eslOK) return status;

  fprintf(fp, "\n  -- sword part, log odds for ViterbiFilter(): \n");
  if ((status = oprofile_dump_vf(fp, om))       != eslOK) return status;

  fprintf(fp, "\n  -- uchar part, log odds for MSVFilter(): \n");
  if ((status = oprofile_dump_mf(fp, om))       != eslOK) return status;

  return eslOK;
}


/* Function:  p7_oprofile_Sample()
 * Synopsis:  Sample a random profile.
 * Incept:    SRE, Wed Jul 30 13:11:52 2008 [Janelia]
 *
 * Purpose:   Sample a random profile of <M> nodes for alphabet <abc>,
 *            using <r> as the source of random numbers. Parameterize
 *            it for generation of target sequences of mean length
 *            <L>. Calculate its log-odds scores using background
 *            model <bg>.
 *
 * Args:      r       - random number generator
 *            abc     - emission alphabet
 *            bg      - background frequency model
 *            M       - size of sampled profile, in nodes
 *            L       - configured target seq mean length
 *            opt_hmm - optRETURN: sampled HMM
 *            opt_gm  - optRETURN: sampled normal profile
 *            opt_om  - RETURN: optimized profile
 *
 * Returns:   <eslOK> on success.
 *
 * Throws:    (no abnormal error conditions)
 */
int
p7_oprofile_Sample(ESL_RANDOMNESS *r, const ESL_ALPHABET *abc, const P7_BG *bg, int M, int L,
		   P7_HMM **opt_hmm, P7_PROFILE **opt_gm, P7_OPROFILE **ret_om)
{
  P7_HMM         *hmm  = NULL;
  P7_PROFILE     *gm   = NULL;
  P7_OPROFILE    *om   = NULL;
  int             status;

  if ((gm = p7_profile_Create (M, abc)) == NULL)  { status = eslEMEM; goto ERROR; }
  if ((om = p7_oprofile_Create(M, abc)) == NULL)  { status = eslEMEM; goto ERROR; }

  if ((status = p7_hmm_Sample(r, M, abc, &hmm))             != eslOK) goto ERROR;
  if ((status = p7_ProfileConfig(hmm, bg, gm, L, p7_LOCAL)) != eslOK) goto ERROR;
  if ((status = p7_oprofile_Convert(gm, om))                != eslOK) goto ERROR;
  if ((status = p7_oprofile_ReconfigLength(om, L))          != eslOK) goto ERROR;

  if (opt_hmm != NULL) *opt_hmm = hmm; else p7_hmm_Destroy(hmm);
  if (opt_gm  != NULL) *opt_gm  = gm;  else p7_profile_Destroy(gm);
  *ret_om = om;
  return eslOK;

 ERROR:
  if (opt_hmm != NULL) *opt_hmm = NULL;
  if (opt_gm  != NULL) *opt_gm  = NULL;
  *ret_om = NULL;
  return status;
}


/* Function:  p7_oprofile_Compare()
 * Synopsis:  Compare two optimized profiles for equality.
 * Incept:    SRE, Wed Jan 21 13:29:10 2009 [Janelia]
 *
 * Purpose:   Compare the contents of <om1> and <om2>; return
 *            <eslOK> if they are effectively identical profiles,
 *            or <eslFAIL> if not.
 *
 *            Floating point comparisons are done to a tolerance
 *            of <tol> using <esl_FCompare()>.
 *
 *            If a comparison fails, an informative error message is
 *            left in <errmsg> to indicate why.
 *
 *            Internal allocation sizes are not compared, only the
 *            data.
 *
 * Args:      om1    - one optimized profile to compare
 *            om2    - the other
 *            tol    - floating point comparison tolerance; see <esl_FCompare()>
 *            errmsg - ptr to array of at least <eslERRBUFSIZE> characters.
 *
 * Returns:   <eslOK> on effective equality;  <eslFAIL> on difference.
 */
int
p7_oprofile_Compare(const P7_OPROFILE *om1, const P7_OPROFILE *om2, float tol, char *errmsg)
{
  int Q4  = p7O_NQF(om1->M);
  int Q8  = p7O_NQW(om1->M);
  int Q16 = p7O_NQB(om1->M);
  int q, r, x, y;

  union { vector unsigned char v; uint8_t c[16]; } a16, b16;
  union { vector signed short v;  int16_t w[8];  } a8,  b8;
  union { vector float v;         float   x[4];  } a4,  b4;

  if (om1->mode      != om2->mode)      ESL_FAIL(eslFAIL, errmsg, "comparison failed: mode");
  if (om1->L         != om2->L)         ESL_FAIL(eslFAIL, errmsg, "comparison failed: L");
  if (om1->M         != om2->M)         ESL_FAIL(eslFAIL, errmsg, "comparison failed: M");
  if (om1->nj        != om2->nj)        ESL_FAIL(eslFAIL, errmsg, "comparison failed: nj");
  if (om1->abc->type != om2->abc->type) ESL_FAIL(eslFAIL, errmsg, "comparison failed: alphabet type");

  /* MSVFilter part */
  for (x = 0; x < om1->abc->Kp; x++)
    for (q = 0; q < Q16; q++)
      {
	a16.v = om1->rbv[x][q]; b16.v = om2->rbv[x][q];
	for (r = 0; r < 16; r++) if (a16.c[r] != b16.c[r]) ESL_FAIL(eslFAIL, errmsg, "comparison failed: rb[%d] elem %d", q, r);
      }
  if (om1->tbm_b     != om2->tbm_b)     ESL_FAIL(eslFAIL, errmsg, "comparison failed: tbm_b");
  if (om1->tec_b     != om2->tec_b)     ESL_FAIL(eslFAIL, errmsg, "comparison failed: tec_b");
  if (om1->tjb_b     != om2->tjb_b)     ESL_FAIL(eslFAIL, errmsg, "comparison failed: tjb_b");
  if (om1->scale_b   != om2->scale_b)   ESL_FAIL(eslFAIL, errmsg, "comparison failed: scale_b");
  if (om1->base_b    != om2->base_b)    ESL_FAIL(eslFAIL, errmsg, "comparison failed: base_b");
  if (om1->bias_b    != om2->bias_b)    ESL_FAIL(eslFAIL, errmsg, "comparison failed: bias_b");

  /* ViterbiFilter() part */
  for (x = 0; x < om1->abc->Kp; x++)
    for (q = 0; q < Q8; q++)
      {
	a8.v = om1->rwv[x][q]; b8.v = om2->rwv[x][q];
	for (r = 0; r < 8; r++) if (a8.w[r] != b8.w[r]) ESL_FAIL(eslFAIL, errmsg, "comparison failed: rw[%d] elem %d", q, r);
      }
  for (q = 0; q < 8*Q16; q++)
    {
      a8.v = om1->twv[q]; b8.v = om2->twv[q];
      for (r = 0; r < 8; r++) if (a8.w[r] != b8.w[r]) ESL_FAIL(eslFAIL, errmsg, "comparison failed: tw[%d] elem %d", q, r);
    }
  for (x = 0; x < p7O_NXSTATES; x++)
    for (y = 0; y < p7O_NXTRANS; y++)
      if (om1->xw[x][y] != om2->xw[x][y]) ESL_FAIL(eslFAIL, errmsg, "comparison failed: xw[%d][%d]", x, y);

  if (om1->scale_w   != om2->scale_w)   ESL_FAIL(eslFAIL, errmsg, "comparison failed: scale");
  if (om1->base_w    != om2->base_w)    ESL_FAIL(eslFAIL, errmsg, "comparison failed: base");
  if (om1->ddbound_w != om2->ddbound_w) ESL_FAIL(eslFAIL, errmsg, "comparison failed: ddbound_w");

  /* Forward/Backward part */
  for (x = 0; x < om1->abc->Kp; x++)
    for (q = 0; q < Q4; q++)
      {
	a4.v = om1->rfv[x][q]; b4.v = om2->rfv[x][q];
	for (r = 0; r < 4; r++) if (esl_FCompare(a4.x[r], b4.x[r], tol) != eslOK)  ESL_FAIL(eslFAIL, errmsg, "comparison failed: rf[%d] elem %d", q, r);
      }
  for (q = 0; q < 8*Q4; q++)
    {
      a4.v = om1->tfv[q]; b4.v = om2->tfv[q];
      for (r = 0; r < 4; r++) if (a4.x[r] != b4.x[r]) ESL_FAIL(eslFAIL, errmsg, "comparison failed: tf[%d] elem %d", q, r);
    }
  for (x = 0; x < p7O_NXSTATES; x++)
    if (esl_vec_FCompare(om1->xf[x], om2->xf[x], p7O_NXTRANS, tol) != eslOK) ESL_FAIL(eslFAIL, errmsg, "comparison failed: xf[%d] vector", x);

   for (x = 0; x < p7_NOFFSETS; x++)
     if (om1->offs[x] != om2->offs[x]) ESL_FAIL(eslFAIL, errmsg, "comparison failed: offs[%d]", x);

   if (esl_strcmp(om1->name,      om2->name)      != 0) ESL_FAIL(eslFAIL, errmsg, "comparison failed: name");
   if (esl_strcmp(om1->acc,       om2->acc)       != 0) ESL_FAIL(eslFAIL, errmsg, "comparison failed: acc");
   if (esl_strcmp(om1->desc,      om2->desc)      != 0) ESL_FAIL(eslFAIL, errmsg, "comparison failed: desc");
   if (esl_strcmp(om1->rf,        om2->rf)        != 0) ESL_FAIL(eslFAIL, errmsg, "comparison failed: ref");
   if (esl_strcmp(om1->mm,        om2->mm)        != 0) ESL_FAIL(eslFAIL, errmsg, "comparison failed: mm");
   if (esl_strcmp(om1->cs,        om2->cs)        != 0) ESL_FAIL(eslFAIL, errmsg, "comparison failed: cs");
   if (esl_strcmp(om1->consensus, om2->consensus) != 0) ESL_FAIL(eslFAIL, errmsg, "comparison failed: consensus");

   if (esl_vec_FCompare(om1->evparam, om2->evparam, p7_NEVPARAM, tol) != eslOK) ESL_FAIL(eslFAIL, errmsg, "comparison failed: evparam vector");
   if (esl_vec_FCompare(om1->cutoff,  om2->cutoff,  p7_NCUTOFFS, tol) != eslOK) ESL_FAIL(eslFAIL, errmsg, "comparison failed: cutoff vector");
   if (esl_vec_FCompare(om1->compo,   om2->compo,   p7_MAXABET,  tol) != eslOK) ESL_FAIL(eslFAIL, errmsg, "comparison failed: compo vector");

   return eslOK;
}


/* Function:  p7_profile_SameAsMF()
 * Synopsis:  Set a generic profile's scores to give MSV scores.
 * Incept:    SRE, Wed Jul 30 13:42:49 2008 [Janelia]
 *
 * Purpose:   Set a generic profile's scores so that the normal <dp_generic> DP
 *            algorithms will give the same score as <p7_MSVFilter()>:
 *            all t_MM scores = 0; all other core transitions = -inf;
 *            multihit local mode; all <t_BMk> entries uniformly <log 2/(M(M+1))>;
 *            <tCC, tNN, tJJ> scores 0; total approximated later as -3;
 *            rounded in the same way as the 8-bit limited precision.
 *
 * Returns:   <eslOK> on success.
 */
int
p7_profile_SameAsMF(const P7_OPROFILE *om, P7_PROFILE *gm)
{
  int    k,x;
  float  tbm = roundf(om->scale_b * (log(2.0f / ((float) gm->M * (float) (gm->M+1)))));

  /* Transitions */
  esl_vec_FSet(gm->tsc, p7P_NTRANS * gm->M, -eslINFINITY);
  for (k = 1; k <  gm->M; k++) p7P_TSC(gm, k, p7P_MM) = 0.0f;
  for (k = 0; k <  gm->M; k++) p7P_TSC(gm, k, p7P_BM) = tbm;

  /* Emissions */
  for (x = 0; x < gm->abc->Kp; x++)
    for (k = 0; k <= gm->M; k++)
      {
	gm->rsc[x][k*2]   = (gm->rsc[x][k*2] <= -eslINFINITY) ? -eslINFINITY : roundf(om->scale_b * gm->rsc[x][k*2]);
	gm->rsc[x][k*2+1] = 0;	/* insert score: VF makes it zero no matter what. */
      }	

   /* Specials */
  for (k = 0; k < p7P_NXSTATES; k++)
    for (x = 0; x < p7P_NXTRANS; x++)
      gm->xsc[k][x] = (gm->xsc[k][x] <= -eslINFINITY) ? -eslINFINITY : roundf(om->scale_b * gm->xsc[k][x]);

  /* NN, CC, JJ hardcoded 0 in limited precision */
  gm->xsc[p7P_N][p7P_LOOP] =  gm->xsc[p7P_J][p7P_LOOP] =  gm->xsc[p7P_C][p7P_LOOP] = 0;

  return eslOK;
}


/* Function:  p7_profile_SameAsVF()
 * Synopsis:  Round a generic profile to match ViterbiFilter scores.
 * Incept:    SRE, Wed Jul 30 13:37:48 2008 [Janelia]
 *
 * Purpose:   Round all the scores in a generic (lspace) <P7_PROFILE> <gm> in
 *            exactly the same way that the scores in the
 *            <P7_OPROFILE> <om> were rounded. Then we can test that two profiles
 *            give identical internal scores in testing, say,
 *            <p7_ViterbiFilter()> against <p7_GViterbi()>.
 *
 *            The 3nat approximation is used; NN=CC=JJ=0, and 3 nats are
 *            subtracted at the end to account for their contribution.
 *
 *            To convert a generic Viterbi score <gsc> calculated with this profile
 *            to a nat score that should match ViterbiFilter() exactly,
 *            do <(gsc / om->scale_w) - 3.0>.
 *
 *            <gm> must be the same profile that <om> was constructed from.
 *
 *            <gm> is irrevocably altered by this call.
 *
 *            Do not call this more than once on any given <gm>!
 *
 * Args:      <om>  - optimized profile, containing scale information.
 *            <gm>  - generic profile that <om> was built from.
 *
 * Returns:   <eslOK> on success.
 *
 * Throws:    (no abnormal error conditions)
 */
int
p7_profile_SameAsVF(const P7_OPROFILE *om, P7_PROFILE *gm)
{
  int k;
  int x;

  /* Transitions */
  /* <= -eslINFINITY test is used solely to silence compiler. really testing == -eslINFINITY */
  for (x = 0; x < gm->M*p7P_NTRANS; x++)
    gm->tsc[x] = (gm->tsc[x] <= -eslINFINITY) ? -eslINFINITY : roundf(om->scale_w * gm->tsc[x]);

  /* Enforce the rule that no II can be 0; max of -1 */
  for (x = p7P_II; x < gm->M*p7P_NTRANS; x += p7P_NTRANS)
    if (gm->tsc[x] == 0.0) gm->tsc[x] = -1.0;

  /* Emissions */
  for (x = 0; x < gm->abc->Kp; x++)
    for (k = 0; k <= gm->M; k++)
      {
	gm->rsc[x][k*2]   = (gm->rsc[x][k*2]   <= -eslINFINITY) ? -eslINFINITY : roundf(om->scale_w * gm->rsc[x][k*2]);
	gm->rsc[x][k*2+1] = 0.0;	/* insert score: VF makes it zero no matter what. */
      }	

  /* Specials */
  for (k = 0; k < p7P_NXSTATES; k++)
    for (x = 0; x < p7P_NXTRANS; x++)
      gm->xsc[k][x] = (gm->xsc[k][x] <= -eslINFINITY) ? -eslINFINITY : roundf(om->scale_w * gm->xsc[k][x]);

  /* 3nat approximation: NN, CC, JJ hardcoded 0 in limited precision */
  gm->xsc[p7P_N][p7P_LOOP] =  gm->xsc[p7P_J][p7P_LOOP] =  gm->xsc[p7P_C][p7P_LOOP] = 0.0;

  return eslOK;
}

/*------------ end, P7_OPROFILE debugging tools  ----------------*/


/*****************************************************************
 * 5. Benchmark driver.
 *****************************************************************/

#ifdef p7OPROFILE_BENCHMARK
/* Timing profile conversion.
   gcc -o benchmark-oprofile -std=gnu99 -g -Wall -maltivec -I.. -L.. -I../../easel -L../../easel -Dp7OPROFILE_BENCHMARK\
      p7_oprofile.c -lhmmer -leasel -lm
   icc -o benchmark-oprofile -O3 -static -I.. -L.. -I../../easel -L../../easel -Dp7OPROFILE_BENCHMARK p7_oprofile.c -lhmmer -leasel -lm
   ./benchmark-vmx <hmmfile>         runs benchmark
 */
#include "p7_config.h"

#include "easel.h"
#include "esl_alphabet.h"
#include "esl_getopts.h"
#include "esl_random.h"
#include "esl_stopwatch.h"

#include "hmmer.h"
#include "impl_vmx.h"

static ESL_OPTIONS options[] = {
  /* name           type      default  env  range toggles reqs incomp  help                                       docgroup*/
  { "-h",        eslARG_NONE,   FALSE, NULL, NULL,  NULL,  NULL, NULL, "show brief help on version and usage",             0 },
  { "-L",        eslARG_INT,    "400", NULL, NULL,  NULL,  NULL, NULL, "length of target sequence",                        0 },
  { "-N",        eslARG_INT, "100000", NULL, NULL,  NULL,  NULL, NULL, "number of conversions to time",                    0 },
  {  0, 0, 0, 0, 0, 0, 0, 0, 0, 0 },
};
static char usage[]  = "[-options] <hmmfile>";
static char banner[] = "benchmark driver for the generic implementation";

int
main(int argc, char **argv)
{
  ESL_GETOPTS    *go      = p7_CreateDefaultApp(options, 1, argc, argv, banner, usage);
  char           *hmmfile = esl_opt_GetArg(go, 1);
  ESL_STOPWATCH  *w       = esl_stopwatch_Create();
  ESL_ALPHABET   *abc     = NULL;
  P7_HMMFILE     *hfp     = NULL;
  P7_HMM         *hmm     = NULL;
  P7_BG          *bg      = NULL;
  P7_PROFILE     *gm      = NULL;
  P7_OPROFILE    *om      = NULL;
  int             L       = esl_opt_GetInteger(go, "-L");
  int             N       = esl_opt_GetInteger(go, "-N");
  int             i;

  if (p7_hmmfile_OpenE(hmmfile, NULL, &hfp, NULL) != eslOK) p7_Fail("Failed to open HMM file %s", hmmfile);
  if (p7_hmmfile_Read(hfp, &abc, &hmm)            != eslOK) p7_Fail("Failed to read HMM");

  bg = p7_bg_Create(abc);
  p7_bg_SetLength(bg, L);
  gm = p7_profile_Create(hmm->M, abc);
  p7_ProfileConfig(hmm, bg, gm, L, p7_LOCAL);
  om = p7_oprofile_Create(gm->M, abc);

  esl_stopwatch_Start(w);
  for (i = 0; i < N; i++)
    p7_oprofile_Convert(gm, om);
  esl_stopwatch_Stop(w);
  esl_stopwatch_Display(stdout, w, "# CPU time: ");
  printf("# M = %d\n", gm->M);

  p7_oprofile_Destroy(om);
  p7_profile_Destroy(gm);
  p7_bg_Destroy(bg);
  p7_hmm_Destroy(hmm);
  p7_hmmfile_Close(hfp);
  esl_alphabet_Destroy(abc);
  esl_stopwatch_Destroy(w);
  esl_getopts_Destroy(go);
  return 0;
}
#endif /*p7OPROFILE_BENCHMARK*/
/*---------------- end, benchmark driver ------------------------*/


/*****************************************************************
 * 6. Unit tests
 *****************************************************************/
#ifdef p7OPROFILE_TESTDRIVE


#endif /*p7OPROFILE_TESTDRIVE*/
/*------------------- end, unit tests ---------------------------*/


/*****************************************************************
 * 7. Test driver
 *****************************************************************/
#ifdef p7OPROFILE_TESTDRIVE


#endif /*p7OPROFILE_TESTDRIVE*/
/*------------------- end, test driver --------------------------*/


/*****************************************************************
 * 8. Example
 *****************************************************************/
#ifdef p7OPROFILE_EXAMPLE
/* gcc -std=gnu99 -g -Wall -Dp7OPROFILE_EXAMPLE -I.. -I../../easel -L.. -L../../easel -o p7_oprofile_example p7_oprofile.c -lhmmer -leasel -lm
 * ./p7_oprofile_example <hmmfile>
 */
#include "p7_config.h"
#include <stdlib.h>
#include "easel.h"
#include "hmmer.h"

int
main(int argc, char **argv)
{
  char         *hmmfile = argv[1];
  ESL_ALPHABET *abc     = NULL;
  P7_HMMFILE   *hfp     = NULL;
  P7_HMM       *hmm     = NULL;
  P7_BG        *bg      = NULL;
  P7_PROFILE   *gm      = NULL;
  P7_OPROFILE  *om1     = NULL;
  P7_OPROFILE  *om2     = NULL;
  int           status;
  char          errbuf[eslERRBUFSIZE];

  status = p7_hmmfile_OpenE(hmmfile, NULL, &hfp, errbuf);
  if      (status == eslENOTFOUND) p7_Fail("File existence/permissions problem in trying to open HMM file %s.\n%s\n", hmmfile, errbuf);
  else if (status == eslEFORMAT)   p7_Fail("File format problem in trying to open HMM file %s.\n%s\n",                hmmfile, errbuf);
  else if (status != eslOK)        p7_Fail("Unexpected error %d in opening HMM file %s.\n%s\n",               status, hmmfile, errbuf);  

  status = p7_hmmfile_Read(hfp, &abc, &hmm);
  if      (status == eslEFORMAT)   p7_Fail("Bad file format in HMM file %s:\n%s\n",          hfp->fname, hfp->errbuf);
  else if (status == eslEINCOMPAT) p7_Fail("HMM in %s is not in the expected %s alphabet\n", hfp->fname, esl_abc_DecodeType(abc->type));
  else if (status == eslEOF)       p7_Fail("Empty HMM file %s? No HMM data found.\n",        hfp->fname);
  else if (status != eslOK)        p7_Fail("Unexpected error in reading HMMs from %s\n",     hfp->fname);

  bg  = p7_bg_Create(abc);
  gm  = p7_profile_Create(hmm->M, abc);
  om1 = p7_oprofile_Create(hmm->M, abc);
  p7_ProfileConfig(hmm, bg, gm, 400, p7_LOCAL);
  p7_oprofile_Convert(gm, om1);

  p7_oprofile_Dump(stdout, om1);

  om2 = p7_oprofile_Copy(om1);
  if (p7_oprofile_Compare(om1, om2, 0.001f, errbuf) != eslOK)
    printf ("ERROR %s\n", errbuf);

  p7_oprofile_Destroy(om1);
  p7_oprofile_Destroy(om2);
  p7_profile_Destroy(gm);
  p7_bg_Destroy(bg);
  p7_hmm_Destroy(hmm);
  p7_hmmfile_Close(hfp);
  esl_alphabet_Destroy(abc);
  return eslOK;
}
#endif /*p7OPROFILE_EXAMPLE*/
/*----------------------- end, example --------------------------*/
```
