## supplemental_material for "RNA structure prediction using positive and negative evolutionary information": modelconfig.c

```
/* Model configuration: 
 * Converting a core model to a fully configured Plan7 search profile.
 * 
 * Contents:
 *     1. Routines in the exposed API.
 *     2. Unit tests.
 *     3. Test driver.
 *     4. Statistics collection driver.
 * 
 * Revised May 2005: xref STL9/77-81.       (Uniform fragment distribution)
 * Again, Sept 2005: xref STL10/24-26.      (Inherent target length dependency)
 * Again, Jan 2007:  xref STL11/125,136-137 (HMMER3)
 * Again, Jul 2007:  xref J1/103            (floating point ops)
 */
#include "p7_config.h"

#include <math.h>
#include <float.h>
#include <string.h>
#include <ctype.h>

#include "easel.h"
#include "esl_vectorops.h"

#include "hmmer.h"


/*****************************************************************
 * 1. Routines in the exposed API.
 *****************************************************************/
 
/* Function:  p7_ProfileConfig()
 * Synopsis:  Configure a search profile.
 *
 * Purpose:   Given a model <hmm> with core probabilities, the null1
 *            model <bg>, a desired search <mode> (one of <p7_LOCAL>,
 *            <p7_GLOCAL>, <p7_UNILOCAL>, or <p7_UNIGLOCAL>), and an
 *            expected target sequence length <L>; configure the
 *            search model in <gm> with lod scores relative to the
 *            background frequencies in <bg>.
 *            
 * Returns:   <eslOK> on success; the profile <gm> now contains 
 *            scores and is ready for searching target sequences.
 *            
 * Throws:    <eslEMEM> on allocation error.
 */
int
p7_ProfileConfig(const P7_HMM *hmm, const P7_BG *bg, P7_PROFILE *gm, int L, int mode)
{
  int   k, x, z;	/* counters over states, residues, annotation */
  int   status;
  float *occ = NULL;
  float *tp, *rp;
  float  sc[p7_MAXCODE];
  float  Z;
 
  /* Contract checks */
  if (gm->abc->type != hmm->abc->type) ESL_XEXCEPTION(eslEINVAL, "HMM and profile alphabet don't match");
  if (hmm->M > gm->allocM)             ESL_XEXCEPTION(eslEINVAL, "profile too small to hold HMM");
  if (! (hmm->flags & p7H_CONS))       ESL_XEXCEPTION(eslEINVAL, "HMM must have a consensus to transfer to the profile");

  /* Copy some pointer references and other info across from HMM  */
  gm->M                = hmm->M;
  gm->max_length       = hmm->max_length;
  gm->mode             = mode;
  gm->roff             = -1;
  gm->eoff             = -1;
  gm->offs[p7_MOFFSET] = -1;
  gm->offs[p7_FOFFSET] = -1;
  gm->offs[p7_POFFSET] = -1;
  if (gm->name != NULL) free(gm->name);
  if (gm->acc  != NULL) free(gm->acc);
  if (gm->desc != NULL) free(gm->desc);
  if ((status = esl_strdup(hmm->name,   -1, &(gm->name))) != eslOK) goto ERROR;
  if ((status = esl_strdup(hmm->acc,    -1, &(gm->acc)))  != eslOK) goto ERROR;
  if ((status = esl_strdup(hmm->desc,   -1, &(gm->desc))) != eslOK) goto ERROR;
  if (hmm->flags & p7H_RF)    strcpy(gm->rf,        hmm->rf);
  if (hmm->flags & p7H_MMASK) strcpy(gm->mm,        hmm->mm);
  if (hmm->flags & p7H_CONS)  strcpy(gm->consensus, hmm->consensus); /* must be present, actually, so the flag test is just for symmetry w/ other optional HMM fields */
  if (hmm->flags & p7H_CS)    strcpy(gm->cs,        hmm->cs);
  for (z = 0; z < p7_NEVPARAM; z++) gm->evparam[z] = hmm->evparam[z];
  for (z = 0; z < p7_NCUTOFFS; z++) gm->cutoff[z]  = hmm->cutoff[z];
  for (z = 0; z < p7_MAXABET;  z++) gm->compo[z]   = hmm->compo[z];

  /* Entry scores. */
  if (p7_profile_IsLocal(gm))
    {
      /* Local mode entry:  occ[k] /( \sum_i occ[i] * (M-i+1))
       * (Reduces to uniform 2/(M(M+1)) for occupancies of 1.0)  */
      Z = 0.;
      ESL_ALLOC(occ, sizeof(float) * (hmm->M+1));

      if ((status = p7_hmm_CalculateOccupancy(hmm, occ, NULL)) != eslOK) goto ERROR;
      for (k = 1; k <= hmm->M; k++) 
	Z += occ[k] * (float) (hmm->M-k+1);
      for (k = 1; k <= hmm->M; k++) 
	p7P_TSC(gm, k-1, p7P_BM) = log(occ[k] / Z); /* note off-by-one: entry at Mk stored as [k-1][BM] */

      free(occ);
    }
  else	/* glocal modes: left wing retraction; must be in log space for precision */
    {
      Z = log(hmm->t[0][p7H_MD]);
      p7P_TSC(gm, 0, p7P_BM) = log(1.0 - hmm->t[0][p7H_MD]);
      for (k = 1; k < hmm->M; k++) 
	{
	   p7P_TSC(gm, k, p7P_BM) = Z + log(hmm->t[k][p7H_DM]);
	   Z += log(hmm->t[k][p7H_DD]);
	}
    }

  /* E state loop/move probabilities: nonzero for MOVE allows loops/multihits
   * N,C,J transitions are set later by length config 
   */
  if (p7_profile_IsMultihit(gm)) {
    gm->xsc[p7P_E][p7P_MOVE] = -eslCONST_LOG2;   
    gm->xsc[p7P_E][p7P_LOOP] = -eslCONST_LOG2;   
    gm->nj                   = 1.0f;
  } else {
    gm->xsc[p7P_E][p7P_MOVE] = 0.0f;   
    gm->xsc[p7P_E][p7P_LOOP] = -eslINFINITY;  
    gm->nj                   = 0.0f;
  }

  /* Transition scores. */
  for (k = 1; k < gm->M; k++) {
    tp = gm->tsc + k * p7P_NTRANS;
    tp[p7P_MM] = log(hmm->t[k][p7H_MM]);
    tp[p7P_MI] = log(hmm->t[k][p7H_MI]);
    tp[p7P_MD] = log(hmm->t[k][p7H_MD]);
    tp[p7P_IM] = log(hmm->t[k][p7H_IM]);
    tp[p7P_II] = log(hmm->t[k][p7H_II]);
    tp[p7P_DM] = log(hmm->t[k][p7H_DM]);
    tp[p7P_DD] = log(hmm->t[k][p7H_DD]);
  }
  
  /* Match emission scores. */
  sc[hmm->abc->K]     = -eslINFINITY; /* gap character */
  sc[hmm->abc->Kp-2]  = -eslINFINITY; /* nonresidue character */
  sc[hmm->abc->Kp-1]  = -eslINFINITY; /* missing data character */
  for (k = 1; k <= hmm->M; k++) {
    for (x = 0; x < hmm->abc->K; x++)
     sc[x] = log((double)hmm->mat[k][x] / bg->f[x]);

    esl_abc_FExpectScVec(hmm->abc, sc, bg->f); 

    for (x = 0; x < hmm->abc->Kp; x++) {
      rp = gm->rsc[x] + k * p7P_NR;
      rp[p7P_MSC] = sc[x];
    }
  }

  /* Insert emission scores */
  /* SRE, Fri Dec 5 08:41:08 2008: We currently hardwire insert scores
   * to 0, i.e. corresponding to the insertion emission probabilities
   * being equal to the background probabilities. Benchmarking shows
   * that setting inserts to informative emission distributions causes
   * more problems than it's worth: polar biased composition hits
   * driven by stretches of "insertion" occur, and are difficult to
   * correct for.
   */
  for (x = 0; x < gm->abc->Kp; x++)
    {
      for (k = 1; k < hmm->M; k++) p7P_ISC(gm, k, x) = 0.0f;
      p7P_ISC(gm, hmm->M, x) = -eslINFINITY;   /* init I_M to impossible.   */
    }
  for (k = 1; k <= hmm->M; k++) p7P_ISC(gm, k, gm->abc->K)    = -eslINFINITY; /* gap symbol */
  for (k = 1; k <= hmm->M; k++) p7P_ISC(gm, k, gm->abc->Kp-2) = -eslINFINITY; /* nonresidue symbol */
  for (k = 1; k <= hmm->M; k++) p7P_ISC(gm, k, gm->abc->Kp-1) = -eslINFINITY; /* missing data symbol */


#if 0
  /* original (informative) insert setting: relies on sc[K, Kp-1] initialization to -inf above */
  for (k = 1; k < hmm->M; k++) {
    for (x = 0; x < hmm->abc->K; x++) 
      sc[x] = log(hmm->ins[k][x] / bg->f[x]); 
    esl_abc_FExpectScVec(hmm->abc, sc, bg->f); 
    for (x = 0; x < hmm->abc->Kp; x++) {
      rp = gm->rsc[x] + k*p7P_NR;
      rp[p7P_ISC] = sc[x];
    }
  }    
  for (x = 0; x < hmm->abc->Kp; x++)
    p7P_ISC(gm, hmm->M, x) = -eslINFINITY;   /* init I_M to impossible.   */
#endif

  /* Remaining specials, [NCJ][MOVE | LOOP] are set by ReconfigLength()
   */
  gm->L = 0;			/* force ReconfigLength to reconfig */
  if ((status = p7_ReconfigLength(gm, L)) != eslOK) goto ERROR;
  return eslOK;

 ERROR:
  if (occ != NULL) free(occ);
  return status;
}


/* Function:  p7_ReconfigLength()
 * Synopsis:  Set the target sequence length of a model.
 *
 * Purpose:   Given a model already configured for scoring, in some
 *            particular algorithm mode; reset the expected length
 *            distribution of the profile for a new mean of <L>.
 *
 *            This doesn't affect the length distribution of the null
 *            model. That must also be reset, using <p7_bg_SetLength()>.
 *            
 *            We want this routine to run as fast as possible, because
 *            the caller needs to dynamically reconfigure the model
 *            for the length of each target sequence in a database
 *            search. The profile has precalculated <gm->nj>, 
 *            the number of times the J state is expected to be used,
 *            based on the E state loop transition in the current
 *            configuration.
 *
 * Returns:   <eslOK> on success; xsc[NCJ] scores are set here. These
 *            control the target length dependence of the model.
 */
int
p7_ReconfigLength(P7_PROFILE *gm, int L)
{
  float ploop, pmove;
  
  /* Configure N,J,C transitions so they bear L/(2+nj) of the total
   * unannotated sequence length L. 
   */
  pmove = (2.0f + gm->nj) / ((float) L + 2.0f + gm->nj); /* 2/(L+2) for sw; 3/(L+3) for fs */
  ploop = 1.0f - pmove;
  gm->xsc[p7P_N][p7P_LOOP] =  gm->xsc[p7P_C][p7P_LOOP] = gm->xsc[p7P_J][p7P_LOOP] = log(ploop);
  gm->xsc[p7P_N][p7P_MOVE] =  gm->xsc[p7P_C][p7P_MOVE] = gm->xsc[p7P_J][p7P_MOVE] = log(pmove);
  gm->L = L;
  return eslOK;
}

/* Function:  p7_ReconfigMultihit()
 * Synopsis:  Quickly reconfig model into multihit mode for target length <L>.
 *
 * Purpose:   Given a profile <gm> that's already been configured once,
 *            quickly reconfigure it into a multihit mode for target 
 *            length <L>. 
 *            
 *            This gets called in domain definition, when we need to
 *            flip the model in and out of unihit <L=0> mode to
 *            process individual domains.
 *            
 * Note:      You can't just flip uni/multi mode alone, because that
 *            parameterization also affects target length
 *            modeling. You need to make sure uni vs. multi choice is
 *            made before the length model is set, and you need to
 *            make sure the length model is recalculated if you change
 *            the uni/multi mode. Hence, these functions call
 *            <p7_ReconfigLength()>.
 */
int
p7_ReconfigMultihit(P7_PROFILE *gm, int L)
{
  gm->xsc[p7P_E][p7P_MOVE] = -eslCONST_LOG2;   
  gm->xsc[p7P_E][p7P_LOOP] = -eslCONST_LOG2;   
  gm->nj                   = 1.0f;
  return p7_ReconfigLength(gm, L);
}

/* Function:  p7_ReconfigUnihit()
 * Synopsis:  Quickly reconfig model into unihit mode for target length <L>.
 *
 * Purpose:   Given a profile <gm> that's already been configured once,
 *            quickly reconfigure it into a unihit mode for target 
 *            length <L>. 
 *            
 *            This gets called in domain definition, when we need to
 *            flip the model in and out of unihit <L=0> mode to
 *            process individual domains.
 */
int
p7_ReconfigUnihit(P7_PROFILE *gm, int L)
{
  gm->xsc[p7P_E][p7P_MOVE] = 0.0f;   
  gm->xsc[p7P_E][p7P_LOOP] = -eslINFINITY;  
  gm->nj                   = 0.0f;
  return p7_ReconfigLength(gm, L);
}


/*****************************************************************
 * 2. Unit tests
 *****************************************************************/
#ifdef p7MODELCONFIG_TESTDRIVE

/* The Config test simply makes sure a random profile passes
 * a Validate() check.
 */
static void
utest_Config(P7_HMM *hmm, P7_BG *bg)
{
  char       *msg = "modelconfig.c::p7_ProfileConfig() unit test failed";
  P7_PROFILE *gm  = NULL;

  if ((gm = p7_profile_Create(hmm->M, hmm->abc))    == NULL)   esl_fatal(msg);
  if (p7_ProfileConfig(hmm, bg, gm, 350, p7_LOCAL)  != eslOK)  esl_fatal(msg);
  if (p7_profile_Validate(gm, NULL, 0.0001)         != eslOK)  esl_fatal(msg);

  p7_profile_Destroy(gm);
  return;
}

/* Note that calculate_occupancy has moved to p7_hmm.c, but
 * unit tests over there aren't hooked up yet; so leave a copy of the unit test 
 * here for now.
 */
static void
utest_occupancy(P7_HMM *hmm)
{
  char  *msg = "modelconfig.c::calculate_occupancy() unit test failed";
  float *occ;
  float  x;

  occ = malloc(sizeof(float) * (hmm->M+1));
  p7_hmm_CalculateOccupancy(hmm, occ, NULL);
  x = esl_vec_FSum(occ+1, hmm->M) / (float) hmm->M;
  if (esl_FCompare(x, 0.6, 0.1) != eslOK)           esl_fatal(msg);
  free(occ);
  return;
}
#endif /*p7MODELCONFIG_TESTDRIVE*/


/*****************************************************************
 * 3. Test driver
 *****************************************************************/
#ifdef p7MODELCONFIG_TESTDRIVE

/* gcc -g -Wall -Dp7MODELCONFIG_TESTDRIVE -I. -I../easel -L. -L../easel -o modelconfig_utest modelconfig.c -lhmmer -leasel -lm
 * ./modelconfig_utest
 */
#include "easel.h"

#include "p7_config.h"
#include "hmmer.h"


int
main(int argc, char **argv)
{  
  ESL_ALPHABET   *abc    = NULL;
  ESL_RANDOMNESS *r      = NULL;
  P7_HMM         *hmm    = NULL;
  P7_BG          *bg     = NULL;
  int             M      = 10000;
  
  if ((abc = esl_alphabet_Create(eslAMINO)) == NULL)  esl_fatal("failed to create amino alphabet");
  if ((r   = esl_randomness_CreateFast(0))  == NULL)  esl_fatal("failed to create randomness");
  if (p7_hmm_Sample(r, M, abc, &hmm)        != eslOK) esl_fatal("failed to sample random HMM");
  if ((bg = p7_bg_Create(abc))              == NULL)  esl_fatal("failed to created null model");

  utest_Config(hmm, bg);
  utest_occupancy(hmm);

  p7_hmm_Destroy(hmm);
  p7_bg_Destroy(bg);
  esl_alphabet_Destroy(abc);
  esl_randomness_Destroy(r);
  return eslOK;
}
#endif /*p7MODELCONFIG_TESTDRIVE*/


/*****************************************************************
 * 4. Statistics collection driver.
 *****************************************************************/
#ifdef p7MODELCONFIG_STATS
/* gcc -g -Wall -Dp7MODELCONFIG_STATS -I. -I../easel -L. -L../easel -o statprog modelconfig.c -lhmmer -leasel -lm
 * ./statprog
 */
#include "p7_config.h"

#include <stdio.h>
#include <stdlib.h>

#include "easel.h"
#include "esl_alphabet.h"
#include "esl_dmatrix.h"
#include "esl_getopts.h"
#include "esl_random.h"
#include "esl_sq.h"

#include "hmmer.h"

static ESL_OPTIONS options[] = {
  /* name           type      default  env  range     toggles      reqs   incomp  help   docgroup*/
  { "-h",        eslARG_NONE,   FALSE, NULL, NULL,      NULL,      NULL,    NULL, "show brief help on version and usage",       0 },
  { "-i",        eslARG_NONE,   FALSE, NULL, NULL,      NULL,      NULL,    NULL, "sample by two-step ideal rule, not from profile", 0},
  { "-m",        eslARG_INFILE,  NULL, NULL, NULL,      NULL,      NULL, "-u,-M", "input HMM from file <f> instead of sampling",0 },
  { "-n",        eslARG_INT, "100000", NULL, "n>0",     NULL,      NULL,    NULL, "number of seqs to sample",                   0 },
  { "-s",        eslARG_NONE,   FALSE, NULL, NULL,      NULL,      NULL, "-m,-u", "make sampled HMM uniform transitions, as S/W", 0},
  { "-u",        eslARG_NONE,   FALSE, NULL, NULL,      NULL,      NULL, "-m,-s", "make sampled HMM ungapped",                  0 },
  { "-L",        eslARG_INT,    "400", NULL,"n>=0",     NULL,      NULL,    NULL, "set expected length from profile to <n>",    0 },
  { "-M",        eslARG_INT,     "50", NULL, "n>0",     NULL,      NULL,    "-m", "set sampled model length to <n>",            0 },
  { "-2",        eslARG_NONE,   FALSE, NULL, NULL,      NULL,      NULL,    NULL, "emulate HMMER2 configuration",               0 },
  { "--ips",     eslARG_OUTFILE, NULL, NULL, NULL,      NULL,      NULL,    NULL, "output PostScript mx of i endpoints to <f>", 0 },
  { "--kps",     eslARG_OUTFILE, NULL, NULL, NULL,      NULL,      NULL,    NULL, "output PostScript mx of k endpoints to <f>", 0 },
  {  0, 0, 0, 0, 0, 0, 0, 0, 0, 0 },
};

static char usage[] = "./statprog [options]";

static int ideal_local_endpoints(ESL_RANDOMNESS *r, P7_HMM *hmm, ESL_SQ *sq, P7_TRACE *tr, int Lbins,
				 int *ret_i1, int *ret_i2, int *ret_k1, int *ret_k2);
static int profile_local_endpoints(ESL_RANDOMNESS *r, P7_HMM *core, P7_PROFILE *gm, ESL_SQ *sq, P7_TRACE *tr, int Lbins,
				   int *ret_i1, int *ret_i2, int *ret_k1, int *ret_k2);

int
main(int argc, char **argv)
{
  ESL_ALPHABET    *abc     = NULL;     /* sequence alphabet                       */
  ESL_GETOPTS     *go      = NULL;     /* command line processing                 */
  ESL_RANDOMNESS  *r       = NULL;     /* source of randomness                    */
  P7_HMM          *hmm     = NULL;     /* sampled HMM to emit from                */
  P7_HMM          *core    = NULL;     /* safe copy of the HMM, before config     */
  P7_BG           *bg      = NULL;     /* null model                              */
  ESL_SQ          *sq      = NULL;     /* sampled sequence                        */
  P7_TRACE        *tr      = NULL;     /* sampled trace                           */
  P7_PROFILE      *gm      = NULL;     /* profile                                 */
  int              i,j;
  int              i1,i2;
  int              k1,k2;
  int              iseq;
  FILE            *fp      = NULL;
  double           expected;

  int              do_ilocal;
  char            *hmmfile = NULL;
  int              nseq;
  int              do_swlike;
  int              do_ungapped;
  int              L;
  int              M;
  int              do_h2;
  char            *ipsfile = NULL;
  char            *kpsfile = NULL;
  ESL_DMATRIX     *imx     = NULL;
  ESL_DMATRIX     *kmx     = NULL;
  ESL_DMATRIX     *iref    = NULL; /* reference matrix: expected i distribution under ideality */
  int              Lbins;
  int              status;
  char             errbuf[eslERRBUFSIZE];
  
  /*****************************************************************
   * Parse the command line
   *****************************************************************/
  go = esl_getopts_Create(options);
  if (esl_opt_ProcessCmdline(go, argc, argv) != eslOK) esl_fatal("Failed to parse command line: %s\n", go->errbuf);
  if (esl_opt_VerifyConfig(go)               != eslOK) esl_fatal("Failed to parse command line: %s\n", go->errbuf);
  if (esl_opt_GetBoolean(go, "-h") == TRUE) {
    puts(usage);
    puts("\n  where options are:\n");
    esl_opt_DisplayHelp(stdout, go, 0, 2, 80); /* 0=all docgroups; 2 = indentation; 80=textwidth*/
    return eslOK;
  }
  do_ilocal   = esl_opt_GetBoolean(go, "-i");
  hmmfile     = esl_opt_GetString (go, "-m");
  nseq        = esl_opt_GetInteger(go, "-n");
  do_swlike   = esl_opt_GetBoolean(go, "-s");
  do_ungapped = esl_opt_GetBoolean(go, "-u");
  L           = esl_opt_GetInteger(go, "-L");
  M           = esl_opt_GetInteger(go, "-M");
  do_h2       = esl_opt_GetBoolean(go, "-2");
  ipsfile     = esl_opt_GetString (go, "--ips");
  kpsfile     = esl_opt_GetString (go, "--kps");

  if (esl_opt_ArgNumber(go) != 0) {
    puts("Incorrect number of command line arguments.");
    printf("Usage: %s [options]\n", argv[0]);
    return eslFAIL;
  }

  r = esl_randomness_CreateFast(0);

  if (hmmfile != NULL)
    {	/* Read the HMM (and get alphabet from it) */
      P7_HMMFILE      *hfp     = NULL;

      status = p7_hmmfile_OpenE(hmmfile, NULL, &hfp, errbuf);
      if      (status == eslENOTFOUND) p7_Fail("File existence/permissions problem in trying to open HMM file %s.\n%s\n", hmmfile, errbuf);
      else if (status == eslEFORMAT)   p7_Fail("File format problem in trying to open HMM file %s.\n%s\n",                hmmfile, errbuf);
      else if (status != eslOK)        p7_Fail("Unexpected error %d in opening HMM file %s.\n%s\n",               status, hmmfile, errbuf);  
    
      if ((status = p7_hmmfile_Read(hfp, &abc, &hmm)) != eslOK) {
	if      (status == eslEOD)       esl_fatal("read failed, HMM file %s may be truncated?", hmmfile);
	else if (status == eslEFORMAT)   esl_fatal("bad file format in HMM file %s", hmmfile);
	else if (status == eslEINCOMPAT) esl_fatal("HMM file %s contains different alphabets", hmmfile);
	else                             esl_fatal("Unexpected error in reading HMMs");
      }
      M = hmm->M;
      p7_hmmfile_Close(hfp);
    }
  else
    {			/* Or sample the HMM (create alphabet first) */
      abc = esl_alphabet_Create(eslAMINO);    
      if      (do_ungapped) p7_hmm_SampleUngapped(r, M, abc, &hmm);
      else if (do_swlike)   p7_hmm_SampleUniform (r, M, abc, 0.05, 0.5, 0.05, 0.2, &hmm); /* tmi, tii, tmd, tdd */
      else                  p7_hmm_Sample        (r, M, abc, &hmm);
    }

  Lbins = M;
  imx  = esl_dmatrix_Create(Lbins, Lbins);
  iref = esl_dmatrix_Create(Lbins, Lbins);
  kmx  = esl_dmatrix_Create(M, M);
  esl_dmatrix_SetZero(imx);
  esl_dmatrix_SetZero(iref);
  esl_dmatrix_SetZero(kmx);
  tr    = p7_trace_Create();
  sq    = esl_sq_CreateDigital(abc);
  bg    = p7_bg_Create(abc);
  core  = p7_hmm_Clone(hmm);

  if (do_h2) {
    gm = p7_profile_Create(hmm->M, abc);
    p7_H2_ProfileConfig(hmm, bg, gm, p7_UNILOCAL);
  } else {
    gm = p7_profile_Create(hmm->M, abc);
    p7_ProfileConfig(hmm, bg, gm, L, p7_UNILOCAL);
    if (p7_hmm_Validate    (hmm, NULL, 0.0001) != eslOK) esl_fatal("whoops, HMM is bad!");
    if (p7_profile_Validate(gm,  NULL, 0.0001) != eslOK) esl_fatal("whoops, profile is bad!");
  }

  /* Sample endpoints.
   * Also sample an ideal reference distribution for i endpoints.  i
   * endpoints are prone to discretization artifacts, when emitted
   * sequences have varying lengths. Taking log odds w.r.t. an ideal
   * reference that is subject to the same discretization artifacts 
   * cancels out the effect.
   */
  for (iseq = 0; iseq < nseq; iseq++)
    {				
      if (do_ilocal) ideal_local_endpoints  (r, core,     sq, tr, Lbins, &i1, &i2, &k1, &k2);
      else           profile_local_endpoints(r, core, gm, sq, tr, Lbins, &i1, &i2, &k1, &k2);

      imx->mx[i1-1][i2-1] += 1.;
      kmx->mx[k1-1][k2-1] += 1.; 

      /* reference distribution for i */
      ideal_local_endpoints  (r, core, sq, tr, Lbins, &i1, &i2, &k1, &k2);
      iref->mx[i1-1][i2-1] += 1.;
    }


  /* Adjust both mx's to log_2(obs/exp) ratio */
  printf("Before normalization/log-odds:\n");
  printf("   i matrix values range from %f to %f\n", dmx_upper_min(imx), dmx_upper_max(imx));
  printf("   k matrix values range from %f to %f\n", dmx_upper_min(kmx), dmx_upper_max(kmx));
  printf("iref matrix values range from %f to %f\n", dmx_upper_min(iref), dmx_upper_max(iref));

  expected = (double) nseq * 2. / (double) (M*(M+1));
  for (i = 0; i < kmx->m; i++)
    for (j = i; j < kmx->n; j++)
      kmx->mx[i][j] = log(kmx->mx[i][j] / expected) / log(2.0);

  for (i = 0; i < imx->m; i++)
    for (j = i; j < imx->m; j++)
      if (iref->mx[i][j] == 0. && imx->mx[i][j] == 0.) 
	imx->mx[i][j] = 0.;
      else if (iref->mx[i][j] == 0.)
	imx->mx[i][j] = eslINFINITY;
      else if (imx->mx[i][j] == 0.)
	imx->mx[i][j] = -eslINFINITY;
      else
	imx->mx[i][j] = log(imx->mx[i][j] / iref->mx[i][j]) / log(2.0);
  
  /* Print ps files */
  if (kpsfile != NULL) {
    if ((fp = fopen(kpsfile, "w")) == NULL) esl_fatal("Failed to open output postscript file %s", kpsfile);
    dmx_Visualize(fp, kmx, -4., 5.);
    fclose(fp);
  }
  if (ipsfile != NULL) {
    if ((fp = fopen(ipsfile, "w")) == NULL) esl_fatal("Failed to open output postscript file %s", ipsfile);
    dmx_Visualize(fp, imx, -4., 5.); 
    /* dmx_Visualize(fp, imx, dmx_upper_min(imx), dmx_upper_max(imx)); */
    fclose(fp);
  }

  printf("After normalization/log-odds:\n");
  printf("i matrix values range from %f to %f\n", dmx_upper_min(imx), dmx_upper_max(imx));
  printf("k matrix values range from %f to %f\n", dmx_upper_min(kmx), dmx_upper_max(kmx));

  
  p7_profile_Destroy(gm);
  p7_bg_Destroy(bg);
  p7_hmm_Destroy(core);
  p7_hmm_Destroy(hmm);
  p7_trace_Destroy(tr);
  esl_sq_Destroy(sq);
  esl_dmatrix_Destroy(imx);
  esl_dmatrix_Destroy(kmx);
  esl_alphabet_Destroy(abc);
  esl_randomness_Destroy(r);
  esl_getopts_Destroy(go);
  return eslOK;
}

/* ideal_local_endpoints()
 *
 * Purpose:  Implementation of the "two-step" fragment sampling
 *           algorithm, sampling a uniform local fragment w.r.t.
 *           sequence coords, by first sampling a complete
 *           sequence of length L from <hmm>; then choosing
 *           a random fragment <i1..i2> uniformly from all
 *           possible $\frac{L(L+1)/2}$ fragments;  then finding
 *           local alignment coordinates wrt model and sequence,
 *           using convention that local alignment starts/stops
 *           with match states. (Thus, if the initially selected
 *           i1 or i2 were generated by insert states, bounds
 *           are moved to reach first/last match state.)
 *           
 *           The caller also provides an allocated sequence <sq> and
 *           traceback <tr>, as storage to be provided to
 *           <p7_CoreEmit()>. They contain the generated global
 *           sequence and trace upon return (not a local trace, note).
 *           
 *           i endpoints are normalized/discretized to 1..<Lbins>, so
 *           we can collate i statistics from sampled sequences of
 *           varying L. Note this causes discretization artifacts,
 *           leading to underrepresentation of j=M and
 *           overrepresentation of i=1.
 *           
 *           This routine is only intended for collecting endpoint
 *           statistics (i1,i2,k1,k2); it does not generate a local
 *           alignment trace. (xref milestone 2, STL11/115).
 *           
 * Returns:  <eslOK> on success; returns normalized/binned sequence
 *           coords in <*ret_i1> and <*ret_i2> in range <1..Lbins> and
 *           the model entry/exit coords in <*ret_k1> and <*ret_k2> in
 *           range <1..M>. By internal def'n of local alignment endpoints,
 *           M_k1 emits residue x_i1, M_k2 emits residue x_i2.
 *           
 * Xref:     STL11/142-143 
 */
static int
ideal_local_endpoints(ESL_RANDOMNESS *r, P7_HMM *hmm, ESL_SQ *sq, P7_TRACE *tr, int Lbins,
		      int *ret_i1, int *ret_i2, int *ret_k1, int *ret_k2)
{
  int status;
  int tpos;
  int i1, i2, k1,k2, t1,t2;
  int all_insert;
  int failsafe = 0;		/* a failsafe timer for rejection sampling */

  do {
    if (failsafe++ == 1000) ESL_XEXCEPTION(eslENOHALT, "failed to obtain local alignment that wasn't all inserts");

    if ((status = p7_CoreEmit(r, hmm, sq, tr)) != eslOK) goto ERROR;

    /* a simple way to sample uniformly from upper triangle is by rejection 
     * this do/while cannot infinite loop, doesn't need failsafe 
     */
    do {
      i1 = 1 + esl_rnd_Roll(r, sq->n);
      i2 = 1 + esl_rnd_Roll(r, sq->n);
    } while (i1 > i2);

    /* Get initial k1,k2 coords: this step must work in a core model, 
     * i1/i2 were generated by an M or I. Also record t1,t2 endpoints
     * on core's trace.
     */
    for (tpos = 0; tpos < tr->N; tpos++)
      if (tr->i[tpos] == i1) { t1 = tpos; k1 = tr->k[tpos]; break; }
    for (tpos = tr->N-1; tpos >= 0; tpos--)
      if (tr->i[tpos] == i2) { t2 = tpos; k2 = tr->k[tpos]; break; }

    /* Enforce the definition of local alignment endpoints being
     * match-delimited - roll up any leading/trailing I states. 
     * Watch out for pathological case of a local fragment that
     * includes no M state at all.
     */
    all_insert = FALSE;
    for (; t1 <= t2; t1++) if (tr->st[t1] == p7T_M) break;
    for (; t2 >= t1; t2--) if (tr->st[t2] == p7T_M) break;
    if (t2 < t1) all_insert = TRUE; /* sufficient to check both. */
    i1 = tr->i[t1];  i2 = tr->i[t2];
    k1 = tr->k[t1];  k2 = tr->k[t2];
  } while (all_insert);

  /* Normalize sequence coords.
   * They're 1..L now; make them 1..Lbins
   */
  *ret_i1 = ((i1-1) * Lbins / sq->n) + 1;
  *ret_i2 = ((i2-1) * Lbins / sq->n) + 1;
  *ret_k1 = k1;
  *ret_k2 = k2;
  return eslOK;

 ERROR:
  *ret_i1 = 0.;
  *ret_i2 = 0.;
  *ret_k1 = 0;
  *ret_k2 = 0;
  return status;
}

/* profile_local_endpoints()
 *
 * Purpose:   Wrapper around <p7_ProfileEmit()>, sampling a local
 *            alignment fragment from the profile's probabilistic model
 *            (which may be the implicit model of HMMER3, or the
 *            Plan7 model of HMMER2), and reporting coordinates
 *            of the fragment w.r.t. both model and sequence.
 *            
 *            To simplify the implementation, the profile must be in
 *            <p7_UNILOCAL> mode, not <p7_LOCAL> mode, so we know we
 *            only have to deal with a single hit per sampled
 *            sequence. 
 *            
 *            We want <i1..i2> to be relative to the sequence coords
 *            of a complete (global) sampled sequence that we could
 *            have sampled this local alignment from; but the <i1..i2>
 *            we initially get are relative to our profile-sampled
 *            trace, so they are offset both by N-generated residues
 *            that occur in the profile and by residues that the
 *            profile's local entry skipped. To translate from
 *            profile/sequence coords to core model/sequence coords,
 *            we use rejection sampling: sample traces from the core
 *            model until we find one that uses the same statetypes
 *            at *initial* entry/exit points <k1>,<k2>, then use
 *            that sample's sequence to determine offsets and correct
 *            <i1..i2> reference frame.
 *            
 *            Local alignment endpoints are defined to be
 *            match-delimited. However, an H3 model allows exit on
 *            either a D or M state. Thus, the initially sampled end
 *            point k2 may need to be rolled back to last M state, to
 *            satisfy local alignment endpoint definition. Entries are
 *            not a problem; both H2 and H3 profiles can only enter on
 *            a M state. (This rollback has to occur after we've
 *            matched a core trace to the profile trace to determine
 *            i offsets.)
 *            
 *            Then, sampling from both the core model and the profile
 *            in the same routine introduces a complication:
 *            conceivably, profile configuration alters the transition
 *            probabilities in the core model (by adding <M->E>
 *            transitions and renormalizing the M transition
 *            distributions, for example; H2 configuration does this,
 *            though H3 does not). So you can't <CoreSample()> the
 *            <gm->hmm> safely. To avoid such things, the caller
 *            provides a clean copy of the core model in <core>.
 *            
 *           i endpoints are normalized/discretized to 1..<Lbins>, so
 *           we can collate i statistics from sampled sequences of
 *           varying L. Note this causes discretization artifacts,
 *           leading to underrepresentation of j=M and
 *           overrepresentation of i=1.
 *           
 * Returns:  <eslOK> on success; returns normalized sequence coords in
 *           <*ret_i1> and <*ret_i2>, and the model entry/exit coords
 *           in <*ret_k1> and <*ret_k2>. 
 *           
 * Xref:     STL11/142-143 
 */
static int
profile_local_endpoints(ESL_RANDOMNESS *r, P7_HMM *core, P7_PROFILE *gm, ESL_SQ *sq, P7_TRACE *tr, int Lbins,
			int *ret_i1, int *ret_i2, int *ret_k1, int *ret_k2)
{
  int status;
  int i1,i2;
  int k1,k2;
  int t1,t2;			/* entry/exit positions in local trace, tr */
  int tg1, tg2;			/* entry/exit positions in global trace, tr2 */
  int tpos;
  int nterm, cterm;		/* offsets at N, C terminus. */
  int L;			/* inferred length from 3-part patching */
  ESL_SQ *sq2   = NULL;
  P7_TRACE *tr2 = NULL;
  int failsafe  = 0;
  
  if (gm->mode != p7_UNILOCAL) ESL_XEXCEPTION(eslEINVAL, "profile must be unilocal");
  if ((sq2 = esl_sq_CreateDigital(gm->abc))  == NULL)   { status = eslEMEM; goto ERROR; }
  if ((tr  = p7_trace_Create())              == NULL)   { status = eslEMEM; goto ERROR; }

  /* sample local alignment from the implicit model */
  if (gm->h2_mode) {
    if ((status = p7_H2_ProfileEmit(r, gm, sq, tr)) != eslOK) goto ERROR;
  } else {
    if ((status = p7_ProfileEmit(r, gm, sq, tr)) != eslOK) goto ERROR;
  }
    
  /* Get initial trace coords */
  for (tpos = 0;       tpos < tr->N; tpos++)  if (tr->st[tpos] == p7T_B) { t1 = tpos+1; break; }
  for (tpos = tr->N-1; tpos >= 0;    tpos--)  if (tr->st[tpos] == p7T_E) { t2 = tpos-1; break; }
  
  /* Match a core trace to this local trace by rejection sampling;
   * this is to let us calculate sequence offsets; see comments above in preamble
   */
  do {
    if (failsafe++ == 100000) ESL_XEXCEPTION(eslENOHALT, "failed to match core,local traces in %d tries\n", failsafe);

    if ((status = p7_CoreEmit(r, core, sq2, tr2)) != eslOK) goto ERROR;
    for (tpos = 0; tpos < tr2->N; tpos++)
      if (tr2->k[tpos] == tr->k[t1]) { tg1 = tpos; break; }
    for (tpos = tr2->N-1; tpos >= 0; tpos--)
      if (tr2->k[tpos] == tr->k[t2]) { tg2 = tpos; break; }
  }  while (tr2->st[tg1] != tr->st[t1] && tr2->st[tg2] != tr->st[t2]);

  /* tg1..tg2 in core trace is now matched to t1..t2 in the profile trace.
   * Calculate # of residues preceding tg1 and following tg2 in the core trace.
   * A core trace can only generate residues from M or I states.
   */
  for (nterm = 0, tpos = 0; tpos < tg1; tpos++) 
    if (tr2->st[tpos] == p7T_M || tr2->st[tpos] == p7T_I) nterm++;
  for (cterm = 0, tpos = tr2->N-1; tpos > tg2; tpos--)
    if (tr2->st[tpos] == p7T_M || tr2->st[tpos] == p7T_I) cterm++;

  /* rectify the t2 endpoint, rolling back any trailing D path 
   */
  for (; t2 >= 0; t2--) if (tr->st[t2] == p7T_M) break;
  if (t2 < t1) ESL_XEXCEPTION(eslEINCONCEIVABLE, "this only happens on an all-D path through profile");  
  
  /* determine initial endpoint coords from t1 and t2 */
  i1 = tr->i[t1];  i2 = tr->i[t2];
  k1 = tr->k[t1];  k2 = tr->k[t2];

  /* offset the i coords. */
  L  = (i2-i1+1) + nterm + cterm;
  i2 = (i2-i1+1) + nterm;
  i1 = nterm+1;

  /* normalize the i coords into range 1..Lbins, instead of 1..L */
  i1 = ((i1-1) * Lbins / L) + 1;
  i2 = ((i2-1) * Lbins / L) + 1;

  *ret_i1 = i1;
  *ret_i2 = i2;
  *ret_k1 = k1;
  *ret_k2 = k2;
  p7_trace_Destroy(tr2);
  esl_sq_Destroy(sq2);
  return eslOK;

 ERROR:
  if (sq2 != NULL)  esl_sq_Destroy(sq2);
  if (tr2 != NULL)  p7_trace_Destroy(tr2);
  *ret_i1 = 0.;
  *ret_i2 = 0.;
  *ret_k1 = 0;
  *ret_k2 = 0;
  return status;
}


#endif /*p7MODELCONFIG_STATS*/


/* All the commentary below here is archaic and obsolete.
 * It is only a shadow of the current truth, and may mislead.
 * It is of archaeological interest only; needs to be whipped back
 * into shape in real documentation.
 */

/*----------------------------------------------------------------------
 * Preamble.
 * 
 * There are four search modes:
 *                  single-hit              multi-hit
 *              --------------------  ------------------------
 *     local  |   sw (p7_UNILOCAL)          fs (p7_LOCAL)
 *    glocal  |    s (p7_UNIGLOCAL)         ls (p7_GLOCAL)
 *
 * Additionally, each search mode is configured for a particular
 * target length. Thus "LS/400" means a model configured for glocal,
 * multihit alignment of a target sequence of length 400.
 *
 *-----------------------------------------------------------------------
 * Exegesis. 
 * 
 * When you enter this module, you've got an HMM (P7_HMM) in "core"
 * probability form: t[], mat[], ins[] are all valid, normalized
 * probabilities. The routines here are used to create the "profile"
 * form (P7_PROFILE) of the model: tsc[], msc[], isc[], bsc[], esc[],
 * and xsc[] fields as integer log-odds scores.
 * 
 * Also in the process, xt[] are set to their algorithm-dependent
 * probabilities, though these probabilities are only for reference.
 * 
 * The configuration process breaks down into distinct conceptual steps:
 * 
 * 1. Algorithm configuration.
 *    An "algorithm mode" is chosen. This determines whether
 *    alignments will allow local entry/exit in the model, and sets
 *    the probabilities in xt[XTE], which determine
 *    multi-hit/single-hit behavior.  The "nj" value of the HMM is
 *    also set here (the expected # of times the J state will be used;
 *    0 for single-hit mode and 1 for the default parameterization of
 *    multihit modes).
 *    
 * 2. Wing retraction.
 *    In a profile, the D_1 and D_M states of the core model are
 *    removed. The probability of the paths B->D1...->Mk ("BMk") that
 *    enter D1 and use all D's before reaching M_k is treated instead
 *    as an additional dollop of B->Mk entry probability, and the
 *    probability of paths Mk->Dk+1...D_M->E ("MkE") is treated
 *    instead as an additional dollop of Mk->E exit probability.  The
 *    MkE path probability is subtracted from the Mk->Dk+1 transition.
 *    
 *    In local algorithm modes, these extra dollops are ignored, and
 *    the model is renormalized appropriately. That is, the algorithm
 *    overrides all B->DDDD->M and/or M->DDDD->E path probabilities
 *    with its own internal entry/exit probabilities.
 *    
 *    If the algorithm mode is "global" at either entry or exit, then
 *    the internal entries are set to BMk and internal exits are set
 *    to MkE, and the model is renormalized appropriately.  That is,
 *    the algorithm treats B->DDDD->M and/or M->DDDD->E path
 *    probabilities as internal entries/exits, instead of allowing
 *    dynamic programming algorithms to use the D_1 or D_M states.
 *    
 *    These two alternatives are represented differently in traces,
 *    where an X state is used to signal 'missing data' in a local
 *    alignment. Thus B->X->Mk indicates local entry, whereas B->Mk in
 *    a trace indicates a wing-retracted B->DDD->Mk entry with respect
 *    to the core HMM; similarly Mk->X->E indicates local exit, and
 *    Mk->E indicates a Mk->DDDD->E path in the core HMM.
 *    
 *    Wing retraction is a compulsive detail with two purposes. First,
 *    it removes a mute cycle from the model, B->D1 ...D_M->E, which
 *    cannot be correctly and efficiently dealt with by DP
 *    recursions. (A DP algorithm could just *ignore* that path
 *    though, and ignore the negligible amount of probability in it.)
 *    Second, wing retraction reconciles the algorithm-dependent
 *    entry/exit probabilities with the core model. For algorithms
 *    that impose local internal entry/exit, we don't want there to be
 *    any additional probability coming from "internal" B->DDD->M and
 *    M->DDD->E paths, so wing retraction takes it away.
 *  
 *  3. Local alignment D-path leveling.
 *    For fully local alignments, we want every fragment ij (starting
 *    at match i, ending from match j) to be equiprobable. There are
 *    M(M+1)/2 possible such fragments, so the probability of each
 *    one is 2/M(M+1). 
 *    
 *    Notionally, we imagine a "model" consisting of the M(M+1)/2
 *    possible fragments, with entry probability of 2/M(M+1) for each.
 *    
 *    Operationally, we achieve this by a trick inspired by a
 *    suggestion from Bill Bruno. Bill suggested that for a model with
 *    no delete states, if we set begin[k] = 1/(M-k+1) and end[k] =
 *    (M-k+1) / [M(M+1)/2], all fragments are equiprobable: the prob
 *    of any given fragment is
 *         b_i * e_j * \prod_{k=i}^{j-1} (1-e_k);
 *    that is, the fragment also includes (j-i) penalizing terms for
 *    *not* ending at i..j-1. Remarkably, this gives the result we
 *    want: this product is always 2/M(M+1), for any ij.
 *    
 *    However, D->D transitions throw a wrench into this trick,
 *    though. A local alignment that goes M_i->D...D->M_j, for
 *    example, only gets hit with one not-end penalty (for the
 *    M_i->D). This means that paths including deletions will be
 *    artifactually favored.
 *    
 *    A solution is to subtract log(1-e_k) from the deletion
 *    transition scores as well as the match transition scores.  Thus
 *    one log(1-e_k) penalty is always exacted upon transitioning from
 *    any node k->k+1. This is *not* part of the probabilistic model:
 *    it is a score accounting trick that forces the DP algorithms to
 *    associate a log(1-e_k) penalty for each node k->k+1 transition,
 *    which makes the DP calculations give the result desired for our
 *    *notional* probabilistic model with a single 2/M(M+1) transition
 *    for each possible fragment. (A similar accounting trick is the
 *    use of log-odds scoring, where we associate null model
 *    transitions and emissions with appropriate terms in the HMM, to
 *    assure that the final score of any path accounts for all the
 *    desired probability terms in an overall log-odds score). The
 *    overall score of any fragment can be rearranged such that there
 *    is one term consisting of a product of all these penalties * b_i
 *    * e_j = 2/M(M+1), and another term consisting of the actual
 *    model transition path score between i,j.
 *    
 * 4. Target length dependence. 
 *    Given a particular target sequence of length L, we want our HMM score
 *    to be as independent as possible of L. Otherwise, long sequences will
 *    give higher scores, even if they are nonhomologous. 
 *    
 *    The traditional solution to this is Karlin/Altschul statistics,
 *    which tells us that E(s=x) = KMNe^-{\lambda x}, so we expect to
 *    have to make a -1 bit score correction for every 2x increase in
 *    target sequence length (ignoring edge correction effects). K/A
 *    statistics have been proven for local Viterbi single-hit
 *    ungapped alignments. There is abundant literature showing they
 *    hold empirically for local Viterbi single-hit gapped
 *    alignments. In my hands the length dependence (though not the
 *    form of the distribution) holds for any single-hit alignment
 *    (local or glocal, Viterbi or forward) but it does not
 *    hold for multihit alignment modes.
 *    
 *    HMMER's solution is to build the length dependence right into
 *    the probabilistic model, so that we have a full probabilistic
 *    model of the target sequence. We match the expected lengths of
 *    the model M and the null model R by setting the p1, N, C, and J
 *    transitions appropriately. R has to emit the whole sequence, so
 *    it has a self-transition of L/(L+1). N, C, and J have to emit
 *    (L-(k+1)x) residues of the sequence, where x is the expected
 *    length of an alignment to the core model, and k is the expected
 *    number of times that we cycle through the J state. k=0 in sw
 *    mode, and k=1 in fs/ls mode w/ the standard [XTE][LOOP]
 *    probability of 0.5.
 *
 * 5. Conversion of probabilities to integer log-odds scores.
 *    This step incorporates the contribution of the null model,
 *    and converts floating-point probs to the scaled integer log-odds
 *    score values that are used by the DP alignment routines. 
 *
 * Step 1 is done by the main p7_ProfileConfig() function, which takes
 * a choice of algorithm mode as an argument.
 *
 * Step 2 is done by the *wing_retraction*() functions, which also
 *  go ahead and convert the affected transitions to log-odds scores;
 *  left wing retraction sets bsc[], right wing retraction sets
 *  esc[] and tsc[TM*].
 *  
 * Step 3 is carried out by one of two delete path accounting routines,
 *  which go ahead and set tsc[TD*].
 *  
 * Step 4 is carried out by the p7_ReconfigLength() routine.
 * 
 * Step 5 is carried out for all remaining scores by logoddsify_the_rest().   
 * 
 * Note that the profile never exists in a configured probability
 * form. The probability model for the search profile is implicit, not
 * explicit, because of the handling of local entry/exit transitions.
 * You can see this in more detail in emit.c:p7_ProfileEmit()
 * function, which samples sequences from the profile's probabilistic
 * model.
 *
 * So, overall, to find where the various scores and probs are set:
 *   bsc      :  wing retraction          (section 2)
 *   esc      :  wing retraction          (section 2)
 *   tsc[TM*] :  wing retraction          (section 2)
 *   tsc[TI*] :  logoddsify_the_rest()    (section 4)
 *   tsc[TD*] :  dpath leveling           (section 3)
 *   p1       :  target_ldependence()     (section 4)  
 *   xt[NCJ]  :  target_ldependence()     (section 4)  
 *   xsc (all):  logoddsify_the_rest()    (section 4)
 *   msc      :  logoddsify_the_rest()    (section 5)
 *   isc      :  logoddsify_the_rest()    (section 5)
 */


/*****************************************************************
 * 2. The four config_*() functions for specific algorithm modes.
 *****************************************************************/

/*****************************************************************
 * Exegesis.
 *
 * The following functions are the Plan7 equivalent of choosing
 * different alignment styles (fully local, fully global,
 * global/local, multihit, etc.)
 * 
 * When you come into a configuration routine, the following
 * probabilities are valid in the model:
 *    1. t[1..M-1][0..6]: all the state transitions.
 *       (Node M is special: it has only a match and a delete state,
 *       no insert state, and M_M->E = 1.0 and D_M->E = 1.0 by def'n.)
 *    2. mat[1..M][]:  all the match emissions.
 *    3. ins[1..M-1][]: all the insert emissions. Note that there is
 *       no insert state in node M.
 *    4. tbd1: the B->D1 probability. The B->M1 probability is 1-tbd1.
 * These are the "data-dependent" probabilities in the model.
 * 
 * The configuration routine gets to set the "algorithm-dependent"
 * probabilities:
 *    1. xt[XTN][MOVE,LOOP] dist controls unaligned N-terminal seq.
 *       The higher xt[XTN][LOOP] is, the more unaligned seq we allow.
 *       Similarly, xt[XTC][MOVE,LOOP] dist controls unaligned C-terminal 
 *       seq, and xt[XTJ][MOVE,LOOP] dist controls length of unaligned sequence
 *       between multiple copies of a domain. Normally, if these are nonzero,
 *       they are all set to be equal to hmm->p1, the loop probability
 *       for the null hypothesis (see below).
 *    2. xt[XTE][MOVE,LOOP] distribution controls multihits. 
 *       Setting xt[XTE][LOOP] to 0.0 forces one hit per model.
 *    3. begin[1..M] controls entry probabilities. An algorithm 
 *       mode either imposes internal begin probabilities, or leaves begin[1] 
 *       as 1.0 and begin[k] = 0.0 for k>1.
 *    4. end[1..M] controls exit probabilities. An algorithm mode either
 *       imposes internal exit probabilities, or leaves end[M] = 1.0
 *       and end[k] = 0.0 for k<M.
 *    
 * The configuration routine then calls routines as appropriate to set
 * up all the model's scores, given these configured probabilities. When
 * the config routine returns, all scores are ready for alignment:
 * bsc, esc, tsc, msc, isc, and xsc.
 * 
 *****************************************************************
 *
 * SRE: REVISIT THE ISSUE BELOW. THE CONDITIONS ARE NO LONGER MET!
 *
 * There is (at least) one more issue worth noting.
 * If you want per-domain scores to sum up to per-sequence scores, which is
 * generally desirable if you don't want "bug" reports from vigilant users,
 * then one of the following two sets of conditions must be met:
 *   
 *   1) t(E->J) = 0    
 *      e.g. no multidomain hits
 *      
 *   2) t(N->N) = t(C->C) = t(J->J) = hmm->p1 
 *      e.g. unmatching sequence scores zero, and 
 *      N->B first-model score is equal to J->B another-model score.
 *      
 * These constraints are obeyed in the default Config() functions below,
 * but in the future (say, when HMM editing may be allowed) we'll have
 * to remember this. Non-equality of the summed domain scores and
 * the total sequence score is a really easy "red flag" for people to
 * notice and report as a bug, even if it may make probabilistic
 * sense not to meet either constraint for certain modeling problems.
 *****************************************************************
 */
```
