## supplemental_material for "RNA structure prediction using positive and negative evolutionary information": modelstats.c

```
/* Miscellaneous summary statistics calculated for HMMs and profiles.
 * 
 * SRE, Fri May  4 11:43:20 2007 [Janelia]
 */

#include "p7_config.h"

#include "easel.h"
#include "esl_vectorops.h"

#include "hmmer.h"


/* Function:  p7_MeanMatchInfo()
 * Incept:    SRE, Fri May  4 11:43:56 2007 [Janelia]
 *
 * Purpose:   Calculate the mean information content per match state
 *            emission distribution, in bits:
 *            
 *            \[
 *              \frac{1}{M} \sum_{k=1}^{M}
 *                \left[ 
 *                     \sum_x f(x)   \log_2 f(x)
 *                   - \sum_x p_k(x) \log_2 p_k(x) 
 *                \right] 
 *            \]
 *            
 *            where $p_k(x)$ is emission probability for symbol $x$
 *            from match state $k$, and $f(x)$ is the null model's
 *            background emission probability for $x$.
 */
double
p7_MeanMatchInfo(const P7_HMM *hmm, const P7_BG *bg)
{
  return esl_vec_FEntropy(bg->f, hmm->abc->K) - p7_MeanMatchEntropy(hmm);
}

/* Function:  p7_MeanMatchEntropy()
 * Incept:    SRE, Fri May  4 13:37:15 2007 [Janelia]
 *
 * Purpose:   Calculate the mean entropy per match state emission
 *            distribution, in bits:
 *            
 *            \[
 *              - \frac{1}{M} \sum_{k=1}^{M} \sum_x p_k(x) \log_2 p_k(x)
 *            \]
 *       
 *            where $p_k(x)$ is emission probability for symbol $x$
 *            from match state $k$.
 */
double
p7_MeanMatchEntropy(const P7_HMM *hmm)
{
  int    k;
  double H = 0.;

  for (k = 1; k <= hmm->M; k++)
    H += esl_vec_FEntropy(hmm->mat[k], hmm->abc->K);
  H /= (double) hmm->M;
  return H;
}


/* Function:  p7_MeanMatchRelativeEntropy()
 * Incept:    SRE, Fri May 11 09:25:01 2007 [Janelia]
 *
 * Purpose:   Calculate the mean relative entropy per match state emission
 *            distribution, in bits:
 *            
 *            \[
 *              \frac{1}{M} \sum_{k=1}^{M} \sum_x p_k(x) \log_2 \frac{p_k(x)}{f(x)}
 *            \]
 *       
 *            where $p_k(x)$ is emission probability for symbol $x$
 *            from match state $k$, and $f(x)$ is the null model's 
 *            background emission probability for $x$. 
 */
double
p7_MeanMatchRelativeEntropy(const P7_HMM *hmm, const P7_BG *bg)
{
  int    k;
  double KL = 0.;

#if 0
  p7_bg_Dump(stdout, hmm->bg);
  for (k = 1; k <= hmm->M; k++)
    printf("Match %d : %.2f %.2f\n", k, 
	   esl_vec_FRelEntropy(hmm->mat[k], hmm->bg->f, hmm->abc->K),
	   esl_vec_FEntropy(bg->f, hmm->abc->K) - esl_vec_FEntropy(hmm->mat[k], hmm->abc->K));
#endif

  for (k = 1; k <= hmm->M; k++)
    KL += esl_vec_FRelEntropy(hmm->mat[k], bg->f, hmm->abc->K);
  KL /= (double) hmm->M;
  return KL;
}


double
p7_MeanForwardScore(const P7_HMM *hmm, const P7_BG *bg)
{
  int             L   = 350;
  int             N   = 100;
  P7_PROFILE     *gm  = p7_profile_Create(hmm->M, hmm->abc);
  P7_GMX         *gx  = p7_gmx_Create(gm->M, L);
  ESL_SQ         *sq  = esl_sq_CreateDigital(hmm->abc);
  ESL_RANDOMNESS *r   = esl_randomness_CreateFast(0);
  float           fsc;
  float           nullsc;
  double          bitscore;
  double          sum = 0.;
  int             i;

  if (p7_ProfileConfig (hmm, bg, gm, L, p7_LOCAL)        != eslOK) p7_Die("failed to configure profile");
  for (i = 0; i < N; i++)
    {
      if (p7_ReconfigLength(gm, L)                        != eslOK) p7_Die("failed to reconfig profile length");
      if (p7_ProfileEmit(r, hmm, gm, bg, sq, NULL)        != eslOK) p7_Die("failed to emit sequence");
      if (p7_ReconfigLength(gm, sq->n)                    != eslOK) p7_Die("failed to reconfig profile length");
      if (p7_gmx_GrowTo(gx, gm->M, sq->n)                 != eslOK) p7_Die("failed to grow the matrix");
      if (p7_GForward(sq->dsq, sq->n, gm, gx, &fsc)       != eslOK) p7_Die("failed to run Forward");
      if (p7_bg_NullOne(bg, sq->dsq, sq->n, &nullsc)      != eslOK) p7_Die("failed to run bg_NullOne()");
      bitscore = (fsc - nullsc) / eslCONST_LOG2;

      sum += bitscore;
    }
  
  esl_randomness_Destroy(r);
  esl_sq_Destroy(sq);
  p7_gmx_Destroy(gx);
  p7_profile_Destroy(gm);
  return (sum / (double) N);
}


/* Function:  p7_MeanPositionRelativeEntropy()
 * Synopsis:  Calculate the mean score per match position, including gap cost.
 * Incept:    SRE, Thu Sep  6 10:26:14 2007 [Janelia]
 *
 * Purpose:   Calculate the mean score (relative entropy) in bits per 
 *            match (consensus) position in model <hmm>, given background
 *            model <bg>.
 *            
 *            More specifically: the mean bitscore is weighted by
 *            match state occupancy (match states that aren't used
 *            much are downweighted), and the log transitions into
 *            that match state from the previous M, D, or I are
 *            counted against it, weighted by their probability.
 *            
 *            This isn't a complete accounting of the average score
 *            per model position nor per aligned residue; most
 *            notably, it doesn't include the contribution of
 *            entry/exit probabilities. So don't expect to approximate
 *            average scores by multiplying <*ret_entropy> by <M>.
 *
 * Returns:   <eslOK> on success, and <*ret_entropy> is the result.
 *
 * Throws:    <eslEMEM> on allocation failure, and <*ret_entropy> is 0.
 */
int
p7_MeanPositionRelativeEntropy(const P7_HMM *hmm, const P7_BG *bg, double *ret_entropy)
{
  int     status;
  float  *mocc = NULL;
  int     k;
  double  mre, tre;
  double  xm, xi, xd;
  
  ESL_ALLOC(mocc, sizeof(float) * (hmm->M+1));
  if ((status = p7_hmm_CalculateOccupancy(hmm, mocc, NULL)) != eslOK) goto ERROR;
  
  /* mre = the weighted relative entropy per match emission */
  for (mre = 0., k = 1; k <= hmm->M; k++)
    mre += mocc[k] * esl_vec_FRelEntropy(hmm->mat[k], bg->f, hmm->abc->K);
  mre /= esl_vec_FSum(mocc+1, hmm->M);

  /* The weighted relative entropy per match entry transition, 2..M 
   */
  for (tre = 0., k = 2; k <= hmm->M; k++)
    {
      xm = mocc[k-1]*hmm->t[k-1][p7H_MM] * log(hmm->t[k-1][p7H_MM] / bg->p1);
      xi = mocc[k-1]*hmm->t[k-1][p7H_MI] * (log(hmm->t[k-1][p7H_MM] / bg->p1) + log(hmm->t[k-1][p7H_IM] / bg->p1));
      xd = (1.-mocc[k-1])*hmm->t[k-1][p7H_DM] * log(hmm->t[k-1][p7H_DM] / bg->p1);
      tre += (xm+xi+xd) / eslCONST_LOG2;
    }
  tre /= esl_vec_FSum(mocc+2, hmm->M-1);

  free(mocc);
  *ret_entropy = mre+tre;
  return eslOK;

 ERROR:
  if (mocc != NULL) free(mocc);
  *ret_entropy = 0.;
  return status;
}


/* Function:  p7_hmm_CompositionKLD()
 * Synopsis:  A statistic of model's composition bias.
 * Incept:    SRE, Mon Jul  2 08:40:12 2007 [Janelia]
 *
 * Purpose:   Calculates the KL divergence (relative entropy) between
 *            the average match state residue composition in model
 *            <hmm> and the background frequency distribution in <bg>;
 *            return it in <ret_KL>, in bits.
 *            
 *            Optionally return the average match state residue
 *            composition in <opt_avp>. This vector, of length
 *            <hmm->abc->K> is allocated here and becomes the caller's
 *            responsibility if <opt_avp> is non-<NULL>. 
 *            
 *            The average match composition is an occupancy-weighted
 *            average (see <p7_hmm_CalculateOccupancy()>.
 *
 *            For average match state residue composition <p> and
 *            background residue frequencies <q>, the KL divergence
 *            is:
 *
 *            \begin{eqnarray*}
 *                 \sum_a p_a \log_2 \frac{p_a}{q_a}
 *            \end{eqnarray*}
 *            
 * Returns:   <eslOK> on success.
 *
 * Throws:    <eslEMEM> on allocation error.
 */
int
p7_hmm_CompositionKLD(const P7_HMM *hmm, const P7_BG *bg, float *ret_KL, float **opt_avp)
{
  int    K   = hmm->abc->K;
  float *occ = NULL;
  float *p   = NULL;
  int    status;
  int    k;

  ESL_ALLOC(occ, sizeof(float) * (hmm->M+1));
  ESL_ALLOC(p,   sizeof(float) * K);

  p7_hmm_CalculateOccupancy(hmm, occ, NULL);         // match state occupancy probabilities 

  esl_vec_FSet(p, K, 0.);                            // average composition over match states
  for (k = 1; k <= hmm->M; k++)
    esl_vec_FAddScaled(p, hmm->mat[k], occ[k], K);
  esl_vec_FNorm(p, K);

  *ret_KL = esl_vec_FRelEntropy(p, bg->f, K);       // easel returns this value in bits
  if (opt_avp != NULL) *opt_avp = p;  else free(p); 
  free(occ);
  return eslOK;
  
 ERROR:
  free(occ);
  free(p);
  if (opt_avp) *opt_avp = NULL;
  *ret_KL = 0.0;
  return status;
}
```
