## supplemental_material for "RNA structure prediction using positive and negative evolutionary information": p7_domain.c

```
/* functions to manipulate P7_DOMAIN objects.  Currently, most P7_DOMAIN objects are created/
 * manipulated from within code that processes other data structures, but this is somewhat 
 * bad practice.  For now, this file mostly contains serialization/deserialization code.
 * NPC 2/8/19 [Mother Russia]
 */

#include "p7_config.h"

#include <stdlib.h>
#include <stdio.h>
#include <string.h>
#include <ctype.h>
#include <string.h>

#include "easel.h"
#include "hmmer.h"

/* Function: p7_domain_Create_empty
 * Synopsis: Creates an empty P7_DOMAIN object
 *
 * Purpose:  Creates an empty P7_DOMAIN object (all internal values 0, all internal pointers NULL)
 * 
 * Inputs:   none
 * 
 * Returns:  The created object
 *
 * Throws:   Returns NULL if unable to allocate memory
 */

extern P7_DOMAIN *p7_domain_Create_empty(){
  P7_DOMAIN *the_domain;
  int status;

  ESL_ALLOC(the_domain, sizeof(P7_DOMAIN));

  the_domain->ienv = 0;
  the_domain->jenv = 0;
  the_domain->iali = 0;
  the_domain->jali = 0;
  the_domain->iorf = 0;
  the_domain->jorf = 0;
  the_domain->envsc = 0.0;
  the_domain->domcorrection = 0.0;
  the_domain->dombias = 0.0;
  the_domain->oasc = 0.0;
  the_domain->bitscore = 0.0;
  the_domain->lnP = 0.0;
  the_domain->is_reported = 0;
  the_domain->is_included = 0;
  the_domain->scores_per_pos = NULL;
  the_domain->ad = NULL;

  return the_domain;

ERROR:
  return NULL;

}


/* Function: p7_domain_Destroy
 * Synopsis: Frees all of the memory in a P7_DOMAIN object
 *
 * Purpose:  Frees all of the memory in a P7_DOMAIN object, including memory in its internal data structures
 * 
 * Inputs:   obj: A pointer to the object to be destroyed
 * 
 * Returns:  Nothing
 *
 * Throws:   Nothing
 */

extern void p7_domain_Destroy(P7_DOMAIN *obj){
  if(obj == NULL){ // no object to destroy
    return;
  }
  if(obj->scores_per_pos != NULL){
    free(obj->scores_per_pos);
  }
  if(obj->ad != NULL){
    p7_alidisplay_Destroy(obj->ad);
  }
  free(obj);
  return;
}


/* Function:  p7_domain_Serialize
 * Synopsis:  Serializes a P7_DOMAIN object into a stream of bytes
 *.           that can be reliably transmitted over internet sockets
 *
 * Purpose:   Converts an architecture-dependent P7_DOMAIN object into a contiguous stream
 *            of bytes with each field of the data structure in network byte order for transmission
 *            over sockets.  The serialized byte stream may be part of a larger allocated buffer.
 *            If the provided buffer is NULL, allocates a new buffer large enough for the serialized object
 *            If the provided buffer is not large enough to hold the serialized object and its existing data, re-allocates
 *            a larger buffer
 *
 * Inputs:    obj: A pointer to the P7_DOMAIN object to be serialized
 *            buf: Handle to the buffer that the object should be serialized into.  If *buf is NULL,
 *                 a new buffer will be allocated.  buf == NULL is not allowed.
 *            n:   Offset (in bytes) from the start of the buffer to where the serialized object should start.
 *            nalloc: size (in bytes) of the buffer passed in buf 
 *
 *Returns:    On success: returns eslOK, sets *buf to the base of the buffer containing the object
 *            if allocation or re-allocation was requried, sets *n to the offset from the start of the buffer
 *            to the first position after the serialized object and sets *nalloc to the new size of the buffer 
 *            if allocation or re-allocation was required.
 *
 * Throws:    Returns eslEMEM if unable to allocate or re-allocate memory.  Returns eslEINVAL if obj == NULL, n == NULL, buf == NULL,
 *.           or if *buf = NULL and either *n != 0 or *nalloc != 0
 */

// base size is 2 ints bigger than required for the fixed-length members of the strucuture, one int for the serialized length,
// one int for the length of the scores_per_pos array (in floats)
#define SER_BASE_SIZE (4 * sizeof(int)) + (6 * sizeof(int64_t)) + (5 * sizeof(float)) + (sizeof(double))

extern int p7_domain_Serialize(const P7_DOMAIN *obj, uint8_t **buf, uint32_t *n, uint32_t *nalloc){

  int status; // error variable used by ESL_ALLOC
  uint32_t ser_size; // size of the structure when serialized
  uint8_t *ptr; // current position within the buffer
  uint32_t network_32bit; // hold 32-bit fields after conversion to network order
  uint64_t network_64bit; // hold 64-bit fields after conversion to network order
 
  // check to make sure we were passed a valid pointer 
  if(obj == NULL || buf == NULL || n == NULL){ // no object to serialize or nowhere to put a buffer pointer
    return(eslEINVAL);
  }

  if(obj->scores_per_pos != NULL){
    ser_size = SER_BASE_SIZE + (obj->ad->N * sizeof(float)); 
  }
  else{
    ser_size = SER_BASE_SIZE;
  }

  // Now that we know how big the serialized data structure will be, determine if we have enough buffer space to hold it
  if(*buf == NULL){ // have no buffer, so allocate one
    if((*n != 0) || (*nalloc != 0)){ // non-zero values of these inputs make no sense if we don't have a buffer yet
      return eslEINVAL;
    }
    ESL_ALLOC(*buf, ser_size);
    *nalloc = ser_size;
  }

  if((*n + ser_size) > *nalloc){ //have a buffer, but it's not big enough
    ESL_REALLOC(*buf, (*n + ser_size));
    *nalloc = *n + ser_size;
  }

  ptr = *buf + *n; // pointer to start of region we'll serialize to
  
  // Field 1: serialized size
  network_32bit = esl_hton32(ser_size);
  memcpy(ptr, &network_32bit, sizeof(int32_t));
  ptr += sizeof(int32_t);

  // Field 2: ienv
  network_64bit = esl_hton64(obj->ienv);
  memcpy(ptr, &network_64bit, sizeof(int64_t));
  ptr += sizeof(int64_t);

  // Field 3: jenv
  network_64bit = esl_hton64(obj->jenv);
  memcpy(ptr, &network_64bit, sizeof(int64_t));
  ptr += sizeof(int64_t);

  // Field 4: iali
  network_64bit = esl_hton64(obj->iali);
  memcpy(ptr, &network_64bit, sizeof(int64_t));
  ptr += sizeof(int64_t);

  // Field 5: jali
  network_64bit = esl_hton64(obj->jali);
  memcpy(ptr, &network_64bit, sizeof(int64_t));
  ptr += sizeof(int64_t);

  // Field 6: iorf
  network_64bit = esl_hton64(obj->iorf);
  memcpy(ptr, &network_64bit, sizeof(int64_t));
  ptr += sizeof(int64_t);

  // Field 7: jorf
  network_64bit = esl_hton64(obj->jorf);
  memcpy(ptr, &network_64bit, sizeof(int64_t));
  ptr += sizeof(int64_t);

  // Field 8: envsc
  network_32bit = esl_hton32(*((uint32_t *) &(obj->envsc)));  // ow, this hurts, but is probably the best way to get the 
  // bits that represent a float out of a structure.  Boy, will it fail horribly on any architecture that doesn't use 
  // 32-bit floats
  memcpy((void *) ptr, (void *) &network_32bit, sizeof(obj->envsc));
  ptr += sizeof(obj->envsc);

  // Field 9: domcorrection
  network_32bit = esl_hton32(*((uint32_t *) &(obj->domcorrection)));  
  memcpy((void *) ptr, (void *) &network_32bit, sizeof(obj->domcorrection));
  ptr += sizeof(obj->domcorrection);

  // Field 10: dombias
  network_32bit = esl_hton32(*((uint32_t *) &(obj->dombias)));  
  memcpy((void *) ptr, (void *) &network_32bit, sizeof(obj->dombias));
  ptr += sizeof(obj->dombias);

  // Field 11: oasc
  network_32bit = esl_hton32(*((uint32_t *) &(obj->oasc)));  
  memcpy((void *) ptr, (void *) &network_32bit, sizeof(obj->oasc));
  ptr += sizeof(obj->oasc);

  // Field 12: bitscore
  network_32bit = esl_hton32(*((uint32_t *) &(obj->bitscore)));  
  memcpy((void *) ptr, (void *) &network_32bit, sizeof(obj->bitscore));
  ptr += sizeof(obj->bitscore);

  // Field 13: lnP
  network_64bit = esl_hton64(*((uint64_t *) &(obj->lnP)));  
  memcpy((void *) ptr, (void *) &network_64bit, sizeof(obj->lnP));
  ptr += sizeof(obj->lnP);

  // Field 14: is_reported
  network_32bit = esl_hton32(obj->is_reported);
  memcpy(ptr, &network_32bit, sizeof(int32_t));
  ptr += sizeof(int32_t);

  // Field 15: is_included
  network_32bit = esl_hton32(obj->is_included);
  memcpy(ptr, &network_32bit, sizeof(int32_t));
  ptr += sizeof(int32_t);

  //Handle the scores_per_pos_array
  if(obj->scores_per_pos == NULL){ // No scores_per_pos, so just record its size as 0
    network_32bit = esl_hton32(0);
    memcpy(ptr, &network_32bit, sizeof(int32_t));
    ptr += sizeof(int32_t);
  }
  else{ // There is a valid scores_per_pos array, and its size should be equal to the N of the enclosed alignment
    int scores_per_pos_length = obj->ad->N;
 
    network_32bit = esl_hton32(scores_per_pos_length); // add length of the array (in floats) to serialized object
    memcpy(ptr, &network_32bit, sizeof(int32_t));
    ptr += sizeof(int32_t);

    for(int i = 0; i < scores_per_pos_length; i++){ // serialise the array itself
      network_32bit = esl_hton32(*((uint32_t *) &(obj->scores_per_pos[i])));
      memcpy(ptr, &network_32bit, sizeof(int32_t));
      ptr += sizeof(int32_t);
    }
  }

  //sanity check that length of serialized object was what we expected
  if (ser_size != ptr - (*buf + *n)){
    printf("Unexpected serialized object length found in p7_domain_Serialize\n");
    return eslEINVAL;
  }

  *n = ptr - *buf; // update offset into buffer so that alidisplay_Serialize starts in the right place
  // Finally, the P7_ALIDISPLAY object
  int ser_return = p7_alidisplay_Serialize(obj->ad, buf, n, nalloc);

  return ser_return; // if we get this far and the Serialize went well, return eslOK.  Otherwise, return the error code from 
  // the serialize 

ERROR:
  return eslEMEM;
}

/* Function:  p7_domain_Deserialize
 * Synopsis:  Derializes a P7_DOMAIN object from a stream of bytes in network order into
 *            a valid data structure
 *
 * Purpose:   Deserializes a serialized P7_DOMAIN object from
 *.           buf starting at position position *pos.  
 *
 * Inputs:    buf: the buffer that the object should be de-serialized from
 *            pos: a pointer to the offset from the start of buf to the beginning of the object
 *            ret_obj: a P7_DOMAIN structure to deserialize the object into.  May not be NULL. May either be an 
 *            "empty" object created with p7_domain_Create_empty, or a P7_DOMAIN object containing valid data
 *
 * Returns:   On success: returns eslOK, deserializes the P7_DOMAIN object into ret_object, and updates 
 *.           pos to point to the position after the end of the P7_DOMAIN object.
 *
 * Throws:    Returns eslEINVAL if ret_obj == NULL, buf == NULL, or N == NULL.  Returnts eslEMEM if unable to allocate
 *            required memory in ret_obj         
 */
extern int p7_domain_Deserialize(const uint8_t *buf, uint32_t *n, P7_DOMAIN *ret_obj){

  uint8_t *ptr;
  uint64_t network_64bit; // holds 64-bit values in network order 
  uint64_t host_64bit; //variable to hold 64-bit values after conversion to host order
  uint32_t network_32bit; // holds 64-bit values in network order 
  uint32_t host_32bit; //variable to hold 64-bit values after conversion to host order
  uint32_t obj_size; // How much space does the variable-length portion of the serialized object take up?
  int status; 

  if(ret_obj == NULL || buf == NULL || n == NULL){
    return eslEINVAL;
  }   

  ptr = (uint8_t *) buf + *n;

  //First field: Size of the serialized object.  Copy out of buffer into scalar variable to deal with memory alignment, convert to 
  // host machine order
  memcpy(&network_32bit, ptr, sizeof(uint32_t)); // Grab the bytes out of the buffer
  obj_size = esl_ntoh32(network_32bit);
  ptr += sizeof(uint32_t);

  // Second field: ienv
  memcpy(&network_64bit, ptr, sizeof(uint64_t)); 
  ret_obj->ienv = esl_ntoh64(network_64bit);
  ptr += sizeof(uint64_t);  

  // Third field: jenv
  memcpy(&network_64bit, ptr, sizeof(uint64_t)); 
  ret_obj->jenv = esl_ntoh64(network_64bit);
  ptr += sizeof(uint64_t);  

  // Fourth field: iali
  memcpy(&network_64bit, ptr, sizeof(uint64_t)); 
  ret_obj->iali = esl_ntoh64(network_64bit);
  ptr += sizeof(uint64_t);  

  // Fifth field: jali
  memcpy(&network_64bit, ptr, sizeof(uint64_t)); 
  ret_obj->jali = esl_ntoh64(network_64bit);
  ptr += sizeof(uint64_t);  

  // Sixth field: iorf
  memcpy(&network_64bit, ptr, sizeof(uint64_t)); 
  ret_obj->iorf = esl_ntoh64(network_64bit);
  ptr += sizeof(uint64_t);  

  // Seventh field: jorf
  memcpy(&network_64bit, ptr, sizeof(uint64_t)); 
  ret_obj->jorf = esl_ntoh64(network_64bit);
  ptr += sizeof(uint64_t);  

  // Eighth field: envsc
  memcpy(&network_32bit, ptr, sizeof(uint32_t)); // Grab the bytes out of the buffer
  host_32bit = esl_ntoh32(network_32bit);
  ret_obj->envsc = *((float *) &host_32bit);
  ptr += sizeof(uint32_t);

  // Ninth field: domcorrection
  memcpy(&network_32bit, ptr, sizeof(uint32_t)); // Grab the bytes out of the buffer
  host_32bit = esl_ntoh32(network_32bit);
  ret_obj->domcorrection = *((float *) &host_32bit);
  ptr += sizeof(uint32_t);

  // Tenth field: dombias
  memcpy(&network_32bit, ptr, sizeof(uint32_t)); // Grab the bytes out of the buffer
  host_32bit = esl_ntoh32(network_32bit);
  ret_obj->dombias = *((float *) &host_32bit);
  ptr += sizeof(uint32_t);

  // Eleventh field: oasc
  memcpy(&network_32bit, ptr, sizeof(uint32_t)); // Grab the bytes out of the buffer
  host_32bit = esl_ntoh32(network_32bit);
  ret_obj->oasc = *((float *) &host_32bit);
  ptr += sizeof(uint32_t);

  // Ninth field: bitscore
  memcpy(&network_32bit, ptr, sizeof(uint32_t)); // Grab the bytes out of the buffer
  host_32bit = esl_ntoh32(network_32bit);
  ret_obj->bitscore = *((float *) &host_32bit);
  ptr += sizeof(uint32_t);

  // Tenth field: lnP
  memcpy(&network_64bit, ptr, sizeof(uint64_t)); // Grab the bytes out of the buffer
  host_64bit = esl_ntoh64(network_64bit);
  ret_obj->lnP = *((double *) &host_64bit);
  ptr += sizeof(uint64_t);

  // Eleventh field: is_reported
  memcpy(&network_32bit, ptr, sizeof(uint32_t)); 
  ret_obj->is_reported = esl_ntoh32(network_32bit);
  ptr += sizeof(uint32_t);

  // Twelfth field: is_included
  memcpy(&network_32bit, ptr, sizeof(uint32_t)); 
  ret_obj->is_included = esl_ntoh32(network_32bit);
  ptr += sizeof(uint32_t);

  // Thirteenth field: length of scores_per_pos array
  memcpy(&network_32bit, ptr, sizeof(uint32_t)); 
  int scores_per_pos_length = esl_ntoh32(network_32bit);
  ptr += sizeof(uint32_t);

  if(scores_per_pos_length > 0){ // there is a scores_per_pos array, so handle it
    if(ret_obj->scores_per_pos != NULL){ // clear out any prevous scores_per_pos array, since we don't know how big it is
      free(ret_obj->scores_per_pos);
    }
    ESL_ALLOC(ret_obj->scores_per_pos, scores_per_pos_length * sizeof(float));

    for(int i = 0; i < scores_per_pos_length; i++){
      memcpy(&network_32bit, ptr, sizeof(uint32_t)); // Grab the bytes out of the buffer
      host_32bit = esl_ntoh32(network_32bit);
      ret_obj->scores_per_pos[i] = *((float *) &host_32bit);
      ptr += sizeof(uint32_t);
    }
  }


  if(ptr - (buf + *n) != obj_size){
    printf("Deserialized object size didn't match expected length in p7_domain_Deserialize\n");
    return eslEINVAL;
  }

  *n = ptr - buf;  //update index into the buffer

    // finally, the enclosed P7_ALIDISPLAY object
  if(ret_obj->ad == NULL){
    ret_obj->ad =p7_alidisplay_Create_empty(); // need a structure to serialize into
  }
  return p7_alidisplay_Deserialize(buf, n, ret_obj->ad); // if this function terminates correctly, return eslOK, 
  // otherwise return its error code

ERROR:
  return eslEMEM;
}
/*****************************************************************
 * 2. Debugging Functions
 *****************************************************************/    

 /* Function:  p7_domain_TestSample
 * Synopsis:  Creates a P7_DOMAIN object that contains random data.
 *
 * Purpose:   Creates a P7_DOMAIN object that contains random data.  This data will be syntactically correct, 
 *            but is not intended to be in any way a "reasonable" domain. 
 *
 * Inputs:    rng: the random-number generator to use in creating this object.
 *            ret_obj: pointer that is used to return the created object
 *
 * Returns:   eslOK, and the created object in ret_obj
 *
 * Throws:    Returns eslEMEM if unable to allocate or re-allocate memory. Returns eslEINVAL if ret_obj == NULL
 */ 
extern int p7_domain_TestSample(ESL_RAND64 *rng, P7_DOMAIN **ret_obj){
  int status;

  if(ret_obj == NULL){
    return eslEINVAL;
  }
  if(*ret_obj == NULL){
    ESL_ALLOC(*ret_obj, sizeof(P7_DOMAIN));
  }
  
  P7_DOMAIN *the_domain = *ret_obj; // convenience pointer 
 

  the_domain->ienv = esl_rand64(rng);
  the_domain->jenv = esl_rand64(rng);
  the_domain->iali = esl_rand64(rng);
  the_domain->jali = esl_rand64(rng);
  the_domain->iorf = esl_rand64(rng);
  the_domain->jorf = esl_rand64(rng);
  the_domain->envsc = (float) esl_rand64_double(rng);
  the_domain->domcorrection = (float) esl_rand64_double(rng);
  the_domain->dombias = (float) esl_rand64_double(rng);
  the_domain->oasc = (float) esl_rand64_double(rng);
  the_domain->bitscore = (float) esl_rand64_double(rng);
  the_domain->lnP = esl_rand64_double(rng);
  the_domain->is_reported = esl_rand64_Roll(rng, 1);
  the_domain->is_included = esl_rand64_Roll(rng, 1);

  // sample an alignment with length ranging uniformly from 50-350
  ESL_RANDOMNESS *rng2 = esl_randomness_Create((uint32_t) esl_rand64(rng));  // This is inefficient, but probably the best we can do
  // until alidisplay_Sample gets converted to the new rng
  if(p7_alidisplay_Sample(rng2, esl_rand64_Roll(rng, 300) + 50, &(the_domain->ad)) != eslOK){
    return eslFAIL;
  }
  esl_randomness_Destroy(rng2);

  if(esl_rand64_Roll(rng, 1)){ // 50% chance of having a scores_per_pos array
    ESL_ALLOC(the_domain->scores_per_pos, the_domain->ad->N * sizeof(float));
    for(int i = 0; i < the_domain->ad->N; i++){
      the_domain->scores_per_pos[i] = esl_rand64_double(rng);
    }
  }
  else{ // array is empty
    the_domain->scores_per_pos = NULL;
  }

  return eslOK; // If we make it here, everything went well

ERROR:
  return eslEMEM;
}


/* Function:  p7_domain_Compare
 * Synopsis:  Compares two P7_DOMAIN objects for equality within the specified tolerances
 *
 * Purpose:   Compares two P7_DOMAIN objects.  Integer fields are compared for equality. Floating-point fields are 
 *            compared for equality within the specified relative and absolute tolerances
 *
 * Inputs:    first: The first object to be compared
 *            second: The second object to be compared
 *            atol: The absolute tolerance to be used when comparing floating-point fields
 *            rtol: The relative tolerance to be used when comparing floating-point fields
 *
 * Returns:   eslOK if the P7_DOMAIN inputs match, eslFAIL otherwise
 *
 * Throws:    Nothing
 */ 
extern int p7_domain_Compare(P7_DOMAIN *first, P7_DOMAIN *second, double atol, double rtol){
  // compare all the fixed-length fields
  if(first->ienv != second->ienv){
    return eslFAIL;
  }
  if(first->jenv != second->jenv){
    return eslFAIL;
  }
  if(first->iali != second->iali){
    return eslFAIL;
  }
  if(first->jali != second->jali){
    return eslFAIL;
  }
  if(first->iorf != second->iorf){
    return eslFAIL;
  }
  if(first->jorf != second->jorf){
    return eslFAIL;
  }
  if(esl_FCompareNew(first->envsc, second->envsc, (float) atol, (float) rtol) != eslOK){
    return eslFAIL;
  }
 if(esl_FCompareNew(first->domcorrection, second->domcorrection, (float) atol, (float) rtol) != eslOK){
    return eslFAIL;
  }
 if(esl_FCompareNew(first->dombias, second->dombias, (float) atol, (float) rtol) != eslOK){
    return eslFAIL;
  }
  if(esl_FCompareNew(first->oasc, second->oasc, (float) atol, (float) rtol) != eslOK){
    return eslFAIL;
  }
  if(esl_FCompareNew(first->bitscore, second->bitscore, (float) atol, (float) rtol) != eslOK){
    return eslFAIL;
  }
 if(esl_DCompareNew(first->lnP, second->lnP, atol, rtol) != eslOK){
    return eslFAIL;
  }
  if(first->lnP != second->lnP){
    return eslFAIL;
  }
  if(first->is_reported != second->is_reported){
    return eslFAIL;
  }
  if(first->is_included != second->is_included){
    return eslFAIL;
  }

  // comparing scores_per_pos is a bit more challenging
  if((first->scores_per_pos == NULL && second->scores_per_pos != NULL) || 
    (first-> scores_per_pos != NULL && second->scores_per_pos == NULL)){
    return eslFAIL; // can't be the same if one has scores-per_pos and the other doesn't
  }

  if((first->scores_per_pos != NULL) && (second->scores_per_pos != NULL)){ // bit redundant, since we've already failed if one
    // scores_per_pos is NULL and the other isn't 
    if(first->ad->N != second->ad->N){
      return eslFAIL;  // can't be the same if the two domains contain scores_per_pos arrays of different length
    }

    for(int i = 0; i < first->ad->N; i++){
    if(esl_FCompareNew(first->scores_per_pos[i], second->scores_per_pos[i], (float) atol, (float) rtol) != eslOK){
        return eslFAIL; // fail if any of the scores_per_pos array values mismatch
      }
    }
  }
  // Finally, compare the alidisplays.  If they match, and we've gotten this far, we match
  return p7_alidisplay_Compare(first->ad, second->ad);
}

/*****************************************************************
 * 3. Unit tests
 *****************************************************************/      


#ifdef p7DOMAIN_TESTDRIVE

// Test that the _Serialize() function generates the correct errors when passed invalid arguments
static void utest_Serialize_error_conditions(){
  int status;  // Easel error code variable
  P7_DOMAIN *foo = NULL;
  uint8_t **buf = NULL;
  uint32_t n;
  uint32_t nalloc;
  ESL_RAND64 *rng= NULL;
  rng = esl_rand64_Create(0);

  char msg[] = "utest_Serialize_error_conditions failed";

  n = 0; 
  nalloc = 0;
  
  if(p7_domain_TestSample(rng, &foo) != eslOK){
    esl_fatal(msg);
  }

  // Test 1: _Serialize returns error if passed NULL buffer
  buf = NULL;

  if(p7_domain_Serialize(foo, buf, &n, &nalloc) != eslEINVAL){
    esl_fatal(msg);
  }
  else{
    printf("null buffer check passed\n");
  }

  ESL_ALLOC(buf, sizeof(uint8_t *)); // set buf to valid value
  *buf = NULL;

  // Test 2: error on NULL n ptr
  if(p7_domain_Serialize(foo, buf, NULL, &nalloc) != eslEINVAL){
    esl_fatal(msg);
  }
  else{
    printf("invalid n check passed\n");
  }

  // Test 3: error on NULL object ptr
  if(p7_domain_Serialize(NULL, buf, &n, &nalloc) != eslEINVAL){
    esl_fatal(msg);
  }
  else{
    printf("invalid object check passed\n");
  }

  // Test 4: n != 0 and *buf == NULL
  n = 3;
  if(p7_domain_Serialize(foo, buf, &n, &nalloc) != eslEINVAL){
    esl_fatal(msg);
  }
  else{
    printf("Non-zero n with NULL buffer check passed\n");
  }

  // Test 5: Nalloc != 0 and *buf == NULL
  n = 0;
  nalloc = 10;
  if(p7_domain_Serialize(foo, buf, &n, &nalloc) != eslEINVAL){
    esl_fatal(msg);
  }
  else{
    printf("Non-zero nalloc with NULL buffer check passed\n");
  }

  if(buf !=NULL && *buf != NULL){
    free(*buf);
  }
  if(buf != NULL){
    free(buf); 
  }

  esl_rand64_Destroy(rng);
  p7_domain_Destroy(foo);

  return;

  ERROR:
    if (rng != NULL){
      esl_rand64_Destroy(rng);
    }

    if(foo != NULL){
      p7_domain_Destroy(foo);
    }

    if(buf !=NULL && *buf != NULL){
      free(*buf);
    }
    if(buf != NULL){
      free(buf); 
    }
    esl_fatal(msg);
}

static void utest_Deserialize_error_conditions(){
  P7_DOMAIN *sampled = NULL; // sampled alidisplay that we'll serialze
  P7_DOMAIN *deserial = NULL; // alidisplay to hold the deserialized object
  char msg[]="utest_Deserialize_error_conditions failed";
  uint8_t *buf = NULL;
  uint32_t n = 0, nalloc = 0;

  deserial = p7_domain_Create_empty();
  if(deserial == NULL){
    esl_fatal(msg);
  }

  ESL_RAND64 *rng = esl_rand64_Create(0);
  if(p7_domain_TestSample(rng, &sampled) != eslOK){
    esl_fatal(msg);
  }
  esl_rand64_Destroy(rng);

  if(p7_domain_Serialize(sampled, &buf, &n, &nalloc) != eslOK){ // serialize an object to deserialize
    esl_fatal(msg);
  }

  // Test 1: error on buf == NULL;
  if(p7_domain_Deserialize(NULL, &n, deserial) != eslEINVAL){
    esl_fatal(msg);
  }
  printf("Test 1 passed\n");

  // Test 2: error on n == NULL
  if(p7_domain_Deserialize(buf, NULL, deserial) != eslEINVAL){
    esl_fatal(msg);
  }
  printf("Test 2 passed\n");

  // Test 3: error on serialized object == NULL
  if(p7_domain_Deserialize(buf, &n, NULL) != eslEINVAL){
    esl_fatal(msg);
  }
  printf("Test 3 passed\n");

  p7_domain_Destroy(deserial);
  p7_domain_Destroy(sampled);
  return;
}

static void utest_Serialize(int ntrials){
  int i;
  uint8_t **buf=NULL;
  uint32_t n;
  uint32_t nalloc;
  P7_DOMAIN **serial=NULL, *deserial=NULL;
  int status;
  char msg[] = "utest_Serialize failed";

  ESL_ALLOC(buf, sizeof(uint8_t *));
  *buf = NULL;
  n = 0; 
  nalloc = 0;

  ESL_ALLOC(serial, ntrials * sizeof(P7_DOMAIN *));
    for(i = 0; i< ntrials; i++){
        serial[i] = NULL;
    }
  
  ESL_RAND64 *rng = esl_rand64_Create(0);

  for(i = 0; i < ntrials; i++){
    if(p7_domain_TestSample(rng, &(serial[i])) != eslOK){
      esl_fatal(msg);
    }
    if(p7_domain_Serialize(serial[i], buf, &n, &nalloc) != eslOK){
      esl_fatal(msg);
    } 
  }

  n = 0; // reset to start of buffer

  deserial = p7_domain_Create_empty();
  if(deserial == NULL){
     esl_fatal(msg);
  }

  for(i = 0; i < ntrials; i++){
    if(p7_domain_Deserialize(*buf, &n, deserial) != eslOK){
      esl_fatal(msg);
    }
    if(p7_domain_Compare(serial[i], deserial, 1e-4, 1e-4) != eslOK){ // deserialized structure didn't match serialized
      esl_fatal(msg);
    }

  }
  // haven't failed yet, so we've succeeded.  Clean up and exit
  free(*buf);
  free(buf);
  for(i = 0; i < ntrials; i++){
    p7_domain_Destroy(serial[i]);
  }
  free(serial);
  p7_domain_Destroy(deserial);

  return;

  ERROR:
    if(buf != NULL){
      if(*buf != NULL){
        free(*buf);
      }
      free(buf);
    }

    if(serial != NULL){
      for(i = 0; i < ntrials; i++){
        if(serial[i] != NULL){
          p7_domain_Destroy(serial[i]);
        }
      }
      free(serial);
    }

    if(deserial != NULL){
      p7_domain_Destroy(deserial);
    }

    esl_fatal(msg);

}

#endif // p7DOMAIN_TESTDRIVE


/*****************************************************************
 * 4. Test driver
 *****************************************************************/      
#ifdef p7DOMAIN_TESTDRIVE

#include "esl_getopts.h"

int
main(int argc, char **argv)
{

  utest_Serialize_error_conditions();
  utest_Deserialize_error_conditions();
  utest_Serialize(100);
  return eslOK; // If we get here, test passed
}
#endif
```
