## supplemental_material for "RNA structure prediction using positive and negative evolutionary information": p7_domaindef.c

```
/* Definition of multidomain structure of a target sequence, and
 * rescoring as a sum of individual domains, with null2 correction.
 * 
 * Contents:
 *    1. The P7_DOMAINDEF object: allocation, reuse, destruction
 *    2. Routines inferring domain structure of a target sequence
 *    3. Internal routines 
 *    
 * Exegesis:
 * 
 * The key function here is <p7_domaindef_ByPosteriorHeuristics()>.
 * Everything else is support structure. 
 * 
 * When you call <p7_domaindef_ByPosteriorHeuristics()>, you have a
 * per-sequence hit that's judged significant, and you've calculated
 * Forward/Backward score matrices for the complete sequence.  Thus,
 * the input data are the model <gm>, the sequence <sq>, and filled-in
 * forward and backward matrices <fwd>, <bck>.
 * 
 * The function then chews over this data, using posterior
 * probabilities and heuristics to define, score, and obtain
 * display-ready alignments for individual domains. When it's done,
 * your <fwd> and <bck> matrices have been effectively destroyed (they
 * get reused for individual domain alignment calculations), and
 * <ddef> contains all the per-domain results you need. It returns to
 * you the number of domains it's defined (in <ret_ndom>), and the
 * total per-sequence score derived by a sum of individual domain
 * scores (in <ret_sc>).
 * 
 * The <P7_DOMAINDEF> structure is a reusable container that manages
 * all the necessary working memory and heuristic thresholds.
 *   
 * SRE, Thu Jan 24 09:28:01 2008 [Janelia]
 */
#include "p7_config.h"

#include <math.h>
#include <string.h>

#include "easel.h"
#include "esl_random.h"
#include "esl_sq.h"
#include "esl_vectorops.h"

#include "hmmer.h"

static int is_multidomain_region  (P7_DOMAINDEF *ddef, int i, int j);
static int region_trace_ensemble  (P7_DOMAINDEF *ddef, const P7_OPROFILE *om, const ESL_DSQ *dsq, int ireg, int jreg, const P7_OMX *fwd, P7_OMX *wrk, int *ret_nc);
static int rescore_isolated_domain(P7_DOMAINDEF *ddef, P7_OPROFILE *om, const ESL_SQ *sq, const ESL_SQ *ntsq, P7_OMX *ox1, P7_OMX *ox2,
				   int i, int j, int null2_is_done, P7_BG *bg, int long_target, P7_BG *bg_tmp, float *scores_arr, float *fwd_emissions_arr);


/*****************************************************************
 * 1. The P7_DOMAINDEF object: allocation, reuse, destruction
 *****************************************************************/

/* Function:  p7_domaindef_Create()
 * Synopsis:  Creates a new <P7_DOMAINDEF> object.
 * Incept:    SRE, Fri Jan 25 13:21:31 2008 [Janelia]
 *
 * Purpose:   Creates a new <P7_DOMAINDEF> object, with <r> registered
 *            as its random number generator, using default settings
 *            for all thresholds.
 *
 * Returns:   a pointer to the new <P7_DOMAINDEF> object.
 *
 * Throws:    <NULL> on allocation failure.
 */
P7_DOMAINDEF *
p7_domaindef_Create(ESL_RANDOMNESS *r)
{
  P7_DOMAINDEF *ddef   = NULL;
  int           Lalloc = 512;	/* this initial alloc doesn't matter much; space is realloced as needed */
  int           nalloc = 32;
  int           status;

  /* level 1 alloc */
  ESL_ALLOC(ddef, sizeof(P7_DOMAINDEF));
  ddef->mocc = ddef->btot = ddef->etot = NULL;
  ddef->n2sc = NULL;
  ddef->sp   = NULL;
  ddef->tr   = NULL;
  ddef->dcl  = NULL;

  /* level 2 alloc: posterior prob arrays */
  ESL_ALLOC(ddef->mocc, sizeof(float) * (Lalloc+1));
  ESL_ALLOC(ddef->btot, sizeof(float) * (Lalloc+1));
  ESL_ALLOC(ddef->etot, sizeof(float) * (Lalloc+1));
  ESL_ALLOC(ddef->n2sc, sizeof(float) * (Lalloc+1));
  ddef->mocc[0] = ddef->etot[0] = ddef->btot[0] = 0.;
  ddef->n2sc[0] = 0.;
  ddef->Lalloc  = Lalloc;
  ddef->L       = 0;

  /* level 2 alloc: results storage */
  ESL_ALLOC(ddef->dcl, sizeof(P7_DOMAIN) * nalloc);
  ddef->nalloc = nalloc;
  ddef->ndom   = 0;

  ddef->nexpected  = 0.0;
  ddef->nregions   = 0;
  ddef->nclustered = 0;
  ddef->noverlaps  = 0;
  ddef->nenvelopes = 0;

  /* default thresholds */
  ddef->rt1           = 0.25;
  ddef->rt2           = 0.10;
  ddef->rt3           = 0.20;
  ddef->nsamples      = 200;
  ddef->min_overlap   = 0.8;
  ddef->of_smaller    = TRUE;
  ddef->max_diagdiff  = 4;
  ddef->min_posterior = 0.25;
  ddef->min_endpointp = 0.02;

  /* allocate reusable, growable objects that domain def reuses for each seq */
  ddef->sp  = p7_spensemble_Create(1024, 64, 32); /* init allocs = # sampled pairs; max endpoint range; # of domains */
  ddef->tr  = p7_trace_CreateWithPP();
  ddef->gtr = p7_trace_Create();

  /* keep a copy of ptr to the RNG */
  ddef->r            = r;  
  ddef->do_reseeding = TRUE;
  return ddef;
  
 ERROR:
  p7_domaindef_Destroy(ddef);
  return NULL;
}


/* p7_domaindef_GrowTo()
 * Synopsis:  Reallocates a <P7_DOMAINDEF> for new seq length <L>
 * Incept:    SRE, Fri Jan 25 13:27:24 2008 [Janelia]
 *
 * Purpose:   Reallocates a <P7_DOMAINDEF> object <ddef> so that
 *            it can hold a sequence of up to <L> residues. 
 *
 *            (This might be a no-op, if <ddef> is already large
 *            enough.)
 *
 * Returns:   <eslOK> on success.
 *
 * Throws:    <eslEMEM> on allocation failure. In this case, the
 *            data in <ddef> are unaffected.
 */
int
p7_domaindef_GrowTo(P7_DOMAINDEF *ddef, int L)
{
  void *p;
  int   status;

  if (L <= ddef->Lalloc) return eslOK;

  ESL_RALLOC(ddef->mocc, p, sizeof(float) * (L+1));
  ESL_RALLOC(ddef->btot, p, sizeof(float) * (L+1));
  ESL_RALLOC(ddef->etot, p, sizeof(float) * (L+1));
  ESL_RALLOC(ddef->n2sc, p, sizeof(float) * (L+1));
  ddef->Lalloc = L;
  return eslOK;

 ERROR:
  return status;
}


/* Function:  p7_domaindef_Reuse()
 * Synopsis:  Prepare to reuse a <P7_DOMAINDEF> on a new sequence.
 * Incept:    SRE, Fri Jan 25 13:48:36 2008 [Janelia]
 *
 * Purpose:   Prepare a <P7_DOMAINDEF> object <ddef> to be reused on
 *            a new sequence, reusing as much memory as possible.
 *            
 * Note:      Because of the way we handle alidisplays, handing them off to
 *            the caller, we don't reuse their memory; any unused
 *            alidisplays are destroyed. It's not really possible to
 *            reuse alidisplay memory. We need alidisplays to persist
 *            until all sequences have been processed and we're
 *            writing our final output to the user.
 *
 * Returns:   <eslOK> on success.
 */
int
p7_domaindef_Reuse(P7_DOMAINDEF *ddef)
{
  int status;
  int d;

  /* If ddef->dcl is NULL, we turned the domain list over to a P7_HIT
   * for permanent storage, and we need to allocate a new one;
   * else, reuse the one we've got.
   */
  if (ddef->dcl == NULL) 
    ESL_ALLOC(ddef->dcl, sizeof(P7_DOMAIN) * ddef->nalloc);
  else
    {
      for (d = 0; d < ddef->ndom; d++) {
	p7_alidisplay_Destroy(ddef->dcl[d].ad); ddef->dcl[d].ad             = NULL;
	free(ddef->dcl[d].scores_per_pos);      ddef->dcl[d].scores_per_pos = NULL;
      }
      
    }
  ddef->ndom = 0;
  ddef->L    = 0;

  ddef->nexpected  = 0.0;
  ddef->nregions   = 0;
  ddef->nclustered = 0;
  ddef->noverlaps  = 0;
  ddef->nenvelopes = 0;

  p7_spensemble_Reuse(ddef->sp);
  p7_trace_Reuse(ddef->tr);	/* probable overkill; should already have been called */
  p7_trace_Reuse(ddef->gtr);	/* likewise */
  return eslOK;

 ERROR:
  return status;
}


/* Function:  p7_domaindef_DumpPosteriors()
 * Synopsis:  Output posteriors that define domain structure to a stream.
 * Incept:    SRE, Fri Feb 29 08:32:14 2008 [Janelia]
 *
 * Purpose:   Output the vectors from <ddef> that are used to
 *            define domain structure to a stream <ofp>, in xmgrace format.
 *            
 *            There are four vectors. The first set is
 *            <mocc[1..i..L]>, the probability that residue <i> is
 *            emitted by the core model (is in a domain). The second
 *            set is <btot[1..i..L]>, the cumulative expected number
 *            of times that a domain uses a B state (starts) at or
 *            before position <i>. The third set is <etot[1..i..L]>,
 *            the cumulative expected number of times that a domain
 *            uses an E state (ends) at or before position <i>. The
 *            fourth set is <n2sc[1..i..L]>, the score of residue i
 *            under the ad hoc null2 model; this is a measure of local
 *            biased composition.
 *            
 *            These three fields will only be available after a call
 *            to domain definition by
 *            <p7_domaindef_ByPosteriorHeuristics()>.
 *
 * Returns:   <eslOK> on success
 *            
 * Xref:      J2/126
 */
int
p7_domaindef_DumpPosteriors(FILE *ofp, P7_DOMAINDEF *ddef)
{
  int i;

  for (i = 1; i <= ddef->L; i++)
    fprintf(ofp, "%d %f\n", i, ddef->mocc[i]);
  fprintf(ofp, "&\n");

  for (i = 1; i <= ddef->L; i++)
    fprintf(ofp, "%d %f\n", i, ddef->btot[i]);
  fprintf(ofp, "&\n");

  for (i = 1; i <= ddef->L; i++)
    fprintf(ofp, "%d %f\n", i, ddef->etot[i]);
  fprintf(ofp, "&\n");

  for (i = 1; i <= ddef->L; i++)
    fprintf(ofp, "%d %f\n", i, ddef->n2sc[i]);
  fprintf(ofp, "&\n");

  return eslOK;
}


/* Function:  p7_domaindef_Destroy()
 * Synopsis:  Destroys a <P7_DOMAINDEF>.
 * Incept:    SRE, Fri Jan 25 13:52:46 2008 [Janelia]
 *
 * Purpose:   Destroys a <P7_DOMAINDEF>.
 */
void
p7_domaindef_Destroy(P7_DOMAINDEF *ddef)
{
  int d;
  if (ddef == NULL) return;

  if (ddef->mocc != NULL) free(ddef->mocc);
  if (ddef->btot != NULL) free(ddef->btot);
  if (ddef->etot != NULL) free(ddef->etot);
  if (ddef->n2sc != NULL) free(ddef->n2sc);

  if (ddef->dcl  != NULL) {
    for (d = 0; d < ddef->ndom; d++) {
      if (ddef->dcl[d].scores_per_pos) free(ddef->dcl[d].scores_per_pos);
      p7_alidisplay_Destroy(ddef->dcl[d].ad);
    }
    free(ddef->dcl);
  }

  p7_spensemble_Destroy(ddef->sp);
  p7_trace_Destroy(ddef->tr);
  p7_trace_Destroy(ddef->gtr);
  free(ddef);
  return;
}

/*****************************************************************
 * 2. Routines inferring domain structure of a target sequence
 *****************************************************************/

#if 0
/* Function:  p7_domaindef_ByViterbi()
 * Synopsis:  Define domains in a sequence by maximum likelihood.
 * Incept:    SRE, Fri Jan 25 15:10:21 2008 [Janelia]
 *
 * Purpose:   Use a Viterbi (maximum likelihood) parse to determine
 *            the domain structure of sequence <sq> aligned to 
 *            model <gm>. Caller provides a filled Viterbi matrix
 *            in <gx1>, and a second matrix of at least the same
 *            size for scratch space in <gx2>.
 *            
 *            Upon return, <ddef> contains definitions of all the
 *            domains, bounds defined by Viterbi parse, individually
 *            scored by null2-corrected Forward, and aligned by
 *            optimal posterior accuracy.
 *            
 * Returns:   <eslOK> on success.
 */
int
p7_domaindef_ByViterbi(P7_PROFILE *gm, const ESL_SQ *sq, const ESL_SQ *ntsq, P7_GMX *gx1, P7_GMX *gx2, P7_DOMAINDEF *ddef) 
{
  int            d;
  int            saveL     = gm->L;    /* need to be able to restore original <gm> config */
  int            save_mode = gm->mode;

  p7_domaindef_GrowTo(ddef, sq->n);
  p7_GTrace  (sq->dsq, sq->n, gm, gx1, ddef->gtr);
  p7_trace_Index(ddef->gtr);
  
  p7_ReconfigUnihit(gm, 0);	  /* process each domain in unihit L=0 mode */

  for (d = 0; d < ddef->gtr->ndom; d++)
    rescore_isolated_domain(ddef, gm, sq, ntsq, gx1, gx2, ddef->gtr->sqfrom[d], ddef->gtr->sqto[d], FALSE, NULL, FALSE, NULL, NULL, NULL);

  /* Restore original model configuration, including length */
  if (p7_IsMulti(save_mode))  p7_ReconfigMultihit(gm, saveL); 
  else                        p7_ReconfigUnihit(  gm, saveL); 
  return eslOK;
}
#endif


/* Function:  p7_domaindef_ByPosteriorHeuristics()
 * Synopsis:  Define domains in a sequence using posterior probs.
 * Incept:    SRE, Sat Feb 23 08:17:44 2008 [Janelia]
 *
 * Purpose:   Given a sequence <sq> and model <om> for which we have
 *            already calculated a Forward and Backward parsing
 *            matrices <oxf> and <oxb>; use posterior probability
 *            heuristics to determine an annotated domain structure;
 *            and for each domain found, score it (with null2
 *            calculations) and obtain an optimal accuracy alignment,
 *            using <fwd> and <bck> matrices as workspace for the
 *            necessary full-matrix DP calculations. Caller provides a
 *            new or reused <ddef> object to hold these results.
 *            A <bg> is provided for (possible) use in biased-composition
 *            score correction (used in nhmmer), and a boolean
 *            <long_target> argument is provided to allow nhmmer-
 *            specific modifications to the behavior of this function
 *            (TRUE -> from nhmmer).
 *            
 *            Upon return, <ddef> contains the definitions of all the
 *            domains: their bounds, their null-corrected Forward
 *            scores, and their optimal posterior accuracy alignments.
 *            
 * Returns:   <eslOK> on success.           
 *            
 *            <eslERANGE> on numeric overflow in posterior
 *            decoding. This should not be possible for multihit
 *            models.
 */
int
p7_domaindef_ByPosteriorHeuristics(const ESL_SQ *sq, const ESL_SQ *ntsq, P7_OPROFILE *om,
				   P7_OMX *oxf, P7_OMX *oxb, P7_OMX *fwd, P7_OMX *bck, 
				   P7_DOMAINDEF *ddef, P7_BG *bg, int long_target,
				   P7_BG *bg_tmp, float *scores_arr, float *fwd_emissions_arr)
{
  int i, j;
  int triggered;
  int d;
  int i2,j2;
  int last_j2;
  int nc;
  int saveL     = om->L;	/* Save the length config of <om>; will restore upon return */
  int save_mode = om->mode;	/* Likewise for the mode. */
  int status;

  if ((status = p7_domaindef_GrowTo(ddef, sq->n))      != eslOK) return status;  /* ddef's btot,etot,mocc now ready for seq of length n */
  if ((status = p7_DomainDecoding(om, oxf, oxb, ddef)) != eslOK) return status;  /* ddef->{btot,etot,mocc} now made.                    */

  esl_vec_FSet(ddef->n2sc, sq->n+1, 0.0);          /* ddef->n2sc null2 scores are initialized                        */
  ddef->nexpected = ddef->btot[sq->n];             /* posterior expectation for # of domains (same as etot[sq->n])   */

  p7_oprofile_ReconfigUnihit(om, saveL);	   /* process each domain in unihit mode, regardless of om->mode     */
  i     = -1;
  triggered = FALSE;

  for (j = 1; j <= sq->n; j++)
  {

    if (! triggered)
    {			/* xref J2/101 for what the logic below is: */
      if       (ddef->mocc[j] - (ddef->btot[j] - ddef->btot[j-1]) <  ddef->rt2) i = j;
      else if  (i == -1)                                                        i = j;
      if       (ddef->mocc[j]                                     >= ddef->rt1) triggered = TRUE;
    }
    else if (ddef->mocc[j] - (ddef->etot[j] - ddef->etot[j-1])  <  ddef->rt2)
    {
        /* We have a region i..j to evaluate. */
        p7_omx_GrowTo(fwd, om->M, j-i+1, j-i+1);
        p7_omx_GrowTo(bck, om->M, j-i+1, j-i+1);
        ddef->nregions++;
        if (is_multidomain_region(ddef, i, j))
        {
            /* This region appears to contain more than one domain, so we have to
             * resolve it by cluster analysis of posterior trace samples, to define
             * one or more domain envelopes.
             */
            ddef->nclustered++;

            /* Resolve the region into domains by stochastic trace
             * clustering; assign position-specific null2 model by
             * stochastic trace clustering; there is redundancy
             * here; we will consolidate later if null2 strategy
             * works
             */
            p7_oprofile_ReconfigMultihit(om, saveL);
            p7_Forward(sq->dsq+i-1, j-i+1, om, fwd, NULL);

            region_trace_ensemble(ddef, om, sq->dsq, i, j, fwd, bck, &nc);
            p7_oprofile_ReconfigUnihit(om, saveL);
            /* ddef->n2sc is now set on i..j by the traceback-dependent method */

            last_j2 = 0;
            for (d = 0; d < nc; d++) {
                  p7_spensemble_GetClusterCoords(ddef->sp, d, &i2, &j2, NULL, NULL, NULL);
                  if (i2 <= last_j2) ddef->noverlaps++;

                  /* Note that k..m coords on model are available, but
                     * we're currently ignoring them.  This leads to a
                     * rare clustering bug that we eventually need to fix
                     * properly [xref J3/32]: two different regions in one
                     * profile HMM might have hit same seq domain, and
                     * when we now go to calculate an OA trace, nothing
                     * constrains us to find the two different alignments
                     * to the HMM; in fact, because OA is optimal, we'll
                     * find one and the *same* alignment, leading to an
                     * apparent duplicate alignment in the output.
                     *
                     * Registered as #h74, Dec 2009, after EBI finds and
                     * reports it.  #h74 is worked around in p7_tophits.c
                     * by hiding all but one envelope with an identical
                     * alignment, in the rare event that this
                     * happens. [xref J5/130].
                  */
                  ddef->nenvelopes++;

                  /*the !long_target argument will cause the function to recompute null2
                   * scores if this is part of a long_target (nhmmer) pipeline */
                  if (rescore_isolated_domain(ddef, om, sq, ntsq, fwd, bck, i2, j2, TRUE, bg, long_target, bg_tmp, scores_arr, fwd_emissions_arr) == eslOK)
                       last_j2 = j2;
            }
            p7_spensemble_Reuse(ddef->sp);
            p7_trace_Reuse(ddef->tr);
        }
        else
        {
            /* The region looks simple, single domain; convert the region to an envelope. */
            ddef->nenvelopes++;
            rescore_isolated_domain(ddef, om, sq, ntsq, fwd, bck, i, j, FALSE, bg, long_target, bg_tmp, scores_arr, fwd_emissions_arr);
        }
        i     = -1;
        triggered = FALSE;
    }
  }


  /* Restore model to uni/multihit mode, and to its original length model */
  if (p7_IsMulti(save_mode)) p7_oprofile_ReconfigMultihit(om, saveL); 
  else                       p7_oprofile_ReconfigUnihit  (om, saveL); 
  return eslOK;
}


/*****************************************************************
 * 3. Internal routines 
 *****************************************************************/


/* is_multidomain_region()
 * SRE, Fri Feb  8 11:35:04 2008 [Janelia]
 *
 * This defines the trigger for when we need to hand a "region" off to
 * a deeper analysis (using stochastic tracebacks and clustering)
 * because there's reason to suspect it may encompass two or more
 * domains. 
 * 
 * The criterion is to find the split point z at which the expected
 * number of E occurrences preceding B occurrences is maximized, and
 * if that number is greater than the heuristic threshold <ddef->rt3>,
 * then return TRUE. In other words, we're checking to see if there's
 * any point in the region at which it looks like an E was followed by
 * a B, as expected for a multidomain interpretation of the region.
 * 
 * More precisely: return TRUE if  \max_z [ \min (B(z), E(z)) ]  >= rt3
 * where
 *   E(z) = expected number of E states occurring in region before z is emitted
 *        = \sum_{y=i}^{z} eocc[i]  =  etot[z] - etot[i-1]
 *   B(z) = expected number of B states occurring in region after z is emitted
 *        = \sum_{y=z}^{j} bocc[i]  =  btot[j] - btot[z-1]               
 *        
 *        
 * Because this relies on the <ddef->etot> and <ddef->btot> arrays,
 * <calculate_domain_posteriors()> needs to have been called first.
 *
 * Xref:    J2/101.  
 */
static int
is_multidomain_region(P7_DOMAINDEF *ddef, int i, int j)
{
  int   z;
  float max;
  float expected_n;

  max = -1.0;
  for (z = i; z <= j; z++)
    {
      expected_n = ESL_MIN( (ddef->etot[z] - ddef->etot[i-1]), (ddef->btot[j] - ddef->btot[z-1]));
      max        = ESL_MAX(max, expected_n);
    }

  return ( (max >= ddef->rt3) ? TRUE : FALSE);
}


/* region_trace_ensemble()
 * SRE, Fri Feb  8 11:49:44 2008 [Janelia]
 *
 * Here, we've decided that region <ireg>..<jreg> in sequence <dsq> might be
 * composed of more than one domain, and we're going to use clustering
 * of a posterior ensemble of stochastic tracebacks to sort it out.
 * 
 * Caller provides a filled Forward matrix in <fwd> for the sequence
 * region <dsq+ireg-1>, length <jreg-ireg+1>, for the model <om>
 * configured in multihit mode with its target length distribution
 * set to the total length of <dsq>: i.e., the same model
 * configuration used to score the complete sequence (if it weren't
 * multihit, we wouldn't be worried about multiple domains).
 * 
 * Caller also provides a DP matrix in <wrk> containing at least one
 * row, for use as temporary workspace. (This will typically be the
 * caller's Backwards matrix, which we haven't yet used at this point
 * in the processing pipeline.)
 * 
 * Caller provides <ddef>, which defines heuristic parameters that
 * control the clustering, and provides working space for the
 * calculation and the answers. The <ddef->sp> object must have been
 * reused (i.e., it needs to be fresh; we're going to use it here);
 * the caller needs to Reuse() it specifically, because it can't just
 * Reuse() the whole <ddef>, when it's in the process of analyzing
 * regions.
 * 
 * Upon return, <*ret_nc> contains the number of clusters that were
 * defined.
 * 
 * The caller can retrieve info on each cluster by calling
 * <p7_spensemble_GetClusterCoords(ddef->sp...)> on the
 * <P7_SPENSEMBLE> object in <ddef>.
 * 
 * Other information on what's happened in working memory:
 * 
 * <ddef->n2sc[ireg..jreg]> now contains log f'(x_i) / f(x_i) null2 scores
 *    for each residue.
 *
 * <ddef->sp> gets filled in, and upon return, it's holding the answers 
 *    (the cluster definitions). When the caller is done retrieving those
 *    answers, it needs to <esl_spensemble_Reuse()> it before calling
 *    <region_trace_ensemble()> again.
 *    
 * <ddef->tr> is used as working memory for sampled traces.
 *    
 * <wrk> has had its zero row clobbered as working space for a null2 calculation.
 */
static int
region_trace_ensemble(P7_DOMAINDEF *ddef, const P7_OPROFILE *om, const ESL_DSQ *dsq, int ireg, int jreg, 
		      const P7_OMX *fwd, P7_OMX *wrk, int *ret_nc)
{
  int    Lr  = jreg-ireg+1;
  int    t, d, d2;
  int    nov, n;
  int    nc;
  int    pos;
  float  null2[p7_MAXCODE];

  esl_vec_FSet(ddef->n2sc+ireg, Lr, 0.0); /* zero the null2 scores in region */

  /* By default, we make results reproducible by forcing a reset of
   * the RNG to its originally seeded state.
   */
  if (ddef->do_reseeding) 
    esl_randomness_Init(ddef->r, esl_randomness_GetSeed(ddef->r));

  /* Collect an ensemble of sampled traces; calculate null2 odds ratios from these */
  for (t = 0; t < ddef->nsamples; t++)
    {
      p7_StochasticTrace(ddef->r, dsq+ireg-1, Lr, om, fwd, ddef->tr);
      p7_trace_Index(ddef->tr);

      pos = 1;
      for (d = 0; d < ddef->tr->ndom; d++)
	{
	  p7_spensemble_Add(ddef->sp, t, ddef->tr->sqfrom[d]+ireg-1, ddef->tr->sqto[d]+ireg-1, ddef->tr->hmmfrom[d], ddef->tr->hmmto[d]);

	  p7_Null2_ByTrace(om, ddef->tr, ddef->tr->tfrom[d], ddef->tr->tto[d], wrk, null2);
	  
	  /* residues outside domains get bumped +1: because f'(x) = f(x), so f'(x)/f(x) = 1 in these segments */
	  for (; pos <= ddef->tr->sqfrom[d]; pos++) ddef->n2sc[ireg+pos-1] += 1.0;

	  /* Residues inside domains get bumped by their null2 ratio */
	  for (; pos <= ddef->tr->sqto[d];   pos++) ddef->n2sc[ireg+pos-1] += null2[dsq[ireg+pos-1]];
	}
      /* the remaining residues in the region outside any domains get +1 */
      for (; pos <= Lr; pos++)  ddef->n2sc[ireg+pos-1] += 1.0;

      p7_trace_Reuse(ddef->tr);        
    }

  /* Convert the accumulated n2sc[] ratios in this region to log odds null2 scores on each residue. */
  for (pos = ireg; pos <= jreg; pos++)
    ddef->n2sc[pos] = logf(ddef->n2sc[pos] / (float) ddef->nsamples);

  /* Cluster the ensemble of traces to break region into envelopes. */
  p7_spensemble_Cluster(ddef->sp, ddef->min_overlap, ddef->of_smaller, ddef->max_diagdiff, ddef->min_posterior, ddef->min_endpointp, &nc);

  /* A little hacky now. Remove "dominated" domains relative to seq coords. */
  for (d = 0; d < nc; d++) 
    ddef->sp->assignment[d] = 0; /* overload <assignment> to flag that a domain is dominated */

  /* who dominates who? (by post prob) */
  for (d = 0; d < nc; d++)
    {
      for (d2 = d+1; d2 < nc; d2++)
	{
	  nov = ESL_MIN(ddef->sp->sigc[d].j, ddef->sp->sigc[d2].j) - ESL_MAX(ddef->sp->sigc[d].i, ddef->sp->sigc[d2].i) + 1;
	  if (nov == 0) break;
	  n   = ESL_MIN(ddef->sp->sigc[d].j - ddef->sp->sigc[d].i + 1,  ddef->sp->sigc[d2].j - ddef->sp->sigc[d2].i + 1);
	  if ((float) nov / (float) n >= 0.8) /* overlap */
	    {
	      if (ddef->sp->sigc[d].prob > ddef->sp->sigc[d2].prob) ddef->sp->assignment[d2] = 1;
	      else                                                  ddef->sp->assignment[d]  = 1;
	    }
	}
    }
      
  /* shrink the sigc list, removing dominated domains */
  d = 0;
  for (d2 = 0; d2 < nc; d2++)
    {
      if (ddef->sp->assignment[d2]) continue; /* skip domain d2, it's dominated. */
      if (d != d2) memcpy(ddef->sp->sigc + d, ddef->sp->sigc + d2, sizeof(struct p7_spcoord_s));
      d++;
    }
  ddef->sp->nc = d;
  *ret_nc = d;
  return eslOK;
}


/* Function:  reparameterize_model()
 *
 * Synopsis:  Establish new background priors based on a sequence window,
 *            and change match state emission log-odds scores accordingly.
 *
 * Purpose:    Compute new background priors based on a sequence window,
 *             and set match search model's match state emission log-odds
 *             scores accordingly. Used narrowly within the post-fwd
 *             portion of the longtarget pipeline
 *
 *             If sq != NULL: Given a sequence <sq> and <start> and length
 *             <L>, compute the residue frequency, and modify <bg> in place
 *             to store a mixture of that frequency with the default (passed
 *             in <bg>). Then update the match emission scores in place in
 *             <om> to account for new <bg> values. Prior bg values are
 *             stored for return in <bgf_arr>. This is called by
 *             rescore_isolated_domain(), which is required to call it again
 *             once complete to return <bg> and <om> to original state.
 *
 *
 *             If sq == NULL: return <bg> and <om> to original state.
 *
 *             Only used in the longtarget (nhmmer) case. In-place
 *             modification is done to avoid rampant memory allocation.
 *             Doing this requires that (a) each thread has its own
 *             independent copy of <bg> and <om>, and (b) those are
 *             returned to their original state before being used
 *             outside the function using the modified structures.
 *
 *             The pre-allocated array <sc_tmp> must be passed, for use
 *             in p7_oprofile_UpdateFwdEmissionScores().
 *
 */
static int
reparameterize_model (P7_BG *bg, P7_OPROFILE *om, const ESL_SQ *sq, int start, int L, float *fwd_emissions, float *bgf_arr, float *sc_arr) {
  int     K   = om->abc->K;
  int i;
  float tmp;
  int status;

  /* Fraction of new bg frequencies that comes from a prior determined by the sequence block.
   * This is 25% for long sequences, more for shorter sequences (e.g. 50% for sequences of length 50)
   */
  float   bg_smooth = 1.; // will be modified immediately below, if it's used

  if (sq != NULL) {
    /* compute new bg->f, capturing original values into a preallocated array */
    bg_smooth = 25.0 / (ESL_MIN(100,ESL_MAX(50,sq->n)));

    esl_vec_FSet (bgf_arr, om->abc->K, 0);
    status = esl_sq_CountResidues(sq, start, L, bgf_arr);
    if (status != eslOK) p7_Fail("Invalid sequence range in reparameterize_model()\n");
    esl_vec_FNorm(bgf_arr, om->abc->K);

    for (i=0; i<K; i++) {
       tmp = bg->f[i];
       bg->f[i] = (bg_smooth*bg->f[i]) + ( (1.0-bg_smooth) * bgf_arr[i])  ;
       bgf_arr[i] = tmp;
    }
  } else {
    /* revert bg->f to the passed in orig_bgf   */
    esl_vec_FCopy(bgf_arr, K, bg->f);
  }

  p7_oprofile_UpdateFwdEmissionScores(om, bg, fwd_emissions, sc_arr);

  return eslOK;
}


/* rescore_isolated_domain()
 * SRE, Fri Feb  8 09:18:33 2008 [Janelia]
 *
 * We have isolated a single domain's envelope from <i>..<j> in
 * sequence <sq>, and now we want to score it in isolation and obtain
 * an alignment display for it.
 * 
 * (Later, we can add up all the individual domain scores from this
 * seq into a new per-seq score, to compare to the original per-seq
 * score).
 *  
 * The caller provides model <om> configured in unilocal mode; by
 * using unilocal (as opposed to multilocal), we're going to force the
 * identification of a single domain in this envelope now.
 * 
 * The alignment is an optimal accuracy alignment (sensu IH Holmes),
 * also obtained in unilocal mode.
 * 
 * The caller provides DP matrices <ox1> and <ox2> with sufficient
 * space to hold Forward and Backward calculations for this domain
 * against the model. (The caller will typically already have matrices
 * sufficient for the complete sequence lying around, and can just use
 * those.) The caller also provides a <P7_DOMAINDEF> object (ddef)
 * which is (efficiently, we trust) managing any necessary temporary
 * working space and heuristic thresholds.
 *
 * If <long_target> is TRUE, the calling function  optionally
 * passes in three allocated arrays (bg_tmp, scores_arr,
 * fwd_emissions_arr) used for temporary storage in
 * reparameterize_model(). If scores_arr is NULL, reparameterization
 * is not done, and the domcorrection, used to determine null2, is not
 * computed).
 * 
 * Returns <eslOK> if a domain was successfully identified, scored,
 * and aligned in the envelope; if so, the per-domain information is
 * registered in <ddef>, in <ddef->dcl>.
 * 
 * And here's what's happened to our working memory:
 * 
 * <ddef>: <ddef->tr> has been used, and possibly reallocated, for
 *         the OA trace of the domain. Before exit, we called
 *         <Reuse()> on it.
 * 
 * <ox1> : happens to be holding OA score matrix for the domain
 *         upon return, but that's not part of the spec; officially
 *         its contents are "undefined".
 *
 * <ox2> : happens to be holding a posterior probability matrix
 *         for the domain upon return, but we're not making that
 *         part of the spec, so caller shouldn't rely on this;
 *         spec just makes its contents "undefined".
 *         
 * 
 * Returns <eslFAIL> if domain is not successfully identified.  This
 * is rare; one way it can happen is if posterior decoding calculation
 * overflows, which can occur on highly repetitive sequence
 * {J3/119-121}. Beware: as a result, it is possible to have
 * <ddef->ndom = 0>, for nonzero region(s)/envelope(s). See {iss131}.
 * 
 */
static int
rescore_isolated_domain(P7_DOMAINDEF *ddef, P7_OPROFILE *om, const ESL_SQ *sq, const ESL_SQ *ntsq,
			P7_OMX *ox1, P7_OMX *ox2, int i, int j, int null2_is_done, P7_BG *bg, int long_target,
			P7_BG *bg_tmp, float *scores_arr, float *fwd_emissions_arr)
{
  P7_DOMAIN     *dom           = NULL;
  int            Ld            = j-i+1;
  float          domcorrection = 0.0;
  float          envsc, oasc;
  int            z;
  int            pos;
  float          null2[p7_MAXCODE];
  int            status;
  int            max_env_extra = 20;
  int            orig_L;


  if (long_target) {
    //temporarily change model length to env_len. The nhmmer pipeline will tack
    //on the appropriate cost to account for the longer actual window
    orig_L = om->L;
    p7_oprofile_ReconfigRestLength(om, j-i+1);
  }

  if (long_target && scores_arr!=NULL) {
    // Modify bg and om in-place to avoid having to clone (allocate) a massive
    // number of times when there are many hits
    reparameterize_model (bg, om, sq, i, j-i+1, fwd_emissions_arr, bg_tmp->f, scores_arr);
  }

  p7_Forward (sq->dsq + i-1, Ld, om,      ox1, &envsc);
  p7_Backward(sq->dsq + i-1, Ld, om, ox1, ox2, NULL);

  status = p7_Decoding(om, ox1, ox2, ox2);      /* <ox2> is now overwritten with post probabilities     */
  if (status == eslERANGE) return eslFAIL;      /* rare: numeric overflow; domain is assumed to be repetitive garbage [J3/119-121] */

  /* Find an optimal accuracy alignment */
  p7_OptimalAccuracy(om, ox2, ox1, &oasc);      /* <ox1> is now overwritten with OA scores              */
  p7_OATrace        (om, ox2, ox1, ddef->tr);   /* <tr>'s seq coords are offset by i-1, rel to orig dsq */

  /* hack the trace's sq coords to be correct w.r.t. original dsq */
  for (z = 0; z < ddef->tr->N; z++)
    if (ddef->tr->i[z] > 0) ddef->tr->i[z] += i-1;

  /* get ptr to next empty domain structure in domaindef's results */
  if (ddef->ndom == ddef->nalloc) {
    ESL_REALLOC(ddef->dcl, sizeof(P7_DOMAIN) * (ddef->nalloc*2));
    ddef->nalloc *= 2;
  }
  dom = &(ddef->dcl[ddef->ndom]);
  dom->ad             = p7_alidisplay_Create(ddef->tr, 0, om, sq, ntsq);
  dom->scores_per_pos = NULL;


  /* For long target DNA, it's common to see a huge envelope (>1Kb longer than alignment), usually
   * involving simple repeat part of model that attracted similar segments of the repeatedly, to
   * acquire a large total score. Now that we have alignment boundaries, re-run Fwd/Bkwd to trim away
   * such a long envelope and estimate the true score of the hit region
   */
  if (long_target) {

    if (     i < dom->ad->sqfrom-max_env_extra   //trim the left side of the envelope
        ||   j > dom->ad->sqto+max_env_extra     //trim the right side of the envelope
        ) {

      //trim in the envelope, and do it again
      i = ESL_MAX(i,dom->ad->sqfrom-max_env_extra);
      j = ESL_MIN(j,dom->ad->sqto+max_env_extra);
      Ld = j - i + 1;

      //temporarily change model length to env_len. The nhmmer pipeline will tack
      //on the appropriate cost to account for the longer actual window
      p7_oprofile_ReconfigRestLength(om, j-i+1);

      if (scores_arr!=NULL) {
        //revert bg and om back to original, then forward to new values
        reparameterize_model (bg, om, NULL, 0, 0, fwd_emissions_arr, bg_tmp->f, scores_arr);
        reparameterize_model (bg, om, sq, i, Ld, fwd_emissions_arr, bg_tmp->f, scores_arr);
      }

      p7_Forward (sq->dsq + i-1, Ld, om,      ox1, &envsc);
      p7_Backward(sq->dsq + i-1, Ld, om, ox1, ox2, NULL);

      status = p7_Decoding(om, ox1, ox2, ox2);      /* <ox2> is now overwritten with post probabilities     */
      if (status == eslERANGE) return eslFAIL;      /* rare: numeric overflow; domain is assumed to be repetitive garbage [J3/119-212] */

      /* Find an optimal accuracy alignment */
      p7_OptimalAccuracy(om, ox2, ox1, &oasc);      /* <ox1> is now overwritten with OA scores              */
      p7_trace_Reuse(ddef->tr);
      p7_OATrace        (om, ox2, ox1, ddef->tr);   /* <tr>'s seq coords are offset by i-1, rel to orig dsq */

      /* re-hack the trace's sq coords to be correct w.r.t. original dsq */
       for (z = 0; z < ddef->tr->N; z++)
         if (ddef->tr->i[z] > 0) ddef->tr->i[z] += i-1;

       /* store the results in it, first destroying the old alidisplay object */
       p7_alidisplay_Destroy(dom->ad);
       dom->ad            = p7_alidisplay_Create(ddef->tr, 0, om, sq, NULL);
    }

    /* Estimate bias correction, by computing what the score would've been without
     * reparameterization
     */
    domcorrection = envsc;
    if (scores_arr!=NULL) { //revert bg and om back to original,
                            //and while I'm at it, capture what the default parameterized score would have been, for "null2"
      reparameterize_model (bg, om, NULL, 0, 0, fwd_emissions_arr, bg_tmp->f, scores_arr);
      p7_Forward (sq->dsq + i-1, Ld, om,      ox1, &domcorrection);
    }

    p7_oprofile_ReconfigRestLength(om, orig_L);

    if (domcorrection < envsc)  //negative bias correction shouldn't happen. Stick with the original score.
      envsc = domcorrection;

    dom->domcorrection = domcorrection - envsc;

  }  else {

    /* Compute bias correction (for non-longtarget case)
     *
     * Is null2 set already for this i..j? (It is, if we're in a domain that
     * was defined by stochastic traceback clustering in a multidomain region;
     * it isn't yet, if we're in a simple one-domain region). If it isn't,
     * do it now, by the expectation (posterior decoding) method.
     */
      if (!null2_is_done) {
        p7_Null2_ByExpectation(om, ox2, null2);
        for (pos = i; pos <= j; pos++)
          ddef->n2sc[pos]  = logf(null2[sq->dsq[pos]]);
      }
      for (pos = i; pos <= j; pos++)
        domcorrection   += ddef->n2sc[pos];         /* domcorrection is in units of NATS */

      dom->domcorrection = domcorrection; /* in units of NATS */

  }


  dom->iali          = dom->ad->sqfrom;
  dom->jali          = dom->ad->sqto;
  dom->ienv          = i;
  dom->jenv          = j;
  dom->envsc         = envsc;         /* in units of NATS */
  dom->oasc          = oasc;        /* in units of expected # of correctly aligned residues */
  dom->dombias       = 0.0; /* gets set later, using bg->omega and dombias */
  dom->bitscore      = 0.0; /* gets set later by caller, using envsc, null score, and dombias */
  dom->lnP           = 0.0; /* gets set later by caller, using bitscore */
  dom->is_reported   = FALSE; /* gets set later by caller */
  dom->is_included   = FALSE; /* gets set later by caller */


  ddef->ndom++;

  p7_trace_Reuse(ddef->tr);
  return eslOK;

 ERROR:
  p7_trace_Reuse(ddef->tr);
  return status;
}
  
    
/*****************************************************************
 * Example driver.
 *****************************************************************/

#ifdef p7DOMAINDEF_EXAMPLE

/* gcc -o domaindef_example -g -Wall -I../easel -L../easel -I. -L. -Dp7DOMAINDEF_EXAMPLE p7_domaindef.c -lhmmer -leasel -lm
 * ./domaindef_example <hmmfile> <seqfile>
 */


#include "p7_config.h"

#include <stdio.h>
#include <stdlib.h>

#include "easel.h"
#include "esl_getopts.h"
#include "esl_random.h"
#include "esl_alphabet.h"
#include "esl_sq.h"
#include "esl_sqio.h"
#include "hmmer.h"

static ESL_OPTIONS options[] = {
  /* name           type      default  env  range toggles reqs incomp  help                                       docgroup*/
  { "-h",        eslARG_NONE,   FALSE, NULL, NULL,  NULL,  NULL, NULL, "show brief help on version and usage",             0 },
  { "-V",        eslARG_NONE,    NULL, NULL, NULL,  NULL,  NULL, NULL, "find domains by Viterbi parsing",                  0 },
  { "--occp",    eslARG_OUTFILE, NULL, NULL, NULL,  NULL,  NULL, NULL, "output posterior occupancies for xmgrace to <f>",  0 },
  {  0, 0, 0, 0, 0, 0, 0, 0, 0, 0 },
};

static char usage[]  = "[-options] <hmmfile> <seqfile>";
static char banner[] = "example of domain definition by posterior sampling";

int 
main(int argc, char **argv)
{
  ESL_GETOPTS    *go      = p7_CreateDefaultApp(options, 2, argc, argv, banner, usage);
  ESL_RANDOMNESS *r       = esl_randomness_CreateFast(42);
  char           *hmmfile = esl_opt_GetArg(go, 1);
  P7_HMMFILE     *hfp     = NULL;
  P7_HMM         *hmm     = NULL;
  char           *seqfile = esl_opt_GetArg(go, 2);
  int             format  = eslSQFILE_UNKNOWN;
  ESL_SQFILE     *sqfp    = NULL;
  ESL_SQ         *sq      = NULL;
  ESL_ALPHABET   *abc     = NULL;
  P7_BG          *bg      = NULL;
  P7_PROFILE     *gm      = NULL;
  P7_OPROFILE    *om      = NULL;
  P7_OMX         *oxf     = NULL; /* parsing matrix, passed to PosteriorHeuristics */
  P7_OMX         *oxb     = NULL;
  P7_OMX         *fwd     = NULL; /* full LxL matrix workspace passed to PosteriorHeuristics */
  P7_OMX         *bck     = NULL;
  P7_DOMAINDEF   *ddef    = NULL;
  char           *ofile   = NULL;
  FILE           *ofp     = NULL;
  float           overall_sc, sc;
  int             d;
  int             status;

  /* Read in one HMM */
  if (p7_hmmfile_OpenE(hmmfile, NULL, &hfp, NULL) != eslOK) p7_Fail("Failed to open HMM file %s", hmmfile);
  if (p7_hmmfile_Read(hfp, &abc, &hmm)            != eslOK) p7_Fail("Failed to read HMM");
  p7_hmmfile_Close(hfp);

  /* Read in one sequence */
  sq     = esl_sq_CreateDigital(abc);
  status = esl_sqfile_Open(seqfile, format, NULL, &sqfp);
  if      (status == eslENOTFOUND) p7_Fail("No such file.");
  else if (status == eslEFORMAT)   p7_Fail("Format unrecognized.");
  else if (status == eslEINVAL)    p7_Fail("Can't autodetect stdin or .gz.");
  else if (status != eslOK)        p7_Fail("Open failed, code %d.", status);
  if  (esl_sqio_Read(sqfp, sq) != eslOK) p7_Fail("Failed to read sequence");
  esl_sqfile_Close(sqfp);

  /* Configure a profile from the HMM */
  p7_FLogsumInit();

  bg = p7_bg_Create(abc);
  p7_bg_SetLength(bg, sq->n);
  gm = p7_profile_Create(hmm->M, abc);
  om = p7_oprofile_Create(hmm->M, abc);
  p7_ProfileConfig(hmm, bg, gm, sq->n, p7_LOCAL);
  p7_oprofile_Convert(gm, om);
  p7_oprofile_ReconfigLength(om, sq->n);

  /* allocate the domain definition object */
  ddef = p7_domaindef_Create(r);

  /* allocate DP matrices for forward and backward */
  fwd = p7_omx_Create(gm->M, sq->n, sq->n);
  bck = p7_omx_Create(gm->M, sq->n, sq->n);

  oxf = p7_omx_Create(om->M, 0, sq->n);
  oxb = p7_omx_Create(om->M, 0, sq->n);

  /* define domain structure */


  p7_Forward (sq->dsq, sq->n, om,      fwd, &overall_sc); 
  p7_Backward(sq->dsq, sq->n, om, fwd, bck, &sc);       
  p7_domaindef_ByPosteriorHeuristics(sq, NULL, om, oxf, oxb, fwd, bck, ddef, NULL, FALSE, NULL, NULL, NULL);


  printf("Overall raw likelihood score: %.2f nats\n", overall_sc);

  /* retrieve and display results */
  for (d = 0; d < ddef->ndom; d++)
    {
      printf("domain %-4d : %4" PRId64 " %4" PRId64 "  %6.2f  %6.2f\n", 
	     d+1, 
	     ddef->dcl[d].ienv,
	     ddef->dcl[d].jenv,
	     ddef->dcl[d].envsc,
	     ddef->dcl[d].domcorrection);

      p7_alidisplay_Print(stdout, ddef->dcl[d].ad, 50, 120, FALSE);
    }

  if ((ofile = esl_opt_GetString(go, "--occp")) != NULL) 
    {
      if ((ofp = fopen(ofile, "w")) == NULL) p7_Fail("Failed to open output file %s\n", ofile);
      p7_domaindef_DumpPosteriors(ofp, ddef);
      fclose(ofp);
    }

  p7_domaindef_Destroy(ddef);
  p7_omx_Destroy(oxf);
  p7_omx_Destroy(oxb);
  p7_omx_Destroy(fwd);
  p7_omx_Destroy(bck);
  p7_profile_Destroy(gm);
  p7_oprofile_Destroy(om);
  p7_bg_Destroy(bg);
  p7_hmm_Destroy(hmm);
  esl_sq_Destroy(sq);
  esl_alphabet_Destroy(abc);
  esl_randomness_Destroy(r);
  esl_getopts_Destroy(go);
  return 0;
}
#endif /*p7DOMAINDEF_EXAMPLE*/


#ifdef p7DOMAINDEF_EXAMPLE2
/* gcc -o domaindef_example2 -g -Wall -I../easel -L../easel -I. -L. -Dp7DOMAINDEF_EXAMPLE2 p7_domaindef.c -lhmmer -leasel -lm
 * ./domaindef_example2 <hmmfile> 
 */
#include "p7_config.h"

#include <stdio.h>
#include <stdlib.h>

#include "easel.h"
#include "esl_getopts.h"
#include "esl_random.h"
#include "esl_alphabet.h"
#include "esl_stopwatch.h"
#include "hmmer.h"

static ESL_OPTIONS options[] = {
  /* name           type      default  env  range toggles reqs incomp  help                                       docgroup*/
  { "-h",        eslARG_NONE,   FALSE, NULL, NULL,  NULL,  NULL, NULL, "show brief help on version and usage",             0 },
  { "-N",        eslARG_INT,   "1000", NULL, NULL,  NULL,  NULL, NULL, "number of sampled sequences",                      0 },
  { "-L",        eslARG_INT,    "400", NULL, NULL,  NULL,  NULL, NULL, "length config for the profile",                    0 },
  { "-V",        eslARG_NONE,    NULL, NULL, NULL,  NULL,  NULL, NULL, "find domains by Viterbi parsing",                  0 },
  { "-b",        eslARG_NONE,    NULL, NULL, NULL,  NULL,  NULL, NULL, "baseline timing - no domain processing",           0 },
  { "-v",        eslARG_NONE,    NULL, NULL, NULL,  NULL,  NULL, NULL, "be more verbose (show per sequence results)",      0 },
  {  0, 0, 0, 0, 0, 0, 0, 0, 0, 0 },
};

static char usage[]  = "[-options] <hmmfile>";
static char banner[] = "example of domain definition by posterior sampling";

int 
main(int argc, char **argv)
{
  ESL_GETOPTS    *go      = p7_CreateDefaultApp(options, 1, argc, argv, banner, usage);
  ESL_RANDOMNESS *r       = esl_randomness_CreateFast(42);
  ESL_STOPWATCH  *w       = esl_stopwatch_Create();
  char           *hmmfile = esl_opt_GetArg(go, 1);
  P7_HMMFILE     *hfp     = NULL;
  P7_HMM         *hmm     = NULL;
  ESL_SQ         *sq      = NULL;
  ESL_ALPHABET   *abc     = NULL;
  P7_BG          *bg      = NULL;
  P7_PROFILE     *gm      = NULL;
  P7_TRACE       *tr      = NULL;
  P7_GMX         *fwd     = NULL;
  P7_GMX         *bck     = NULL;
  P7_OMX         *gxf     = NULL; /* parsing matrix, passed to PosteriorHeuristics */
  P7_OMX         *gxb     = NULL;

  P7_DOMAINDEF   *ddef    = NULL;
  int   N           = esl_opt_GetInteger(go, "-N");
  int   L0          = esl_opt_GetInteger(go, "-L");
  int   do_vit      = esl_opt_GetBoolean(go, "-V");
  int   do_baseline = esl_opt_GetBoolean(go, "-b");
  int   be_verbose  = esl_opt_GetBoolean(go, "-v");
  float           overall_sc, sc;
  int             idx;
  int             tot_true, tot_found;

  /* Read in one HMM */
  if (p7_hmmfile_OpenE(hmmfile, NULL, &hfp, NULL) != eslOK) p7_Fail("Failed to open HMM file %s", hmmfile);
  if (p7_hmmfile_Read(hfp, &abc, &hmm)            != eslOK) p7_Fail("Failed to read HMM");
  p7_hmmfile_Close(hfp);

  /* Configure a profile from the HMM */
  bg = p7_bg_Create(abc);
  p7_bg_SetLength(bg, L0);
  gm = p7_profile_Create(hmm->M, abc);
  p7_ProfileConfig(hmm, bg, gm, L0, p7_LOCAL);

  /* Other initial allocations */
  sq   = esl_sq_CreateDigital(abc);
  ddef = p7_domaindef_Create(r);
  fwd  = p7_gmx_Create(gm->M, L0);
  bck  = p7_gmx_Create(gm->M, L0);
  gxf  = p7_gmx_Create(gm->M, L0);
  gxb  = p7_gmx_Create(gm->M, L0);
  tr   = p7_trace_Create();
  p7_FLogsumInit();

  tot_true = tot_found = 0;
  esl_stopwatch_Start(w);
  for (idx = 0; idx < N; idx++)
    {
      p7_ReconfigLength(gm, L0);
      p7_bg_SetLength(bg, L0);
      p7_ProfileEmit(r, hmm, gm, bg, sq, tr); /* sample a sequence from the profile */
      p7_trace_Index(tr);                      /* tr->ndom is the "true" domain number emitted */
      tot_true += tr->ndom;

      p7_ReconfigLength(gm, sq->n);
      p7_bg_SetLength(bg, sq->n);
      p7_gmx_GrowTo(fwd, gm->M, sq->n);
      p7_gmx_GrowTo(bck, gm->M, sq->n);

      if (do_vit) 
	{
	  p7_GViterbi (sq->dsq, sq->n, gm, fwd, &overall_sc); 
	  if (! do_baseline)
	    p7_domaindef_ByViterbi(gm, sq, fwd, bck, ddef);
	}
      else
	{
	  p7_GForward (sq->dsq, sq->n, gm, fwd, &overall_sc); 
	  if (! do_baseline) {
	    p7_GBackward(sq->dsq, sq->n, gm, bck, &sc);       
	    p7_domaindef_ByPosteriorHeuristics(sq, gm, fwd, bck, gxf, gxb, ddef, NULL, FALSE, NULL, NULL, NULL);
	    //Is this even being compiled by any tests? Looks like there's a fair amount of bit rot here
	  }
	}

      tot_found += ddef->ndom;
      if (be_verbose) 
	printf("true: %d   found: %d\n", tr->ndom, ddef->ndom);

      p7_trace_Reuse(tr);
      p7_domaindef_Reuse(ddef);
    }
  esl_stopwatch_Stop(w);

  printf("Total domains: %d\n", tot_true);
  printf("Total found:   %d\n", tot_found);
  printf("Accuracy:      %.2f%%\n", 100. * (double) tot_found / (double) tot_true);
  esl_stopwatch_Display(stdout, w, "CPU time:   ");

  p7_domaindef_Destroy(ddef);
  p7_gmx_Destroy(fwd);
  p7_gmx_Destroy(bck);
  p7_profile_Destroy(gm);
  p7_trace_Destroy(tr);
  p7_bg_Destroy(bg);
  p7_hmm_Destroy(hmm);
  esl_sq_Destroy(sq);
  esl_stopwatch_Destroy(w);
  esl_randomness_Destroy(r);
  esl_alphabet_Destroy(abc);
  esl_getopts_Destroy(go);
  return 0;
}
#endif /*p7DOMAINDEF_EXAMPLE2*/
```
