## supplemental_material for "RNA structure prediction using positive and negative evolutionary information": p7_scoredata.c

```
/* The Plan7 SCOREDATA data structure, which holds a compact representation
 * of substitution scores and maximal extensions, used by nhmmer.
 *
 * Contents:
 *   1. The P7_SCOREDATA object: allocation, initialization, destruction.
 *   2. Unit tests.
 *   3. Test driver.
 */
#include "p7_config.h"

#include <stdlib.h>
#include <stdio.h>
#include <string.h>
#include <time.h>

#include "easel.h"
#include "esl_alphabet.h"
#include "esl_vectorops.h"
#include "esl_random.h"
#include "esl_dirichlet.h"

#include "hmmer.h"


/*********************************************************************
 *# 1. The P7_SCOREDATA object: allocation, initialization, destruction.
 *********************************************************************/

/* Function:  scoredata_GetSSVScoreArrays()
 * Synopsis:  Get compact representation of substitution scores and maximal extensions
 *
 * Purpose:   Extract 8-bit (MSV-style) substitution scores from optimized
 *            matrix. These scores will be used in both standard MSV diagonal
 *            recovery and FM-MSV diagonal scoring.
 *
 *            Optionally, for each position in the model, capture the maximum
 *            possible score that can be added to a diagonal's score (in both
 *            directions) by extending lengths 1..10. These extension scores
 *            are used in FM-MSV's pruning step.
 *
 *            Once a hit passes the SSV filter, and the prefix/suffix
 *            values of P7_SCOREDATA are required (to establish windows
 *            around SSV diagonals), p7_hmm_ScoreDataComputeRest()
 *            must be called.
 *
 *
 * Args:      om         - P7_OPROFILE containing scores used to produce SCOREDATA contents
 *            data       - where scores and will be stored
 *            do_opt_ext - boolean, TRUE if optimal-extension scores are required (for FM-MSV)
 *            scale      - used to produce 8-bit extracted scores
 *            bias       - used to produce 8-bit extracted scores
 *
 * Returns:   data->scores and possibly ->opt_ext_(fwd|rev) are filled in;
 *            return eslEMEM on allocation failure, eslOK otherwise.
 */
static int
scoredata_GetSSVScoreArrays(P7_OPROFILE *om, P7_PROFILE *gm, P7_SCOREDATA *data ) {
  int i, j, status;

  //gather values from gm->rsc into a succinct 2D array
  float   *max_scores;
  float sc_fwd, sc_rev;
  int K = om->abc->Kp;
  data->M = om->M;

  if (!gm) { // get values for the standard pipeline
    data->type = p7_sd_std;
    ESL_ALLOC(data->ssv_scores, (om->M + 1) * K * sizeof(uint8_t));
    p7_oprofile_GetSSVEmissionScoreArray(om, data->ssv_scores);

  } else {// need float, unscaled scores, and other stuff used in the FMindex-based SSV pipeline,
    data->type = p7_sd_fm;
    ESL_ALLOC(data->ssv_scores_f, (om->M + 1) * K * sizeof(float));
    ESL_ALLOC(max_scores, (om->M + 1) * sizeof(float));

    for (i = 1; i <= om->M; i++) {
      max_scores[i] = 0;
      for (j=0; j<K; j++) {
        if (esl_abc_XIsResidue(om->abc,j)) {
          data->ssv_scores_f[i*K + j] = gm->rsc[j][(i) * p7P_NR     + p7P_MSC];
          if (data->ssv_scores_f[i*K + j]   > max_scores[i])   max_scores[i]   = data->ssv_scores_f[i*K + j];
        }
      }
    }

    //for each position in the query, what's the highest possible score achieved by extending X positions, for X=1..10
    ESL_ALLOC(data->opt_ext_fwd, (om->M + 1) * sizeof(float*));
    ESL_ALLOC(data->opt_ext_rev, (om->M + 1) * sizeof(float*));

    for (i=1; i<om->M; i++) {
      ESL_ALLOC(data->opt_ext_fwd[i], 10 * sizeof(float));
      ESL_ALLOC(data->opt_ext_rev[i], 10 * sizeof(float));
    }
    for (i=1; i<om->M; i++) {
      sc_fwd = 0;
      sc_rev = 0;
      for (j=0; j<10 && i+j+1<=om->M; j++) {
        sc_fwd += max_scores[i+j+1];
        data->opt_ext_fwd[i][j] = sc_fwd;

        sc_rev += max_scores[om->M-i-j];
        data->opt_ext_rev[om->M-i][j] = sc_rev;

      }
      for ( ; j<10; j++) { //fill in empty values
        data->opt_ext_fwd[i][j]       = data->opt_ext_fwd[i][j-1];
        data->opt_ext_rev[om->M-i][j] = data->opt_ext_rev[om->M-i][j-1];
      }
    }
    free(max_scores);
  }
  return eslOK;

ERROR:
  return eslEMEM;
}


/* Function:  p7_hmm_ScoreDataDestroy()
 *
 * Synopsis:  Destroy a <P7_SCOREDATA> object.
 */
void
p7_hmm_ScoreDataDestroy(P7_SCOREDATA *data )
{
  int i;

  if (data != NULL) {

    if (data->ssv_scores != NULL)     free( data->ssv_scores);
    if (data->prefix_lengths != NULL) free( data->prefix_lengths);
    if (data->suffix_lengths != NULL) free( data->suffix_lengths);
    if (data->fwd_scores != NULL)     free( data->fwd_scores);

    if (data->fwd_transitions != NULL) {
      for (i=0; i<p7O_NTRANS; i++)
        free(data->fwd_transitions[i]);
      free(data->fwd_transitions);
    }
    if (data->opt_ext_fwd != NULL) {
      for (i=1; i<data->M; i++)
        free(data->opt_ext_fwd[i]);
      free(data->opt_ext_fwd);
    }
    if (data->opt_ext_rev != NULL) {
      for (i=1; i<data->M; i++)
        free(data->opt_ext_rev[i]);
      free( data->opt_ext_rev);
    }

    free(data);
  }

}

/* Function:  p7_hmm_ScoreDataCreate()
 * Synopsis:  Create a <P7_SCOREDATA> model object, based on MSV-filter
 *            part of profile
 *
 * Purpose:   Allocate a <P7_SCOREDATA> object, then populate
 *            it with data based on the given optimized matrix.
 *
 *            Once a hit passes the MSV filter, and the prefix/suffix
 *            values of P7_SCOREDATA are required, p7_hmm_ScoreDataComputeRest()
 *            must be called.
 *
 * Args:      om         - P7_OPROFILE containing scores used to produce SCOREDATA contents
 *            do_opt_ext - boolean, TRUE if optimal-extension scores are required (for FM-MSV)
 *
 * Returns:   a pointer to the new <P7_SCOREDATA> object.
 *
 * Throws:    <NULL> on allocation failure.
 */
P7_SCOREDATA *
p7_hmm_ScoreDataCreate(P7_OPROFILE *om, P7_PROFILE *gm )
{
  P7_SCOREDATA *data = NULL;
  int    status;

  ESL_ALLOC(data, sizeof(P7_SCOREDATA));

  data->ssv_scores      = NULL;
  data->ssv_scores_f    = NULL;
  data->opt_ext_fwd     = NULL;
  data->opt_ext_rev     = NULL;
  data->prefix_lengths  = NULL;
  data->suffix_lengths  = NULL;
  data->fwd_scores      = NULL;
  data->fwd_transitions = NULL;

  scoredata_GetSSVScoreArrays(om, gm, data);

  return data;

ERROR:
 p7_hmm_ScoreDataDestroy(data);
 return NULL;
}


/* Function:  p7_hmm_ScoreDataClone()
 * Synopsis:  Clone a <P7_SCOREDATA> model object
 *
 * Purpose:   Allocate a <P7_SCOREDATA> object used in both FM-MSV and
 *            MSV_LongTarget diagonal recovery/extension, then
 *            copy data into it from another populated instance
 *
 *            Once a hit passes the MSV filter, and the prefix/suffix
 *            values of P7_SCOREDATA are required, p7_hmm_ScoreDataComputeRest()
 *            must be called.
 *
 * Args:      src        - P7_SCOREDATA upon which clone will be based
 *            Kp         - alphabet size, including degeneracy codes, gaps
 *
 * Returns:   a pointer to the new <P7_SCOREDATA> object.
 *
 * Throws:    <NULL> on allocation failure.
 */
P7_SCOREDATA *
p7_hmm_ScoreDataClone(P7_SCOREDATA *src, int Kp) {
  P7_SCOREDATA *new;
  int status;
  int i;

  if (src == NULL)
    return NULL;

  ESL_ALLOC(new, sizeof(P7_SCOREDATA));
  new->M               = src->M;
  new->type            = src->type;
  new->ssv_scores      = NULL;
  new->opt_ext_fwd     = NULL;
  new->opt_ext_rev     = NULL;
  new->prefix_lengths  = NULL;
  new->suffix_lengths  = NULL;
  new->fwd_scores      = NULL;
  new->fwd_transitions = NULL;

  if (new->type == p7_sd_std) {
    ESL_ALLOC(new->ssv_scores, (src->M + 1) * Kp * sizeof(uint8_t));
    memcpy(new->ssv_scores, src->ssv_scores, (src->M + 1) * Kp * sizeof(uint8_t)  );
  } else {
    ESL_ALLOC(new->ssv_scores_f, (src->M + 1) * Kp * sizeof(float));
    memcpy(new->ssv_scores_f, src->ssv_scores_f, (src->M + 1) * Kp * sizeof(float)  );
  }


  if (src->prefix_lengths != NULL) {
     ESL_ALLOC(new->prefix_lengths, (src->M+1) * sizeof(float));
     memcpy(new->prefix_lengths, src->prefix_lengths, (src->M+1) * sizeof(float));
  }
  if (src->suffix_lengths != NULL) {
     ESL_ALLOC(new->suffix_lengths, (src->M+1) * sizeof(float));
     memcpy(new->suffix_lengths, src->suffix_lengths, (src->M+1) * sizeof(float));
  }
  if (src->fwd_scores != NULL) {
     ESL_ALLOC(new->fwd_scores, (src->M+1) * sizeof(float));
     memcpy(new->fwd_scores, src->fwd_scores, (src->M+1) * sizeof(float));
  }


  if (src->opt_ext_fwd != NULL) {
     ESL_ALLOC(new->opt_ext_fwd, (src->M + 1) * sizeof(float*));
     for (i=1; i<src->M; i++) {
       ESL_ALLOC(new->opt_ext_fwd[i], 10 * sizeof(float));
       memcpy(new->opt_ext_fwd[i], src->opt_ext_fwd[i], 10 * sizeof(float));
     }
  }
  if (src->opt_ext_rev != NULL) {
     ESL_ALLOC(new->opt_ext_rev, (src->M + 1) * sizeof(float*));
     for (i=1; i<src->M; i++) {
       ESL_ALLOC(new->opt_ext_rev[i], 10 * sizeof(float));
       memcpy(new->opt_ext_rev[i], src->opt_ext_rev[i], 10 * sizeof(float));
     }
  }
  if (src->fwd_transitions != NULL) {
     ESL_ALLOC(new->fwd_transitions, p7O_NTRANS * sizeof(float*));
     for (i=0; i<p7O_NTRANS; i++) {
       ESL_ALLOC(new->fwd_transitions[i], (src->M+1)* sizeof(float));
       memcpy(new->fwd_transitions[i], src->fwd_transitions[i], (src->M+1) * sizeof(float));
     }
  }

  return new;

ERROR:
  return NULL;
}

/* Function:  p7_hmm_ScoreDataComputeRest()
 * Synopsis:  Using position-specific insert rates, compute MAXL-based prefix and suffix lengths
 *
 * Purpose:   Using position-specific insert rates, compute MAXL-based prefix
 *            and suffix lengths for each position in the model, used when
 *            establishing windows around SSV diagonals. This fleshes out
 *            the <P7_SCOREDATA> model object that was created by
 *            p7_hmmScoreDataCreate().
 *
 *            This approach of computing the prefix/suffix length, used
 *            in establishing windows around a seed diagonal, is fast
 *            because it uses a simple closed-form computation of the
 *            length L_i for each position i at which all but
 *            (1-p7_DEFAULT_WINDOW_BETA) of position i's match- and
 *            insert-state emissions are length L_i or shorter.
 *
 * Args:      om         - P7_OPROFILE containing emission/transition probabilities used to for calculations
 *            data       - P7_SCOREDATA into which the computed values are placed
 *
 * Returns:   eslEMEM on failure, else eslOK
 *
 * Throws:    <NULL> on allocation failure.
 */
int
p7_hmm_ScoreDataComputeRest(P7_OPROFILE *om, P7_SCOREDATA *data )
{
  int    status;
  int k;
  float sum;
  float *t_mis;
  float *t_iis;

  ESL_ALLOC(data->fwd_scores, sizeof(float) *  om->abc->Kp * (om->M+1));
  p7_oprofile_GetFwdEmissionScoreArray(om, data->fwd_scores);

  //2D array, holding all the transition scores/costs
  ESL_ALLOC(data->fwd_transitions, sizeof(float*) * p7O_NTRANS);

  for (k=0; k<p7O_NTRANS; k++) {
    ESL_ALLOC(data->fwd_transitions[k], sizeof(float) * (om->M+1));
    p7_oprofile_GetFwdTransitionArray(om, k, data->fwd_transitions[k] );
  }
  t_mis = data->fwd_transitions[p7O_MI];
  t_iis = data->fwd_transitions[p7O_II];

  /*
   * Elsewhere, we compute the MAXL of a given model, which is the length L
   * such that only a minute fraction (BETA = 1e-7) of emitted sequence are length > L.
   *
   * In the DNA search pipeline, when a high-scoring SSV alignment is identified,
   * we extract a window around that seed. The length of the window is based on
   * MAXL, but we need to figure out how much the window should precede the seed
   * (the prefix of the window) and how much should follow the seed (the suffix).
   *
   * Our heuristic strategy is to estimate how much of that MAXL is likely to have
   * come from each position.  Using these relative contributions of each position,
   * we can compute the length of extracted window prior to the seed as
   *    MAXL * (sum of the expected fractional contributions of preceding positions),
   * and do the same for the extracted window following the seed (suffix sum). This
   * code supports that process, by computing prefix-sum and suffix-sum values for
   * these relative contributions.
   *
   * We estimate the relative contributions of a position k by computing for position
   * k, the minimum length l_k at which the tail probability mass for sequences
   * emitted by position k (match and insert states)  P(L>l_k) < BETA.
   * These per-position lengths are summed, and the relative contribution of a
   * position is it's l_k normalized by the sum of all lengths
   */
  ESL_ALLOC(data->prefix_lengths, (om->M+1) * sizeof(float));
  ESL_ALLOC(data->suffix_lengths, (om->M+1) * sizeof(float));

  sum = 0;
  for (k=1; k < om->M; k++) {
    if (t_mis[k] == 0)
      data->prefix_lengths[k] = 1;
    else
      data->prefix_lengths[k] = 1 + (int)(log(p7_DEFAULT_WINDOW_BETA / t_mis[k] )/log(t_iis[k]));

    sum += data->prefix_lengths[k];
  }
  data->prefix_lengths[0] = data->prefix_lengths[om->M] = 0;

  for (k=1; k < om->M; k++)
    data->prefix_lengths[k] /=  sum;

  data->suffix_lengths[om->M] = data->prefix_lengths[om->M-1];
  for (k=om->M - 1; k >= 1; k--)
    data->suffix_lengths[k] = data->suffix_lengths[k+1] + data->prefix_lengths[k-1];
  for (k=2; k < om->M; k++)
    data->prefix_lengths[k] += data->prefix_lengths[k-1];

  return eslOK;

  ERROR:
   p7_hmm_ScoreDataDestroy(data);
   return eslEMEM;
}


/*****************************************************************
 * 2. Unit tests
 *****************************************************************/
#ifdef p7SCOREDATA_TESTDRIVE

static void
utest_createScoreData(ESL_GETOPTS *go, ESL_RANDOMNESS *r )
{
  char           msg[]      = "createScoreData unit test failed";
  P7_HMM        *hmm        = NULL;
  ESL_ALPHABET  *abc        = NULL;
  P7_PROFILE    *gm         = NULL;
  P7_OPROFILE   *om         = NULL;
  P7_SCOREDATA  *scoredata  = NULL;
  uint8_t        scale      = 3.0 / eslCONST_LOG2;    /* scores in units of third-bits */
  float          max        = 0.0;
  int            x;

  if ( (abc = esl_alphabet_Create(eslDNA)) == NULL)  esl_fatal(msg);

  if (  p7_hmm_Sample(r, 100, abc, &hmm)        != eslOK) esl_fatal(msg);
  if (  (gm = p7_profile_Create (hmm->M, abc))  == NULL ) esl_fatal(msg);
  if (  (om = p7_oprofile_Create(hmm->M, abc))  == NULL ) esl_fatal(msg);

  for (x = 0; x < gm->abc->K; x++)  max = ESL_MAX(max, esl_vec_FMax(gm->rsc[x], (gm->M+1)*2));
  //based on unbiased_byteify
  max  = -1.0f * roundf(scale * max);

  if (  (scoredata = p7_hmm_ScoreDataCreate(om, FALSE))  == NULL ) esl_fatal(msg);

  p7_hmm_ScoreDataDestroy(scoredata);
  p7_oprofile_Destroy(om);
  p7_profile_Destroy(gm);
  p7_hmm_Destroy(hmm);
  esl_alphabet_Destroy(abc);
}
#endif /*p7SCOREDATA_TESTDRIVE*/


/*****************************************************************
 * 3. Test driver
 *****************************************************************/

#ifdef p7SCOREDATA_TESTDRIVE
#include "esl_config.h"

#include <stdio.h>

#include "easel.h"
#include "esl_getopts.h"
#include "esl_random.h"

#include "hmmer.h"

static ESL_OPTIONS options[] = {
   /* name  type         default  env   range togs  reqs  incomp  help                docgrp */
  {"-h",  eslARG_NONE,    FALSE, NULL, NULL, NULL, NULL, NULL, "show help and usage",                            0},
  {"-s",  eslARG_INT,       "0", NULL, NULL, NULL, NULL, NULL, "set random number seed to <n>",                  0},
  {"-v",  eslARG_NONE,    FALSE, NULL, NULL, NULL, NULL, NULL, "show verbose commentary/output",                 0},
  { 0,0,0,0,0,0,0,0,0,0},
};
static char usage[]  = "[-options]";
static char banner[] = "test driver for p7_bg";

int
main(int argc, char **argv)
{
  ESL_GETOPTS    *go          = esl_getopts_CreateDefaultApp(options, 0, argc, argv, banner, usage);
  ESL_RANDOMNESS *rng         = esl_randomness_CreateFast(esl_opt_GetInteger(go, "-s"));
  int             be_verbose  = esl_opt_GetBoolean(go, "-v");

  if (be_verbose) printf("p7_scoredata unit test: rng seed %" PRIu32 "\n", esl_randomness_GetSeed(rng));

  utest_createScoreData(go, rng);

  esl_randomness_Destroy(rng);
  esl_getopts_Destroy(go);
  return 0;
}
#endif /* p7BG_TESTDRIVE */
```
