## supplemental_material for "RNA structure prediction using positive and negative evolutionary information": p7_spensemble.c

```
/* Defining domain number and coordinates in a significant hit by
 * posterior sampling and clustering.
 * 
 * SRE, Wed Jan  9 07:26:34 2008 [Janelia]
 */
#include "p7_config.h"
#include "easel.h"
#include "esl_cluster.h"
#include "esl_vectorops.h"
#include "hmmer.h"

/* Function:  p7_spensemble_Create()
 * Synopsis:  Allocates a <P7_SPENSEMBLE>
 * Incept:    SRE, Wed Jan  9 10:00:14 2008 [Janelia]
 *
 * Purpose:   Create a new <P7_SPENSEMBL> with specified initial
 *            allocation sizes: <init_n> for the number of sampled
 *            segment pairs, <init_epc> for the range over
 *            which one of a domain's (i,j,k,m) sampled endpoints
 *            falls, and <init_sigc> for the number of significant
 *            clusters (domains) that will be defined.
 *            
 *            The values of these initial allocations are only
 *            relevant to tuning memory performance, because the
 *            object is reallocated/grown as needed. You can make
 *            guesses, and the better your guess, the fewer
 *            reallocations will be needed; but everything will work
 *            fine regardless of what these initial allocations are.
 *            
 *            A <P7_SPENSEMBLE> is designed to be reused for many
 *            target sequences and/or models, to minimize alloc/free
 *            calls.
 *            
 * Args:      init_n     - initial allocation for # of sampled segment pairs
 *            init_epc   - initial allocation for maximum endpoint range
 *            init_sigc  - initial allocation for # of significant clusters, domains
 *
 * Returns:   a pointer to the new <P7_SPENSEMBLE>.
 *
 * Throws:    <NULL> on allocation failure.
 */
P7_SPENSEMBLE *
p7_spensemble_Create(int init_n, int init_epc, int init_sigc)
{
  P7_SPENSEMBLE *sp = NULL;
  int            status;

  ESL_ALLOC(sp, sizeof(P7_SPENSEMBLE));
  sp->sp            = NULL;
  sp->workspace     = NULL;
  sp->assignment    = NULL;
  sp->epc           = NULL;
  sp->sigc          = NULL;

  sp->nalloc        = init_n;
  sp->epc_alloc     = init_epc;
  sp->nsigc_alloc   = init_sigc;

  ESL_ALLOC(sp->sp,         sizeof(struct p7_spcoord_s) * sp->nalloc);
  ESL_ALLOC(sp->workspace,  sizeof(int)                 * sp->nalloc * 2); /* workspace is 2n */
  ESL_ALLOC(sp->assignment, sizeof(int)                 * sp->nalloc);
  ESL_ALLOC(sp->epc,        sizeof(int)                 * sp->epc_alloc);
  ESL_ALLOC(sp->sigc,       sizeof(struct p7_spcoord_s) * sp->nsigc_alloc);
  sp->nsamples  = 0;
  sp->n         = 0;
  sp->nc        = 0;
  sp->nsigc     = 0;
  return sp;

 ERROR:
  p7_spensemble_Destroy(sp);
  return NULL;
}

/* Function:  p7_spensemble_Reuse()
 * Synopsis:  Reinitializes a <P7_SPENSEMBLE>.
 * Incept:    SRE, Wed Jan  9 10:26:36 2008 [Janelia]
 *
 * Purpose:   Reinitialize <sp> so it can be used again to collect
 *            and process a new segment pair ensemble, without
 *            having to free and reallocate.
 *
 * Returns:   <eslOK> on success.
 */
int 
p7_spensemble_Reuse(P7_SPENSEMBLE *sp)
{
  sp->nsamples = 0;
  sp->n        = 0;
  sp->nc       = 0;
  sp->nsigc    = 0;
  return eslOK;
}

/* Function:  p7_spsensemble_Add()
 * Synopsis:  Add a new segment pair to a growing ensemble.
 * Incept:    SRE, Wed Jan  9 10:28:04 2008 [Janelia]
 *
 * Purpose:   Adds a new segment pair to a growing ensemble <sp>.
 *            The segment pair is defined by start/end positions
 *            <i>,<j> on a target sequence (1..L), and start/end
 *            positions <k>,<m> on a query model (1..M). 
 *            
 *            You also provide the index <sampleidx> of which sampled
 *            traceback this segment pair came from; each traceback
 *            contains one or more segment pairs. These <sampleidx>
 *            indices start at 0 and they must arrive sequentially:
 *            that is, the caller must <Add()> all the segment pairs
 *            from traceback sample 0, then <Add()> all the segment
 *            pairs from traceback sample 1, and so on.
 *            
 *            The reason to enforce sequential addition has to do with
 *            the internals of the ensemble clustering algorithm;
 *            specifically with how it calculates the posterior
 *            probability of a cluster in the ensemble. You can't
 *            calculate the posterior probability of a cluster simply
 *            by dividing the number of segment pairs in a cluster by
 *            the total number of traces, because you can get
 *            "probabilities" of greater than one: sometimes more than
 *            one pair from the same trace get clustered together
 *            (because one domain got split into two or more segment
 *            pairs). Rather, what it does is to count the total
 *            number of traces that have one or more segments in the
 *            cluster, divided by the total number of traces. An
 *            efficient way to implement this is, when counting
 *            segments that belong to a cluster, only increment the
 *            numerator if the segment has a different traceback index
 *            than the last segment we counted in this cluster. (We'd
 *            rather not have to keep track of a table of all the
 *            traceback indices we've seen so far.)
 *
 * Args:      sp        - ensemble to add this segment pair to
 *            sampleidx - index of traceback that this seg pair came from (0..nsamples-1)
 *            i,j       - start,end position on target sequence (1..L)
 *            k,m       - start,end position on query model (1..M)
 *
 * Returns:   <eslOK> on success.
 *
 * Throws:    <eslEINVAL> if the <sampleidx> is out of order.
 *            <eslEMEM> if a reallocation fails.
 */
int
p7_spensemble_Add(P7_SPENSEMBLE *sp, int sampleidx, int i, int j, int k, int m)
{
  int status;

  if      (sampleidx > sp->nsamples)  ESL_EXCEPTION(eslEINVAL, "seg pair's <sampleidx> is out of order");
  else if (sampleidx == sp->nsamples) sp->nsamples++;

  if (sp->n >= sp->nalloc) {
    void *p;
    ESL_RALLOC(sp->sp,         p, sizeof(struct p7_spcoord_s)  * sp->nalloc * 2);
    ESL_RALLOC(sp->workspace,  p, sizeof(int)                  * sp->nalloc * 4); /* remember, workspace is 2n */
    ESL_RALLOC(sp->assignment, p, sizeof(int)                  * sp->nalloc * 2);
    sp->nalloc *= 2;
  }

  sp->sp[sp->n].idx = sampleidx;
  sp->sp[sp->n].i   = i;
  sp->sp[sp->n].j   = j;
  sp->sp[sp->n].k   = k;
  sp->sp[sp->n].m   = m;
  sp->n++;
  return eslOK;

 ERROR:
  return status;
}


/* struct p7_linkparam_s:
 * used just within this .c, as part of setting up the clustering problem in
 * the form that Easel's general SLC algorithm will take it. 
 */
struct p7_linkparam_s {
  float min_overlap;	/* 0.8 means >= 80% overlap of (smaller/larger) segment is required, both in seq and hmm               */
  int   of_smaller;	/* TRUE means overlap fraction is w.r.t. smaller segment; FALSE means w.r.t. larger segment            */
  int   max_diagdiff;	/* 4 means either start or endpoints of two segments must be within <= 4 diagonals of each other       */
  float min_posterior;	/* 0.25 means a cluster must occur w/ >= 25% posterior probability in the sample to be "significant"   */
  float min_endpointp;	/* 0.02 means choose widest endpoint with post. prob. of at least 2%                                   */
};


/* link_spsamples():
 * 
 * Defines the rule used for single linkage clustering of sampled
 * domain coordinates. (API is dictated by Easel's general single
 * linkage clustering routine.)
 */
static int
link_spsamples(const void *v1, const void *v2, const void *prm, int *ret_link)
{
  struct p7_spcoord_s   *h1    = (struct p7_spcoord_s *)   v1;
  struct p7_spcoord_s   *h2    = (struct p7_spcoord_s *)   v2;
  struct p7_linkparam_s *param = (struct p7_linkparam_s *) prm;
  int  nov, n;
  int  d1, d2;
  
  /* seq overlap test */
  nov = ESL_MIN(h1->j, h2->j) - ESL_MAX(h1->i, h2->i) + 1;      /* overlap  */
  n = (param->of_smaller ? ESL_MIN(h1->j - h1->i + 1,  h2->j - h2->i + 1) :     /* min length of the two hits */
                           ESL_MAX(h1->j - h1->i + 1,  h2->j - h2->i + 1));      /* max length of the two hits */
  if ((float) nov / (float) n  < param->min_overlap) { *ret_link = FALSE; return eslOK; }  

  /* hmm overlap test */
  nov = ESL_MIN(h1->m, h2->m) - ESL_MAX(h1->k, h2->k);
  n   = (param->of_smaller ? ESL_MIN(h1->m - h1->k + 1,  h2->m - h2->k + 1) :
                             ESL_MAX(h1->m - h1->k + 1,  h2->m - h2->k + 1));
  if ((float) nov / (float)  n < param->min_overlap) { *ret_link = FALSE; return eslOK; }

  /* nearby diagonal test */
  d1 = (h1->i - h1->k); d2 = (h2->i - h2->k);  if (abs(d1-d2) <= param->max_diagdiff) { *ret_link = TRUE; return eslOK; }	
  d1 = (h1->j - h1->m); d2 = (h2->j - h2->m);  if (abs(d1-d2) <= param->max_diagdiff) { *ret_link = TRUE; return eslOK; }	

  *ret_link = FALSE;
  return eslOK;
}

/* cluster_orderer()
 * is the routine that gets passed to qsort() to sort
 * the significant clusters by order of occurrence on
 * the target sequence
 */
static int
cluster_orderer(const void *v1, const void *v2)
{
  struct p7_spcoord_s   *h1    = (struct p7_spcoord_s *)   v1;
  struct p7_spcoord_s   *h2    = (struct p7_spcoord_s *)   v2;

  if      (h1->i < h2->i) return -1;
  else if (h1->i > h2->i) return 1;
  else                    return 0;
}

/* Function:  p7_spensemble_Cluster()
 * Synopsis:  Cluster a seg pair ensemble and define domains.
 * Incept:    SRE, Wed Jan  9 11:04:07 2008 [Janelia]
 *
 * Purpose:   Given a collected segment pair ensemble <sp>, cluster it; 
 *            identify significant clusters with high posterior probability;
 *            and define consensus endpoints for each significant cluster.
 *            
 *            Clustering is single-linkage. The linkage rule is
 *            controlled by the <min_overlap>, <of_smaller>, and
 *            <max_diagdiff> parameters. To be linked, two segments
 *            must overlap by a fraction $\geq$ <min_overlap>,
 *            relative to either the smaller or larger of the two
 *            segments (<of_smaller = TRUE> or <FALSE>), in both their
 *            sequence and model coords, and either the start or end of both
 *            segments must lie within $\leq$ <max_diagdiff> diagonals
 *            of each other.
 *            
 *            The threshold for cluster "significance" is controlled
 *            by the <min_posterior> parameter. Clusters with
 *            posterior probability $\geq$ this threshold are called
 *            significant.
 *            
 *            Consensus endpoint definition within a cluster is
 *            controlled by the <min_endpointp> parameter. The widest
 *            endpoint that has a posterior probability of $\geq
 *            min_endpointp> is chosen; this is done independently for
 *            each coordinate (i,j,k,m).
 *            
 *            A reasonable (and tested) parameterization is
 *            <min_overlap = 0.8>, <of_smaller = TRUE>, <max_diagdiff
 *            = 4>, <min_posterior = 0.25>, <min_endpointp = 0.02>.
 *            
 * Args:      sp            - segment pair ensemble to cluster
 *            min_overlap   - linkage requires fractional overlap >= this, in both seq and hmm segments
 *            of_smaller    - overlap fraction denominators uses either the smaller (if TRUE) or larger (if FALSE) segment
 *            max_diagdiff  - linkage requires that start, end points of both seg pairs are <= this
 *            min_posterior - clusters with posterior prob >= this are defined as significant
 *            min_endpointp - widest endpoint with post prob >= this is defined as consensus endpoint coord
 *            
 * Returns:   the number of significant clusters in <*ret_nclusters>.
 *            The caller can then obtain consensus endpoints for each cluster
 *            by making a series of <p7_spensemble_GetClusterCoords()> calls.
 *
 */
int
p7_spensemble_Cluster(P7_SPENSEMBLE *sp, 
		      float min_overlap, int of_smaller, int max_diagdiff, float min_posterior, float min_endpointp,
		      int *ret_nclusters)
{
  struct p7_linkparam_s param;
  int status;
  int c;
  int h;
  int idx_of_last;
  int *ninc = NULL;
  int cwindow_width;
  int epc_threshold;
  int imin, jmin, kmin, mmin;
  int imax, jmax, kmax, mmax;
  int best_i, best_j, best_k, best_m;

  /* set up a single linkage clustering problem for Easel's general routine */
  param.min_overlap   = min_overlap;
  param.of_smaller    = of_smaller;
  param.max_diagdiff  = max_diagdiff;
  param.min_posterior = min_posterior;
  param.min_endpointp = min_endpointp;
  if ((status = esl_cluster_SingleLinkage(sp->sp, sp->n, sizeof(struct p7_spcoord_s), link_spsamples, (void *) &param,
					  sp->workspace, sp->assignment, &(sp->nc))) != eslOK) goto ERROR;

  ESL_ALLOC(ninc, sizeof(int) * sp->nc);

  /* Look at each cluster in turn; most will be too small to worry about. */
  for (c = 0; c < sp->nc; c++)
    {
      /* Calculate posterior probability of each cluster. 
       * The extra wrinkle here is that this probability is w.r.t the number of sampled traces;
       * but the clusters might contain more than one seg pair from a given trace.
       * That's what the idx_of_last logic is doing, avoiding double-counting.
       */
      idx_of_last = -1;
      for (ninc[c] = 0, h = 0; h < sp->n; h++) {
	if (sp->assignment[h] == c) {
	  if (sp->sp[h].idx != idx_of_last) ninc[c]++;
	  idx_of_last = sp->sp[h].idx;
	}
      }
      /* Reject low probability clusters: */
      if ((float) ninc[c] / (float) sp->nsamples < min_posterior) continue;

      /* Find the maximum extent of all seg pairs in this cluster in i,j k,m */
      for (imin = 0, h = 0; h < sp->n; h++) 
	if (sp->assignment[h] == c) 
	  {
	    if (imin == 0) {
	      imin = imax = sp->sp[h].i;
	      jmin = jmax = sp->sp[h].j;
	      kmin = kmax = sp->sp[h].k;
	      mmin = mmax = sp->sp[h].m;
	    } else {
	      imin = ESL_MIN(imin, sp->sp[h].i);  imax = ESL_MAX(imax, sp->sp[h].i);
	      jmin = ESL_MIN(jmin, sp->sp[h].j);  jmax = ESL_MAX(jmax, sp->sp[h].j);
	      kmin = ESL_MIN(kmin, sp->sp[h].k);  kmax = ESL_MAX(kmax, sp->sp[h].k);
	      mmin = ESL_MIN(mmin, sp->sp[h].m);  mmax = ESL_MAX(mmax, sp->sp[h].m);
	    }
	  }
      
      /* Set up a window in which we can examine the end point distributions for i,j,k,m in turn, independently */
      cwindow_width = ESL_MAX(ESL_MAX(imax-imin+1, jmax-jmin+1),
			      ESL_MAX(kmax-kmin+1, mmax-mmin+1));
      if (cwindow_width > sp->epc_alloc) {
	void *p;
	ESL_RALLOC(sp->epc, p, sizeof(int) * cwindow_width);
	sp->epc_alloc = cwindow_width;
      }
	      
      epc_threshold = (int) ceilf((float) ninc[c] * min_endpointp); /* round up.  freq of >= epc_threshold means we're >= min_p */

      /* Identify the leftmost i that has enough endpoints. */
      esl_vec_ISet(sp->epc, imax-imin+1, 0);
      for (h = 0; h < sp->n; h++) if (sp->assignment[h] == c) sp->epc[sp->sp[h].i-imin]++;
      for (best_i = imin; best_i <= imax; best_i++) if (sp->epc[best_i-imin] >= epc_threshold) break;
      if (best_i > imax) best_i = imin + esl_vec_IArgMax(sp->epc, imax-imin+1);

      /* Identify the leftmost k that has enough endpoints */
      esl_vec_ISet(sp->epc, kmax-kmin+1, 0);
      for (h = 0; h < sp->n; h++) if (sp->assignment[h] == c) sp->epc[sp->sp[h].k-kmin]++;
      for (best_k = kmin; best_k <= kmax; best_k++) if (sp->epc[best_k-kmin] >= epc_threshold) break;
      if (best_k > kmax) best_k = kmin + esl_vec_IArgMax(sp->epc, kmax-kmin+1);

      /* Identify the rightmost j that has enough endpoints. */
      esl_vec_ISet(sp->epc, jmax-jmin+1, 0);
      for (h = 0; h < sp->n; h++) if (sp->assignment[h] == c) sp->epc[sp->sp[h].j-jmin]++;
      for (best_j = jmax; best_j >= jmin; best_j--) if (sp->epc[best_j-jmin] >= epc_threshold) break;
      if (best_j < jmin) best_j = jmin + esl_vec_IArgMax(sp->epc, jmax-jmin+1);

      /* Identify the rightmost m that has enough endpoints. */
      esl_vec_ISet(sp->epc, mmax-mmin+1, 0);
      for (h = 0; h < sp->n; h++) if (sp->assignment[h] == c) sp->epc[sp->sp[h].m-mmin]++;
      for (best_m = mmax; best_m >= mmin; best_m--) if (sp->epc[best_m-mmin] >= epc_threshold) break;
      if (best_m < mmin) best_m = mmin + esl_vec_IArgMax(sp->epc, mmax-mmin+1);
      
      /* If there's no well-defined domain (say, a long stretch of biased composition),
	 the coords above might come out inconsistent; in this case, just reject the domain.
       */
      if (best_i > best_j || best_k > best_m) continue;

      if (sp->nsigc >= sp->nsigc_alloc) {
	void *p;
	ESL_RALLOC(sp->sigc, p, sizeof(struct p7_spcoord_s) * sp->nsigc_alloc * 2);
	sp->nsigc_alloc *= 2;
      }
      
      sp->sigc[sp->nsigc].i    = best_i;
      sp->sigc[sp->nsigc].j    = best_j;
      sp->sigc[sp->nsigc].k    = best_k;
      sp->sigc[sp->nsigc].m    = best_m;
      sp->sigc[sp->nsigc].idx  = c;
      sp->sigc[sp->nsigc].prob = (float) ninc[c] / (float) sp->nsamples;
      sp->nsigc++;
    }

  /* Now we need to make sure those domains are ordered by start point,
   * because later we're going to calculate overlaps by i_cur - j_prv
   */
  qsort((void *) sp->sigc, sp->nsigc, sizeof(struct p7_spcoord_s), cluster_orderer);

  free(ninc);
  *ret_nclusters = sp->nsigc;
  return eslOK;

 ERROR:
  if (ninc != NULL) free(ninc);
  *ret_nclusters = 0;
  return status;
}

/* Function:  p7_spensemble_GetClusterCoords()
 * Synopsis:  Retrieve consensus coords of one significant segment pair cluster.
 * Incept:    SRE, Wed Jan  9 11:39:27 2008 [Janelia]
 *
 * Purpose:   Retrieve the consensus coords of significant segment pair cluster <which>
 *            from the ensemble <sp>, which has already been clustered with
 *            <p7_spensemble_Cluster()>.
 *
 * Returns:   <eslOK> on success, and the consensus coords are in <*opt_i>, <*opt_j>,
 *            <*opt_k>, and <*opt_m>; the (sampled) posterior probability of the 
 *            cluster is in <*opt_p>. All of these returned values are optional;
 *            the caller can pass a <NULL> for any value it's not interested in
 *            retrieving.
 */
int
p7_spensemble_GetClusterCoords(P7_SPENSEMBLE *sp, int which, int *opt_i, int *opt_j, int *opt_k, int *opt_m, float *opt_p)
{
  if (opt_i != NULL) *opt_i = sp->sigc[which].i;
  if (opt_j != NULL) *opt_j = sp->sigc[which].j;
  if (opt_k != NULL) *opt_k = sp->sigc[which].k;
  if (opt_m != NULL) *opt_m = sp->sigc[which].m;
  if (opt_p != NULL) *opt_p = sp->sigc[which].prob;
  return eslOK;
}


/* Function:  p7_spensemble_Destroy()
 * Synopsis:  Deallocate a <P7_SPENSEMBLE>
 * Incept:    SRE, Wed Jan  9 11:42:01 2008 [Janelia]
 *
 * Purpose:   Destroys a <P7_SPENSEMBLE>.
 */
void
p7_spensemble_Destroy(P7_SPENSEMBLE *sp)
{
  if (sp == NULL) return;
  if (sp->sp         != NULL) free(sp->sp);
  if (sp->workspace  != NULL) free(sp->workspace);
  if (sp->assignment != NULL) free(sp->assignment);
  if (sp->epc        != NULL) free(sp->epc);
  if (sp->sigc       != NULL) free(sp->sigc);
  free(sp);
}  


/*****************************************************************
 * Benchmark and example.
 *****************************************************************/

#ifdef p7SPENSEMBLE_EXAMPLE
/* 
   gcc -g -I. -L. -I ../easel -L ../easel -Dp7SPENSEMBLE_EXAMPLE -o example p7_spensemble.c -lhmmer -leasel -lm
 */
#include "p7_config.h"

#include <stdio.h>
#include <stdlib.h>

#include "easel.h"
#include "esl_getopts.h"
#include "esl_random.h"
#include "esl_alphabet.h"
#include "esl_dmatrix.h"
#include "esl_sq.h"
#include "esl_sqio.h"
#include "esl_cluster.h"
#include "esl_vectorops.h"
#include "esl_stopwatch.h"
#include "hmmer.h"

static ESL_OPTIONS options[] = {
  /* name           type      default  env  range toggles reqs incomp  help                                       docgroup*/
  { "-h",        eslARG_NONE,   FALSE, NULL, NULL,  NULL,  NULL, NULL, "show brief help on version and usage",             0 },
  { "-s",        eslARG_INT,     "42", NULL, NULL,  NULL,  NULL, NULL, "set random number seed to <n>",                    0 },
  { "-N",        eslARG_INT,   "1000", NULL, NULL,  NULL,  NULL, NULL, "number of trace samples to take",                  0 },
  {  0, 0, 0, 0, 0, 0, 0, 0, 0, 0 },
};
static char usage[]  = "[-options] <hmmfile> <seqfile>";
static char banner[] = "example, test, benchmark of defining domains by posterior sampling";

int 
main(int argc, char **argv)
{
  ESL_GETOPTS    *go      = p7_CreateDefaultApp(options, 2, argc, argv, banner, usage);
  ESL_STOPWATCH  *w       = esl_stopwatch_Create();
  ESL_RANDOMNESS *r       = esl_randomness_CreateFast(esl_opt_GetInteger(go, "-s"));
  char           *hmmfile = esl_opt_GetArg(go, 1);
  char           *seqfile = esl_opt_GetArg(go, 2);
  int             format  = eslSQFILE_FASTA;
  ESL_ALPHABET   *abc     = NULL;
  P7_HMMFILE     *hfp     = NULL;
  P7_HMM         *hmm     = NULL;
  P7_BG          *bg      = NULL;
  P7_PROFILE     *gm      = NULL;
  P7_OPROFILE    *om      = NULL;
  P7_OMX         *fwd     = NULL;
  ESL_SQ         *sq      = NULL;
  ESL_SQFILE     *sqfp    = NULL;
  P7_TRACE       *tr      = NULL;
  P7_SPENSEMBLE  *sp      = NULL;
  int             N       = esl_opt_GetInteger(go, "-N");
  int             t,d,nc;
  int             i,j,k,m;
  float           sc;
  float           prob;
  int             status;

  /* Read in one HMM */
  if (p7_hmmfile_OpenE(hmmfile, NULL, &hfp, NULL) != eslOK) p7_Fail("Failed to open HMM file %s", hmmfile);
  if (p7_hmmfile_Read(hfp, &abc, &hmm)            != eslOK) p7_Fail("Failed to read HMM");
  p7_hmmfile_Close(hfp);
  
  /* Read in one sequence */
  sq     = esl_sq_CreateDigital(abc);
  status = esl_sqfile_Open(seqfile, format, NULL, &sqfp);
  if      (status == eslENOTFOUND) p7_Fail("No such file.");
  else if (status == eslEFORMAT)   p7_Fail("Format unrecognized.");
  else if (status == eslEINVAL)    p7_Fail("Can't autodetect stdin or .gz.");
  else if (status != eslOK)        p7_Fail("Open failed, code %d.", status);
  if  (esl_sqio_Read(sqfp, sq) != eslOK) p7_Fail("Failed to read sequence");
  esl_sqfile_Close(sqfp);

  /* Configure a profile from the HMM */
  bg = p7_bg_Create(abc);
  p7_bg_SetLength(bg, sq->n);
  gm = p7_profile_Create(hmm->M, abc);
  om = p7_oprofile_Create(hmm->M, abc);
  p7_ProfileConfig(hmm, bg, gm, sq->n, p7_LOCAL);
  p7_oprofile_Convert(gm, om);
  p7_oprofile_ReconfigLength(om, sq->n);

  /* Allocate DP matrix for Forward, and run a Forward calculation in it */
  fwd = p7_omx_Create(gm->M, sq->n, sq->n);
  p7_Forward (sq->dsq, sq->n, om, fwd, &sc);

  /* Allocate a trace container, and an spensemble */
  tr = p7_trace_Create();
  sp = p7_spensemble_Create(1024, 64, 32);

  /* Start the stopwatch. Now we're in domain processing steps. */
  esl_stopwatch_Start(w);

  /* Collect N traces, add their domain coords to the ensemble, and cluster */
  for (t = 0; t < N; t++) {
    p7_StochasticTrace(r, sq->dsq, sq->n, om, fwd, tr);
    p7_trace_Index(tr);

    for (d = 0; d < tr->ndom; d++)
      p7_spensemble_Add(sp, t, tr->sqfrom[d], tr->sqto[d], tr->hmmfrom[d], tr->hmmto[d]);
    p7_trace_Reuse(tr);
  }
  p7_spensemble_Cluster(sp, 0.8, TRUE, 4, 0.25, 0.02, &nc);
  for (d = 0; d < nc; d++) {
    p7_spensemble_GetClusterCoords(sp, d, &i, &j, &k, &m, &prob);
    printf("domain %-4d :  %6d %6d   %6d %6d   p=%.4f\n", d, i, j, k, m, prob);
  }

  /* Done. */
  esl_stopwatch_Stop(w);
  esl_stopwatch_Display(stdout, w, "# CPU time: ");

  p7_spensemble_Destroy(sp);
  p7_trace_Destroy(tr);
  esl_sq_Destroy(sq);
  p7_omx_Destroy(fwd);
  p7_profile_Destroy(gm);
  p7_oprofile_Destroy(om);
  p7_bg_Destroy(bg);
  p7_hmm_Destroy(hmm);
  esl_stopwatch_Destroy(w);
  esl_randomness_Destroy(r);
  esl_alphabet_Destroy(abc);
  esl_getopts_Destroy(go);
  return 0;
}
#endif /*p7SPENSEMBLE_EXAMPLE*/
```
