## supplemental_material for "RNA structure prediction using positive and negative evolutionary information": p7_tophits.c

```
/* P7_TOPHITS: implementation of ranked list of top-scoring hits
 * 
 * Contents:
 *    1. The P7_TOPHITS object.
 *    2. Standard (human-readable) output of pipeline results.
 *    3. Tabular (parsable) output of pipeline results.
 *    4. Benchmark driver.
 *    5. Test driver.
 */
#include "p7_config.h"

#include <stdlib.h>
#include <string.h>
#include <limits.h>

#include "easel.h"
#include "hmmer.h"

/*****************************************************************
 *= 1. The P7_TOPHITS object
 *****************************************************************/

/* Function:  p7_tophits_Create()
 * Synopsis:  Allocate a hit list.
 *
 * Purpose:   Allocates a new <P7_TOPHITS> hit list and return a pointer
 *            to it.
 *
 * Throws:    <NULL> on allocation failure.
 */
P7_TOPHITS *
p7_tophits_Create(void)
{
  P7_TOPHITS *h = NULL;
  int         default_nalloc = 256;
  int         status;

  ESL_ALLOC(h, sizeof(P7_TOPHITS));
  h->hit    = NULL;
  h->unsrt  = NULL;

  ESL_ALLOC(h->hit,   sizeof(P7_HIT *) * default_nalloc);
  ESL_ALLOC(h->unsrt, sizeof(P7_HIT)   * default_nalloc);
  h->Nalloc    = default_nalloc;
  h->N         = 0;
  h->nreported = 0;
  h->nincluded = 0;
  h->is_sorted_by_sortkey = TRUE; /* but only because there's 0 hits */
  h->is_sorted_by_seqidx  = FALSE;
  h->hit[0]    = h->unsrt;        /* if you're going to call it "sorted" when it contains just one hit, you need this */
  return h;

 ERROR:
  p7_tophits_Destroy(h);
  return NULL;
}


/* Function:  p7_tophits_Grow()
 * Synopsis:  Reallocates a larger hit list, if needed.
 *
 * Purpose:   If list <h> cannot hold another hit, doubles
 *            the internal allocation.
 *
 * Returns:   <eslOK> on success.
 *
 * Throws:    <eslEMEM> on allocation failure; in this case,
 *            the data in <h> are unchanged.
 */
int
p7_tophits_Grow(P7_TOPHITS *h)
{
  void   *p;
  P7_HIT *ori    = h->unsrt;
  uint64_t Nalloc = h->Nalloc * 2;    /* grow by doubling */
  int     i;
  int     status;

  if (h->N < h->Nalloc) return eslOK; /* we have enough room for another hit */

  ESL_RALLOC(h->hit,   p, sizeof(P7_HIT *) * Nalloc);
  ESL_RALLOC(h->unsrt, p, sizeof(P7_HIT)   * Nalloc);

  /* If we grow a sorted list, we have to translate the pointers
   * in h->hit, because h->unsrt might have just moved in memory. 
   */
  if (h->is_sorted_by_seqidx || h->is_sorted_by_sortkey)
  {
      for (i = 0; i < h->N; i++)
        h->hit[i] = h->unsrt + (h->hit[i] - ori);
  }

  h->Nalloc = Nalloc;
  return eslOK;

 ERROR:
  return eslEMEM;
}


/* Function:  p7_tophits_CreateNextHit()
 * Synopsis:  Get pointer to new structure for recording a hit.
 *
 * Purpose:   Ask the top hits object <h> to do any necessary
 *            internal allocation and bookkeeping to add a new,
 *            empty hit to its list; return a pointer to 
 *            this new <P7_HIT> structure for data to be filled
 *            in by the caller.
 *
 * Returns:   <eslOK> on success.
 *
 * Throws:    <eslEMEM> on allocation error.
 */
int
p7_tophits_CreateNextHit(P7_TOPHITS *h, P7_HIT **ret_hit)
{
  P7_HIT *hit = NULL;
  int     status;

  if ((status = p7_tophits_Grow(h)) != eslOK) goto ERROR;
  
  hit = &(h->unsrt[h->N]);
  h->N++;
  if (h->N >= 2) 
  {
      h->is_sorted_by_seqidx = FALSE;
      h->is_sorted_by_sortkey = FALSE;
  }

  hit->name         = NULL;
  hit->acc          = NULL;
  hit->desc         = NULL;
  hit->sortkey      = 0.0;

  hit->score        = 0.0;
  hit->pre_score    = 0.0;
  hit->sum_score    = 0.0;

  hit->lnP          = 0.0;
  hit->pre_lnP      = 0.0;
  hit->sum_lnP      = 0.0;

  hit->ndom         = 0;
  hit->nexpected    = 0.0;
  hit->nregions     = 0;
  hit->nclustered   = 0;
  hit->noverlaps    = 0;
  hit->nenvelopes   = 0;

  hit->flags        = p7_HITFLAGS_DEFAULT;
  hit->nreported    = 0;
  hit->nincluded    = 0;
  hit->best_domain  = -1;
  hit->dcl          = NULL;
  hit->offset       = 0;

  *ret_hit = hit;
  return eslOK;

 ERROR:
  *ret_hit = NULL;
  return status;
}


/* Function:  p7_tophits_Add()
 * Synopsis:  Add a hit to the top hits list.
 *
 * Purpose:   Adds a hit to the top hits list <h>. 
 * 
 *            <name>, <acc>, and <desc> are copied, so caller may free
 *            them if it likes.
 *            
 *            Only the pointer <ali> is kept. Caller turns over memory
 *            management of <ali> to the top hits object; <ali> will
 *            be free'd when the top hits structure is free'd.
 *
 * Args:      h        - active top hit list
 *            name     - name of target  
 *            acc      - accession of target (may be NULL)
 *            desc     - description of target (may be NULL) 
 *            sortkey  - value to sort by: bigger is better
 *            score    - score of this hit
 *            lnP      - log P-value of this hit 
 *            mothersc - score of parent whole sequence 
 *            mother_lnP - log P-value of parent whole sequence
 *            sqfrom   - 1..L pos in target seq  of start
 *            sqto     - 1..L pos; sqfrom > sqto if rev comp
 *            sqlen    - length of sequence, L
 *            hmmfrom  - 0..M+1 pos in HMM of start
 *            hmmto    - 0..M+1 pos in HMM of end
 *            hmmlen   - length of HMM, M
 *            domidx   - number of this domain 
 *            ndom     - total # of domains in sequence
 *            ali      - optional printable alignment info
 *
 * Returns:   <eslOK> on success.
 *
 * Throws:    <eslEMEM> if reallocation failed.
 * 
 * Note:      Is this actually used anywhere? (SRE, 10 Dec 08) 
 *            I think it's not up to date.
 *            
 *            That's right. This function is obsolete.
 *            But it is used in benchmark and test code, so you can't
 *            delete it yet; benchmarks and test code should be
 *            revised (SRE, 26 Oct 09)
 */
int
p7_tophits_Add(P7_TOPHITS *h,
         char *name, char *acc, char *desc,
         double sortkey,
         float score,    double lnP,
         float mothersc, double mother_lnP,
         int sqfrom, int sqto, int sqlen,
         int hmmfrom, int hmmto, int hmmlen,
         int domidx, int ndom,
         P7_ALIDISPLAY *ali)
{
  int status;

  if ((status = p7_tophits_Grow(h))                           != eslOK) return status;
  if ((status = esl_strdup(name, -1, &(h->unsrt[h->N].name))) != eslOK) return status;
  if ((status = esl_strdup(acc,  -1, &(h->unsrt[h->N].acc)))  != eslOK) return status;
  if ((status = esl_strdup(desc, -1, &(h->unsrt[h->N].desc))) != eslOK) return status;
  h->unsrt[h->N].sortkey    = sortkey;
  h->unsrt[h->N].score      = score;
  h->unsrt[h->N].pre_score  = 0.0;
  h->unsrt[h->N].sum_score  = 0.0;
  h->unsrt[h->N].lnP        = lnP;
  h->unsrt[h->N].pre_lnP    = 0.0;
  h->unsrt[h->N].sum_lnP    = 0.0;
  h->unsrt[h->N].nexpected  = 0;
  h->unsrt[h->N].nregions   = 0;
  h->unsrt[h->N].nclustered = 0;
  h->unsrt[h->N].noverlaps  = 0;
  h->unsrt[h->N].nenvelopes = 0;
  h->unsrt[h->N].ndom       = ndom;
  h->unsrt[h->N].flags      = 0;
  h->unsrt[h->N].nreported  = 0;
  h->unsrt[h->N].nincluded  = 0;
  h->unsrt[h->N].best_domain= 0;
  h->unsrt[h->N].dcl        = NULL;
  h->N++;

  if (h->N >= 2) {
    h->is_sorted_by_seqidx = FALSE;
    h->is_sorted_by_sortkey = FALSE;
  }
  return eslOK;
}

/* hit_sorter(): qsort's pawn, below */
static int
hit_sorter_by_sortkey(const void *vh1, const void *vh2)
{
  P7_HIT *h1 = *((P7_HIT **) vh1);  /* don't ask. don't change. Don't Panic. */
  P7_HIT *h2 = *((P7_HIT **) vh2);
  int     c;

  if      (h1->sortkey < h2->sortkey) return  1;
  else if (h1->sortkey > h2->sortkey) return -1;
  else {
    if ( (c = strcmp(h1->name, h2->name)) != 0) return c;

    /* if on different strand, the positive strand goes first, else use position */
    int dir1 = (h1->dcl[0].iali < h1->dcl[0].jali ? 1 : -1);
    int dir2 = (h2->dcl[0].iali < h2->dcl[0].jali ? 1 : -1);
    if (dir1 != dir2) return dir2; // so if dir1 is pos (1), and dir2 is neg (-1), this will return -1, placing h1 before h2;  otherwise, vice versa
    else { 
      if     (h1->dcl[0].iali > h2->dcl[0].iali) return  1; 
      else if(h1->dcl[0].iali < h2->dcl[0].iali) return -1; 
      else                                       return  0;
    }
  }
}

static int
hit_sorter_by_seqidx_aliposition(const void *vh1, const void *vh2)
{
  P7_HIT *h1 = *((P7_HIT **) vh1);  /* don't ask. don't change. Don't Panic. */
  P7_HIT *h2 = *((P7_HIT **) vh2);

  if      (h1->seqidx > h2->seqidx) return  1; /* first key, seq_idx (unique id for sequences), low to high */
  else if (h1->seqidx < h2->seqidx) return -1;
  // if on different strand, the positive strand goes first, else use position
  int dir1 = (h1->dcl[0].iali < h1->dcl[0].jali ? 1 : -1);
  int dir2 = (h2->dcl[0].iali < h2->dcl[0].jali ? 1 : -1);

  if (dir1 != dir2) return dir2; // so if dir1 is pos (1), and dir2 is neg (-1), this will return -1, placing h1 before h2;  otherwise, vice versa

  if ( h1->dcl[0].iali == h2->dcl[0].iali) { 
    if     (h1->dcl[0].jali < h2->dcl[0].jali) return  1; 
    else if(h1->dcl[0].jali > h2->dcl[0].jali) return -1; 
    else                                       return  0;
  }
  else { 
    if     (h1->dcl[0].iali > h2->dcl[0].iali) return  1; 
    else if(h1->dcl[0].iali < h2->dcl[0].iali) return -1;
    else                                       return  0;
  }
}

static int
hit_sorter_by_modelname_aliposition(const void *vh1, const void *vh2)
{
  P7_HIT *h1 = *((P7_HIT **) vh1);  /* don't ask. don't change. Don't Panic. */
  P7_HIT *h2 = *((P7_HIT **) vh2);

  int res = esl_strcmp( h1->name, h2->name);

  if  ( res != 0 ) return  res; /* first key, seq_idx (unique id for sequences), low to high */

  // if on different strand, the positive strand goes first, else use position
  int dir1 = (h1->dcl[0].iali < h1->dcl[0].jali ? 1 : -1);
  int dir2 = (h2->dcl[0].iali < h2->dcl[0].jali ? 1 : -1);

  if (dir1 != dir2) return dir2; // so if dir1 is pos (1), and dir2 is neg (-1), this will return -1, placing h1 before h2;  otherwise, vice versa

  if ( h1->dcl[0].iali == h2->dcl[0].iali) { 
    if     (h1->dcl[0].jali < h2->dcl[0].jali) return  1; 
    else if(h1->dcl[0].jali > h2->dcl[0].jali) return -1; 
    else                                       return  0;
  }
  else { 
    if     (h1->dcl[0].iali > h2->dcl[0].iali) return  1; 
    else if(h1->dcl[0].iali < h2->dcl[0].iali) return -1;
    else                                       return  0;
  }
}


/* Function:  p7_tophits_SortBySortkey()
 * Synopsis:  Sorts a hit list.
 *
 * Purpose:   Sorts a top hit list. After this call,
 *            <h->hit[i]> points to the i'th ranked 
 *            <P7_HIT> for all <h->N> hits.
 *
 * Returns:   <eslOK> on success.
 */
int
p7_tophits_SortBySortkey(P7_TOPHITS *h)
{
  int i;

  if (h->is_sorted_by_sortkey)  return eslOK;
  for (i = 0; i < h->N; i++) h->hit[i] = h->unsrt + i;
  if (h->N > 1)  qsort(h->hit, h->N, sizeof(P7_HIT *), hit_sorter_by_sortkey);
  h->is_sorted_by_seqidx  = FALSE;
  h->is_sorted_by_sortkey = TRUE;
  return eslOK;
}


/* Function:  p7_tophits_SortBySeqidxAndAlipos()
 * Synopsis:  Sorts a hit list by sequence index and position in that
 *            sequence at which the hit's first domain begins (used in nhmmer)
 *
 * Purpose:   Sorts a top hit list. After this call,
 *            <h->hit[i]> points to the i'th ranked
 *            <P7_HIT> for all <h->N> hits.
 *
 * Returns:   <eslOK> on success.
 */
int
p7_tophits_SortBySeqidxAndAlipos(P7_TOPHITS *h)
{
  int i;

  if (h->is_sorted_by_seqidx)  return eslOK;
  for (i = 0; i < h->N; i++) h->hit[i] = h->unsrt + i;
  if (h->N > 1)  qsort(h->hit, h->N, sizeof(P7_HIT *), hit_sorter_by_seqidx_aliposition);
  h->is_sorted_by_sortkey = FALSE;
  h->is_sorted_by_seqidx  = TRUE;
  return eslOK;
}

/* Function:  p7_tophits_SortByModelnameAndAlipos()
 * Synopsis:  Sorts a hit list by model name and position in the query sequence
 *            sequence at which the hit's first domain begins (used in nhmmscan)
 *
 * Purpose:   Sorts a top hit list. After this call,
 *            <h->hit[i]> points to the i'th ranked
 *            <P7_HIT> for all <h->N> hits.
 *
 * Returns:   <eslOK> on success.
 */
int
p7_tophits_SortByModelnameAndAlipos(P7_TOPHITS *h)
{
  int i;

  if (h->is_sorted_by_seqidx)  return eslOK;
  for (i = 0; i < h->N; i++) h->hit[i] = h->unsrt + i;
  if (h->N > 1)  qsort(h->hit, h->N, sizeof(P7_HIT *), hit_sorter_by_modelname_aliposition);
  h->is_sorted_by_sortkey = FALSE;
  h->is_sorted_by_seqidx  = TRUE;
  return eslOK;
}


/* Function:  p7_tophits_Merge()
 * Synopsis:  Merge two top hits lists.
 *
 * Purpose:   Merge <h2> into <h1>. Upon return, <h1>
 *            contains the sorted, merged list. <h2>
 *            is effectively destroyed; caller should
 *            not access it further, and may as well free
 *            it immediately.
 *
 * Returns:   <eslOK> on success.
 *
 * Throws:    <eslEMEM> on allocation failure, and
 *            both <h1> and <h2> remain valid.
 */
int
p7_tophits_Merge(P7_TOPHITS *h1, P7_TOPHITS *h2)
{
  void    *p;
  P7_HIT **new_hit = NULL;
  P7_HIT  *ori1    = h1->unsrt;    /* original base of h1's data */
  P7_HIT  *new2;
  int      i,j,k;
  uint64_t Nalloc = h1->N + h2->N;
  int      status;

  if(h2->N <= 0) return eslOK;
  
  /* Make sure the two lists are sorted */
  if ((status = p7_tophits_SortBySortkey(h1)) != eslOK) goto ERROR;
  if ((status = p7_tophits_SortBySortkey(h2)) != eslOK) goto ERROR;

  /* Attempt our allocations, so we fail early if we fail. 
   * Reallocating h1->unsrt screws up h1->hit, so fix it.
   */
  ESL_RALLOC(h1->unsrt, p, sizeof(P7_HIT) * Nalloc);
  ESL_ALLOC (new_hit, sizeof(P7_HIT *)    * Nalloc);
  for (i = 0; i < h1->N; i++)
    h1->hit[i] = h1->unsrt + (h1->hit[i] - ori1);

  /* Append h2's unsorted data array to h1. h2's data begin at <new2> */
  new2 = h1->unsrt + h1->N;
  memcpy(new2, h2->unsrt, sizeof(P7_HIT) * h2->N);

  /* Merge the sorted hit lists */
  for (i=0,j=0,k=0; i < h1->N && j < h2->N ; k++)
    new_hit[k] = (hit_sorter_by_sortkey(&h1->hit[i], &h2->hit[j]) > 0) ? new2 + (h2->hit[j++] - h2->unsrt) : h1->hit[i++];
  while (i < h1->N) new_hit[k++] = h1->hit[i++];
  while (j < h2->N) new_hit[k++] = new2 + (h2->hit[j++] - h2->unsrt);

  /* h2 now turns over management of name, acc, desc memory to h1;
   * nullify its pointers, to prevent double free.  */
  for (i = 0; i < h2->N; i++)
  {
      h2->unsrt[i].name = NULL;
      h2->unsrt[i].acc  = NULL;
      h2->unsrt[i].desc = NULL;
      h2->unsrt[i].dcl  = NULL;
  }

  /* Construct the new grown h1 */
  free(h1->hit);
  h1->hit    = new_hit;
  h1->Nalloc = Nalloc;
  h1->N     += h2->N;
  /* and is_sorted is TRUE, as a side effect of p7_tophits_Sort() above. */
  return eslOK;
  
 ERROR:
  if (new_hit != NULL) free(new_hit);
  return status;
}

/* Function:  p7_tophits_GetMaxPositionLength()
 * Synopsis:  Returns maximum position length in hit list (targets).
 *
 * Purpose:   Returns the length of the longest hit location (start/end)
 *               of all the registered hits, in chars. This is useful when
 *               deciding how to format output.
 *
 *            The maximum is taken over all registered hits. This
 *            opens a possible side effect: caller might print only
 *            the top hits, and the max name length in these top hits
 *            may be different than the max length over all the hits.
 *
 *            Used specifically for nhmmer output, so expects only one
 *            domain per hit
 *
 *            If there are no hits in <h>, or none of the
 *            hits have names, returns 0.
 */
int
p7_tophits_GetMaxPositionLength(P7_TOPHITS *h)
{
  int64_t i;
  int max = 0;
  int n;
  char buffer [13];

  for (i = 0; i < h->N; i++) {
    if (h->unsrt[i].dcl[0].iali > 0) {
      n = sprintf (buffer, "%" PRId64 "", h->unsrt[i].dcl[0].iali);
      max = ESL_MAX(n, max);
      n = sprintf (buffer, "%" PRId64 "", h->unsrt[i].dcl[0].jali);
      max = ESL_MAX(n, max);
    }
  }
  return max;
}

/* Function:  p7_tophits_GetMaxNameLength()
 * Synopsis:  Returns maximum name length in hit list (targets).
 *
 * Purpose:   Returns the maximum name length of all the registered
 *            hits, in chars. This is useful when deciding how to
 *            format output.
 *            
 *            The maximum is taken over all registered hits. This
 *            opens a possible side effect: caller might print only
 *            the top hits, and the max name length in these top hits
 *            may be different than the max length over all the hits.
 *            
 *            If there are no hits in <h>, or none of the
 *            hits have names, returns 0.
 */
int
p7_tophits_GetMaxNameLength(P7_TOPHITS *h)
{
  int i, max, n;
  for (max = 0, i = 0; i < h->N; i++)
    if (h->unsrt[i].name != NULL) {
      n   = strlen(h->unsrt[i].name);
      max = ESL_MAX(n, max);
    }
  return max;
}

/* Function:  p7_tophits_GetMaxAccessionLength()
 * Synopsis:  Returns maximum accession length in hit list (targets).
 *
 * Purpose:   Same as <p7_tophits_GetMaxNameLength()>, but for
 *            accessions. If there are no hits in <h>, or none
 *            of the hits have accessions, returns 0.
 */
int
p7_tophits_GetMaxAccessionLength(P7_TOPHITS *h)
{
  int i, max, n;
  for (max = 0, i = 0; i < h->N; i++)
    if (h->unsrt[i].acc != NULL) {
      n   = strlen(h->unsrt[i].acc);
      max = ESL_MAX(n, max);
    }
  return max;
}

/* Function:  p7_tophits_GetMaxShownLength()
 * Synopsis:  Returns max shown name/accession length in hit list.
 *
 * Purpose:   Same as <p7_tophits_GetMaxNameLength()>, but 
 *            for the case when --acc is on, where
 *            we show accession if one is available, and 
 *            fall back to showing the name if it is not.
 *            Returns the max length of whatever is being
 *            shown as the reported "name".
 */
int
p7_tophits_GetMaxShownLength(P7_TOPHITS *h)
{
  int i, max, n;
  for (max = 0, i = 0; i < h->N; i++)
  {
    if (h->unsrt[i].acc != NULL && h->unsrt[i].acc[0] != '\0')
    {
      n   = strlen(h->unsrt[i].acc);
      max = ESL_MAX(n, max);
    }
    else if (h->unsrt[i].name != NULL)
    {
      n   = strlen(h->unsrt[i].name);
      max = ESL_MAX(n, max);
    }
  }
  return max;
}


/* Function:  p7_tophits_Reuse()
 * Synopsis:  Reuse a hit list, freeing internals.
 *
 * Purpose:   Reuse the tophits list <h>; save as 
 *            many malloc/free cycles as possible,
 *            as opposed to <Destroy()>'ing it and
 *            <Create>'ing a new one.
 */
int
p7_tophits_Reuse(P7_TOPHITS *h)
{
  int i, j;

  if (h == NULL) return eslOK;
  if (h->unsrt != NULL) 
  {
    for (i = 0; i < h->N; i++)
    {
      if (h->unsrt[i].name != NULL) free(h->unsrt[i].name);
      if (h->unsrt[i].acc  != NULL) free(h->unsrt[i].acc);
      if (h->unsrt[i].desc != NULL) free(h->unsrt[i].desc);
      if (h->unsrt[i].dcl  != NULL) {
        for (j = 0; j < h->unsrt[i].ndom; j++)
          if (h->unsrt[i].dcl[j].ad != NULL) p7_alidisplay_Destroy(h->unsrt[i].dcl[j].ad);
        free(h->unsrt[i].dcl);
      }
    }
  }
  h->N         = 0;
  h->is_sorted_by_seqidx = FALSE;
  h->is_sorted_by_sortkey = TRUE;  /* because there are 0 hits */
  h->hit[0]    = h->unsrt;
  return eslOK;
}

/* Function:  p7_tophits_Destroy()
 * Synopsis:  Frees a hit list.
 */
void
p7_tophits_Destroy(P7_TOPHITS *h)
{
  int i,j;
  if (h == NULL) return;
  if (h->hit   != NULL) free(h->hit);
  if (h->unsrt != NULL) 
  {
    for (i = 0; i < h->N; i++)
    {
      if (h->unsrt[i].name != NULL) free(h->unsrt[i].name);
      if (h->unsrt[i].acc  != NULL) free(h->unsrt[i].acc);
      if (h->unsrt[i].desc != NULL) free(h->unsrt[i].desc);
      if (h->unsrt[i].dcl  != NULL) {
        for (j = 0; j < h->unsrt[i].ndom; j++) {
          if (h->unsrt[i].dcl[j].ad             != NULL) p7_alidisplay_Destroy(h->unsrt[i].dcl[j].ad);
	  if (h->unsrt[i].dcl[j].scores_per_pos != NULL) free (h->unsrt[i].dcl->scores_per_pos);
	}
        free(h->unsrt[i].dcl);
      }
    }
    free(h->unsrt);
  }
  free(h);
  return;
}
/*---------------- end, P7_TOPHITS object -----------------------*/


/*****************************************************************
 * 2. Standard (human-readable) output of pipeline results
 *****************************************************************/

/* workaround_bug_h74(): 
 * Different envelopes, identical alignment
 * 
 * Bug #h74, though extremely rare, arises from a limitation in H3's
 * implementation of Forward/Backward, as follows:
 * 
 *  1. A multidomain region is analyzed by stochastic clustering
 *  2. Overlapping envelopes are found (w.r.t sequence coords), though
 *     trace clusters are distinct if HMM endpoints are also considered.
 *  3. We have no facility for limiting Forward/Backward to a specified
 *     range of profile coordinates, so each envelope is passed to
 *     rescore_isolated_domain() and analyzed independently.
 *  4. Optimal accuracy alignment may identify exactly the same alignment
 *     in the overlap region shared by the two envelopes.
 *     
 * The disturbing result is two different envelopes that have
 * identical alignments and alignment endpoints.
 * 
 * The correct fix is to define envelopes not only by sequence
 * endpoints but also by profile endpoints, passing them to
 * rescore_isolated_domain(), and limiting F/B calculations to this
 * pieces of the DP lattice. This requires a fair amount of work,
 * adding to the optimized API.
 * 
 * The workaround is to detect when there are duplicate alignments,
 * and only display one. We show the one with the best bit score.
 * 
 * If we ever implement envelope-limited versions of F/B, revisit this
 * fix.
 *
 * SRE, Tue Dec 22 16:27:04 2009
 * xref J5/130; notebook/2009/1222-hmmer-bug-h74
 */
static int
workaround_bug_h74(P7_TOPHITS *th)
{
  int h;
  int d1, d2;
  int dremoved;

  for (h = 0; h < th->N; h++)  
    if (th->hit[h]->noverlaps)
    {
        for (d1 = 0; d1 < th->hit[h]->ndom; d1++)
          for (d2 = d1+1; d2 < th->hit[h]->ndom; d2++)
            if (th->hit[h]->dcl[d1].iali == th->hit[h]->dcl[d2].iali &&
                th->hit[h]->dcl[d1].jali == th->hit[h]->dcl[d2].jali)
            {
                dremoved = (th->hit[h]->dcl[d1].bitscore >= th->hit[h]->dcl[d2].bitscore) ? d2 : d1;
                if (th->hit[h]->dcl[dremoved].is_reported) { th->hit[h]->dcl[dremoved].is_reported = FALSE; th->hit[h]->nreported--; }
                if (th->hit[h]->dcl[dremoved].is_included) { th->hit[h]->dcl[dremoved].is_included = FALSE; th->hit[h]->nincluded--; }
            }
    }
  return eslOK;
}


/* Function:  p7_tophits_ComputeNhmmerEvalues()
 * Synopsis:  Compute e-values based on pvalues and window sizes.
 *
 * Purpose:   After nhmmer pipeline has completed, the th object contains
 *               hits where the p-values haven't yet been converted to
 *               e-values. That modification depends on an established
 *               number of sequences. In nhmmer, this is computed as N/W,
 *               for a database of N residues, where W is some standardized
 *               window length (nhmmer passes om->max_length). E-values are
 *               set here based on that formula. We also set the sortkey so
 *               the output will be sorted correctly.
 *
 * Returns:   <eslOK> on success.
 */
int
p7_tophits_ComputeNhmmerEvalues(P7_TOPHITS *th, double N, int W)
{
  int i;    /* counters over hits */

  for (i = 0; i < th->N ; i++)
  {
    th->unsrt[i].lnP        += log((float)N / (float)W);
    th->unsrt[i].dcl[0].lnP  = th->unsrt[i].lnP;
    th->unsrt[i].sortkey     = -1.0 * th->unsrt[i].lnP;
  }
  return eslOK;
}


/* Function:  p7_tophits_RemoveDuplicates()
 * Synopsis:  Remove overlapping hits.
 *
 * Purpose:   After nhmmer pipeline has completed, the TopHits object may
 *               contain duplicates if the target was broken into overlapping
 *               windows. Scan through, and remove duplicates.  Since the
 *               duplicates may be incomplete (one sequence is a partial
 *               hit because it's window didn't cover the full length of
 *               the hit), keep the one with better p-value
 *
 * Returns:   <eslOK> on success.
 */
int
p7_tophits_RemoveDuplicates(P7_TOPHITS *th, int using_bit_cutoffs)
{
  int     i;    /* counter over hits */
  int     j;    /* previous un-duplicated hit */
  int     s_i, s_j, e_i, e_j, dir_i, dir_j, len_i, len_j;
  int     intersect_alistart, intersect_aliend, intersect_alilen;
  int     intersect_hmmstart, intersect_hmmend, intersect_hmmlen;
  //int64_t sub_i, sub_j;
  int     tmp;
  double  p_i, p_j;
  int remove;

  if (th->N<2) return eslOK;

  j=0;
  for (i = 1; i < th->N; i++)
  {

      //sub_j = th->hit[j]->subseq_start;
      p_j = th->hit[j]->lnP;
      s_j = th->hit[j]->dcl[0].iali;
      e_j = th->hit[j]->dcl[0].jali;
      dir_j = (s_j < e_j ? 1 : -1);
      if (dir_j == -1) {
        tmp = s_j;
        s_j = e_j;
        e_j = tmp;
      }
      len_j = e_j - s_j + 1 ;


      //sub_i = th->hit[i]->subseq_start;
      p_i = th->hit[i]->lnP;
      s_i = th->hit[i]->dcl[0].iali;
      e_i = th->hit[i]->dcl[0].jali;
      dir_i = (s_i < e_i ? 1 : -1);
      if (dir_i == -1) {
        tmp = s_i;
        s_i = e_i;
        e_i = tmp;
      }
      len_i = e_i - s_i + 1 ;


      // these will only matter if seqidx and strand are the same
      intersect_alistart  = s_i>s_j ? s_i : s_j;
      intersect_aliend    = e_i<e_j ? e_i : e_j;
      intersect_alilen    = intersect_aliend - intersect_alistart + 1;

      intersect_hmmstart = (th->hit[i]->dcl[0].ad->hmmfrom > th->hit[j]->dcl[0].ad->hmmfrom) ? th->hit[i]->dcl[0].ad->hmmfrom : th->hit[j]->dcl[0].ad->hmmfrom;
      intersect_hmmend   = (th->hit[i]->dcl[0].ad->hmmto   < th->hit[j]->dcl[0].ad->hmmto)   ? th->hit[i]->dcl[0].ad->hmmto : th->hit[j]->dcl[0].ad->hmmto;
      intersect_hmmlen = intersect_hmmend - intersect_hmmstart + 1;

      if ( esl_strcmp(th->hit[i]->name, th->hit[i-1]->name) == 0  && //same model
          th->hit[i]->seqidx ==  th->hit[i-1]->seqidx  && //same source sequence
           dir_i == dir_j && // only bother removing if the overlapping hits are on the same strand
           intersect_hmmlen > 0 && //only if they're both hitting similar parts of the model
           (
               ( s_i >= s_j-3 && s_i <= s_j+3) ||  // at least one side is essentially flush
               ( e_i >= e_j-3 && e_i <= e_j+3) ||
               ( intersect_alilen >= len_i * 0.95) || // or one of the hits covers >90% of the other
               ( intersect_alilen >= len_j * 0.95)
           )
      )
      {
        /* Force one to go unreported.  I prefer to keep the one with the
         * better e-value.  This addresses two issues
         * (1) longer hits sometimes encounter higher bias corrections,
         *     leading to lower scores; seems better to focus on the
         *     high-scoring heart of the alignment, if we have a
         *     choice
         * (2) it is possible that a lower-scoring longer hit (see #1)
         *     that is close to threshold will pass the pipeline in
         *     one condition and not the other (e.g. --toponly, or
         *     single vs multi threaded), and if longer hits obscure
         *     shorter higher-scoring ones, a shorter "hit" might be
         *     lost by being obscured by a longer one that is subsequently
         *     removed due to insufficient score.
         * see late notes in ~wheelert/notebook/2012/0518-dfam-scripts/00NOTES
        */
        //remove = 0; // 1 := keep i,  0 := keep i-1
        remove = p_i < p_j ? j : i;

        th->hit[remove]->flags |= p7_IS_DUPLICATE;
        if (using_bit_cutoffs) {
          //report/include flags were already included, need to remove them here
          th->hit[remove]->flags &= ~p7_IS_REPORTED;
          th->hit[remove]->flags &= ~p7_IS_INCLUDED;
        }

        j = remove == j ? i : j;
      } else {
        j = i;
      }
  }
  return eslOK;
}


/* Function:  p7_tophits_Threshold()
 * Synopsis:  Apply score and E-value thresholds to a hitlist before output.
 *
 * Purpose:   After a pipeline has completed, go through it and mark all
 *            the targets and domains that are "significant" (satisfying
 *            the reporting thresholds set for the pipeline). 
 *            
 *            Also sets the final total number of reported and
 *            included targets, the number of reported and included
 *            targets in each target, and the size of the search space
 *            for per-domain conditional E-value calculations,
 *            <pli->domZ>. By default, <pli->domZ> is the number of
 *            significant targets reported.
 *
 *            If model-specific thresholds were used in the pipeline,
 *            we cannot apply those thresholds now. They were already
 *            applied in the pipeline. In this case all we're
 *            responsible for here is counting them (setting
 *            nreported, nincluded counters).
 *            
 * Returns:   <eslOK> on success.
 */
int
p7_tophits_Threshold(P7_TOPHITS *th, P7_PIPELINE *pli)
{
  int h, d;    /* counters over sequence hits, domains in sequences */
  
  /* Flag reported, included targets (if we're using general thresholds) */
  if (! pli->use_bit_cutoffs) 
  {
    for (h = 0; h < th->N; h++)
    {

      if ( !(th->hit[h]->flags & p7_IS_DUPLICATE) &&
          p7_pli_TargetReportable(pli, th->hit[h]->score, th->hit[h]->lnP))
      {
          th->hit[h]->flags |= p7_IS_REPORTED;
          if (p7_pli_TargetIncludable(pli, th->hit[h]->score, th->hit[h]->lnP))
              th->hit[h]->flags |= p7_IS_INCLUDED;

          if (pli->long_targets) { // no domains in dna search, so:
            th->hit[h]->dcl[0].is_reported = th->hit[h]->flags & p7_IS_REPORTED;
            th->hit[h]->dcl[0].is_included = th->hit[h]->flags & p7_IS_INCLUDED;
          }
      }
    }
  }

  /* Count reported, included targets */
  th->nreported = 0;
  th->nincluded = 0;
  for (h = 0; h < th->N; h++)
  {
      if (th->hit[h]->flags & p7_IS_REPORTED)  th->nreported++;
      if (th->hit[h]->flags & p7_IS_INCLUDED)  th->nincluded++;
  }
  
  /* Now we can determined domZ, the effective search space in which additional domains are found */
  if (pli->domZ_setby == p7_ZSETBY_NTARGETS) pli->domZ = (double) th->nreported;


  /* Second pass is over domains, flagging reportable/includable ones. 
   * Depends on knowing the domZ we just set.
   * Note how this enforces a hierarchical logic of 
   * (sequence|domain) must be reported to be included, and
   * domain can only be (reported|included) if whole sequence is too.
   */
  if (! pli->use_bit_cutoffs && !pli->long_targets)
  {
    for (h = 0; h < th->N; h++)
    {
      if (th->hit[h]->flags & p7_IS_REPORTED)
      {
        for (d = 0; d < th->hit[h]->ndom; d++)
        {
          if (p7_pli_DomainReportable(pli, th->hit[h]->dcl[d].bitscore, th->hit[h]->dcl[d].lnP))
            th->hit[h]->dcl[d].is_reported = TRUE;
          if ((th->hit[h]->flags & p7_IS_INCLUDED) &&
              p7_pli_DomainIncludable(pli, th->hit[h]->dcl[d].bitscore, th->hit[h]->dcl[d].lnP))
            th->hit[h]->dcl[d].is_included = TRUE;
        }
      }
    }
  }

  /* Count the reported, included domains */
  for (h = 0; h < th->N; h++)  
    for (d = 0; d < th->hit[h]->ndom; d++)
    {
        if (th->hit[h]->dcl[d].is_reported) th->hit[h]->nreported++;
        if (th->hit[h]->dcl[d].is_included) th->hit[h]->nincluded++;
    }

  workaround_bug_h74(th);  /* blech. This function is defined above; see commentary and crossreferences there. */

  return eslOK;
}


/* Function:  p7_tophits_CompareRanking()
 * Synopsis:  Compare current top hits to previous top hits ranking.
 *
 * Purpose:   Using a keyhash <kh> of the previous top hits and the
 *            their ranks, look at the current top hits list <th>
 *            and flag new hits that are included for the first time
 *            (by setting <p7_IS_NEW> flag) and hits that were 
 *            included previously, but are now below the inclusion
 *            threshold in the list (<by setting <p7_IS_DROPPED>
 *            flag). 
 *
 *            The <th> must already have been processed by
 *            <p7_tophits_Threshold()>. We assume the <is_included>,
 *            <is_reported> flags are set on the appropriate hits.
 * 
 *            Upon return, the keyhash <kh> is updated to hash the
 *            current top hits list and their ranks. 
 *            
 *            Optionally, <*opt_nnew> is set to the number of 
 *            newly included hits. jackhmmer uses this as part of
 *            its convergence criteria, for example.
 *            
 *            These flags affect output of top target hits from
 *            <p7_tophits_Targets()>. 
 *            
 *            It only makes sense to call this function in context of
 *            an iterative search.
 *            
 *            The <p7_IS_NEW> flag is comprehensive: all new hits
 *            are flagged (and counted in <*opt_nnew>). The <p7_WAS_DROPPED> 
 *            flag is not comprehensive: only those hits that still 
 *            appear in the current top hits list are flagged. If a 
 *            hit dropped entirely off the list, it isn't counted
 *            as "dropped". (This could be done, but we would want
 *            to have two keyhashes, one old and one new, to do the
 *            necessary comparisons efficiently.)
 *            
 *            If the target names in <th> are not unique, results may
 *            be strange.
 *
 * Args:      th         - current top hits list
 *            kh         - hash of top hits' ranks (in: previous tophits; out: <th>'s tophits)
 *            opt_nnew   - optRETURN: number of new hits above inclusion threshold
 *
 * Returns:   <eslOK> on success.
 *
 * Throws:    <eslEMEM> if <kh> needed to be reallocated but this failed.
 */
int
p7_tophits_CompareRanking(P7_TOPHITS *th, ESL_KEYHASH *kh, int *opt_nnew)
{
  int nnew = 0;
  int oldrank;
  int h;
  int status;

  /* Flag the hits in the list with whether they're new in the included top hits,
   * and whether they've dropped off the included list.
   */
  for (h = 0; h < th->N; h++)
  {
    esl_keyhash_Lookup(kh, th->hit[h]->name, -1, &oldrank);
      
    if (th->hit[h]->flags & p7_IS_INCLUDED) 
    {
      if (oldrank == -1) { th->hit[h]->flags |= p7_IS_NEW; nnew++; }
    }
    else 
    {
      if (oldrank >=  0) th->hit[h]->flags |= p7_IS_DROPPED;
    }
  }

  /* Replace the old rank list with the new one */
  esl_keyhash_Reuse(kh);
  for (h = 0; h < th->N; h++)
  {
    if (th->hit[h]->flags & p7_IS_INCLUDED)
    {
      /* What happens when the same sequence name appears twice? It gets stored with higher rank */
      status = esl_keyhash_Store(kh, th->hit[h]->name, -1, NULL);
      if (status != eslOK && status != eslEDUP) goto ERROR;
    }
  }
  
  if (opt_nnew != NULL) *opt_nnew = nnew;
  return eslOK;

 ERROR:
  if (opt_nnew != NULL) *opt_nnew = 0;
  return status;
}


/* Function:  p7_tophits_Targets()
 * Synopsis:  Format and write a top target hits list to an output stream.
 *
 * Purpose:   Output a list of the reportable top target hits in <th> 
 *            in human-readable ASCII text format to stream <ofp>, using
 *            final pipeline accounting stored in <pli>. 
 * 
 *            The tophits list <th> should already be sorted (see
 *            <p7_tophits_Sort()> and thresholded (see
 *            <p7_tophits_Threshold>).
 *
 * Returns:   <eslOK> on success.
 * 
 * Throws:    <eslEWRITE> on write failure.
 */
int
p7_tophits_Targets(FILE *ofp, P7_TOPHITS *th, P7_PIPELINE *pli, int textw)
{
  char   newness;
  int    h;
  int    d;
  int    namew;
  int    posw;
  int    descw;
  char  *showname;

  int    have_printed_incthresh = FALSE;

  /* when --acc is on, we'll show accession if available, and fall back to name */
  if (pli->show_accessions) namew = ESL_MAX(8, p7_tophits_GetMaxShownLength(th));
  else                      namew = ESL_MAX(8, p7_tophits_GetMaxNameLength(th));


  if (pli->long_targets) 
  {
      posw = ESL_MAX(6, p7_tophits_GetMaxPositionLength(th));

      if (textw >  0)           descw = ESL_MAX(32, textw - namew - 2*posw - 32); /* 32 chars excluding desc and two posw's is from the format: 2 + 9+2 +6+2 +5+2 +<name>+1 +<startpos>+1 +<endpos>+1 +1 */
      else                      descw = 0;                               /* unlimited desc length is handled separately */

      if (fprintf(ofp, "Scores for complete hit%s:\n",     pli->mode == p7_SEARCH_SEQS ? "s" : "") < 0)
        ESL_EXCEPTION_SYS(eslEWRITE, "per-sequence hit list: write failed");
      if (fprintf(ofp, "  %9s %6s %5s  %-*s %*s %*s  %s\n",
      "E-value", " score", " bias", namew, (pli->mode == p7_SEARCH_SEQS ? "Sequence":"Model"), posw, "start", posw, "end", "Description") < 0)
        ESL_EXCEPTION_SYS(eslEWRITE, "per-sequence hit list: write failed");
      if (fprintf(ofp, "  %9s %6s %5s  %-*s %*s %*s  %s\n",
      "-------", "------", "-----", namew, "--------", posw, "-----", posw, "-----", "-----------") < 0)
        ESL_EXCEPTION_SYS(eslEWRITE, "per-sequence hit list: write failed");
  }
  else 
  {

      if (textw >  0)           descw = ESL_MAX(32, textw - namew - 61); /* 61 chars excluding desc is from the format: 2 + 22+2 +22+2 +8+2 +<name>+1 */
      else                      descw = 0;                               /* unlimited desc length is handled separately */


      /* The minimum width of the target table is 111 char: 47 from fields, 8 from min name, 32 from min desc, 13 spaces */
      if (fprintf(ofp, "Scores for complete sequence%s (score includes all domains):\n", pli->mode == p7_SEARCH_SEQS ? "s" : "") < 0) 
        ESL_EXCEPTION_SYS(eslEWRITE, "per-sequence hit list: write failed");
      if (fprintf(ofp, "  %22s  %22s  %8s\n",                              " --- full sequence ---",        " --- best 1 domain ---",   "-#dom-") < 0) 
        ESL_EXCEPTION_SYS(eslEWRITE, "per-sequence hit list: write failed");
      if (fprintf(ofp, "  %9s %6s %5s  %9s %6s %5s  %5s %2s  %-*s %s\n", 
      "E-value", " score", " bias", "E-value", " score", " bias", "  exp",  "N", namew, (pli->mode == p7_SEARCH_SEQS ? "Sequence":"Model"), "Description") < 0)
        ESL_EXCEPTION_SYS(eslEWRITE, "per-sequence hit list: write failed");
      if (fprintf(ofp, "  %9s %6s %5s  %9s %6s %5s  %5s %2s  %-*s %s\n", 
      "-------", "------", "-----", "-------", "------", "-----", " ----", "--", namew, "--------", "-----------") < 0)
        ESL_EXCEPTION_SYS(eslEWRITE, "per-sequence hit list: write failed");
  }

  for (h = 0; h < th->N; h++)
    {
      if (th->hit[h]->flags & p7_IS_REPORTED)
	{
	  d    = th->hit[h]->best_domain;

	  if (! (th->hit[h]->flags & p7_IS_INCLUDED) && ! have_printed_incthresh) 
	    {
	      if (fprintf(ofp, "  ------ inclusion threshold ------\n") < 0)
		ESL_EXCEPTION_SYS(eslEWRITE, "per-sequence hit list: write failed");
	      have_printed_incthresh = TRUE;
	    }

	  if (pli->show_accessions)
	    {   /* the --acc option: report accessions rather than names if possible */
	      if (th->hit[h]->acc != NULL && th->hit[h]->acc[0] != '\0') showname = th->hit[h]->acc;
	      else                                                       showname = th->hit[h]->name;
	    }
	  else
	    showname = th->hit[h]->name;

	  if      (th->hit[h]->flags & p7_IS_NEW)     newness = '+';
	  else if (th->hit[h]->flags & p7_IS_DROPPED) newness = '-';
	  else                                        newness = ' ';

	  if (pli->long_targets) 
	    {
	      if (fprintf(ofp, "%c %9.2g %6.1f %5.1f  %-*s %*" PRId64 " %*" PRId64 "",
			  newness,
			  exp(th->hit[h]->lnP), // * pli->Z,
			  th->hit[h]->score,
			  eslCONST_LOG2R * th->hit[h]->dcl[d].dombias, // an nhmmer hit is really a domain, so this is the hit's bias correction
			  namew, showname,
			  posw, th->hit[h]->dcl[d].iali,
			  posw, th->hit[h]->dcl[d].jali) < 0)
		ESL_EXCEPTION_SYS(eslEWRITE, "per-sequence hit list: write failed");
	    }
	  else
	    {
	      if (fprintf(ofp, "%c %9.2g %6.1f %5.1f  %9.2g %6.1f %5.1f  %5.1f %2d  %-*s ",
			  newness,
			  exp(th->hit[h]->lnP) * pli->Z,
			  th->hit[h]->score,
			  th->hit[h]->pre_score - th->hit[h]->score, /* bias correction */
			  exp(th->hit[h]->dcl[d].lnP) * pli->Z,
			  th->hit[h]->dcl[d].bitscore,
			  eslCONST_LOG2R * th->hit[h]->dcl[d].dombias, /* convert NATS to BITS at last moment */
			  th->hit[h]->nexpected,
			  th->hit[h]->nreported,
			  namew, showname) < 0)
		ESL_EXCEPTION_SYS(eslEWRITE, "per-sequence hit list: write failed");
	    }

	  if (textw > 0) 
	    {
	      if (fprintf(ofp, " %-.*s\n", descw, th->hit[h]->desc == NULL ? "" : th->hit[h]->desc) < 0)
		ESL_EXCEPTION_SYS(eslEWRITE, "per-sequence hit list: write failed");
	    }
	  else 
	    {
	      if (fprintf(ofp, " %s\n",           th->hit[h]->desc == NULL ? "" : th->hit[h]->desc) < 0)
		ESL_EXCEPTION_SYS(eslEWRITE, "per-sequence hit list: write failed");
	    }
	  /* do NOT use *s with unlimited (INT_MAX) line length. Some systems
	   * have an fprintf() bug here (we found one on an Opteron/SUSE Linux
	   * system (#h66)
	   */
	}
    }

  if (th->nreported == 0)
    { 
      if (fprintf(ofp, "\n   [No hits detected that satisfy reporting thresholds]\n") < 0)
        ESL_EXCEPTION_SYS(eslEWRITE, "per-sequence hit list: write failed");
    }
  return eslOK;
}


/* Function:  p7_tophits_Domains()
 * Synopsis:  Standard output format for top domain hits and alignments.
 *
 * Purpose:   For each reportable target sequence, output a tabular summary
 *            of reportable domains found in it, followed by alignments of
 *            each domain.
 * 
 *            Similar to <p7_tophits_Targets()>; see additional notes there.
 *
 * Returns:   <eslOK> on success.
 * 
 * Throws:    <eslEWRITE> if a write to <ofp> fails; for example, if
 *            the disk fills up.
 */
int
p7_tophits_Domains(FILE *ofp, P7_TOPHITS *th, P7_PIPELINE *pli, int textw)
{
  int   h, d;
  int   nd;
  int   namew, descw;
  char *showname;
  int   status;

  if (pli->long_targets) 
    {
      if (fprintf(ofp, "Annotation for each hit %s:\n",
		  pli->show_alignments ? " (and alignments)" : "") < 0)
        ESL_EXCEPTION_SYS(eslEWRITE, "domain hit list: write failed");
    }
  else 
    {
      if (fprintf(ofp, "Domain annotation for each %s%s:\n",
		  pli->mode == p7_SEARCH_SEQS ? "sequence" : "model",
		  pli->show_alignments ? " (and alignments)" : "") < 0)
        ESL_EXCEPTION_SYS(eslEWRITE, "domain hit list: write failed");
    }

  for (h = 0; h < th->N; h++)
    if (th->hit[h]->flags & p7_IS_REPORTED)
      {
	if (pli->show_accessions && th->hit[h]->acc != NULL && th->hit[h]->acc[0] != '\0')
	  {
	    showname = th->hit[h]->acc;
	    namew    = strlen(th->hit[h]->acc);
	  }
	else
	  {
	    showname = th->hit[h]->name;
	    namew = strlen(th->hit[h]->name);
	  }

	if (textw > 0)
	  {
	    descw = ESL_MAX(32, textw - namew - 5);
	    if (fprintf(ofp, ">> %s  %-.*s\n", showname, descw, (th->hit[h]->desc == NULL ? "" : th->hit[h]->desc)) < 0)
	      ESL_EXCEPTION_SYS(eslEWRITE, "domain hit list: write failed");
	  }
	else
	  {
	    if (fprintf(ofp, ">> %s  %s\n",    showname,        (th->hit[h]->desc == NULL ? "" : th->hit[h]->desc)) < 0)
	      ESL_EXCEPTION_SYS(eslEWRITE, "domain hit list: write failed");
	  }

	if (th->hit[h]->nreported == 0)
	  {
	    if (fprintf(ofp,"   [No individual domains that satisfy reporting thresholds (although complete target did)]\n\n") < 0)
	      ESL_EXCEPTION_SYS(eslEWRITE, "domain hit list: write failed");
	    continue;
	  }


	if (pli->long_targets)
	  {
	    /* The dna hit table is 119 char wide:
                   score  bias    Evalue hmmfrom  hmm to     alifrom    ali to      envfrom    env to       hqfrom     hq to   sq len      acc
                   ------ ----- --------- ------- -------    --------- ---------    --------- ---------    --------- --------- ---------    ----
               !     82.7 104.4   4.9e-22     782     998 .. 241981174 241980968 .. 241981174 241980966 .. 241981174 241980968 234234233   0.78
             */
	    if (fprintf(ofp, "   %6s %5s %9s %9s %9s %2s %9s %9s %2s %9s %9s    %9s %2s %4s\n",  "score",  "bias",  "  Evalue", "hmmfrom",  "hmm to", "  ", " alifrom ",  " ali to ", "  ",  " envfrom ",  " env to ",  (pli->mode == p7_SEARCH_SEQS ? "  sq len " : " mod len "), "  ",  "acc")  < 0)
	      ESL_EXCEPTION_SYS(eslEWRITE, "domain hit list: write failed");
	    if (fprintf(ofp, "   %6s %5s %9s %9s %9s %2s %9s %9s %2s %9s %9s    %9s %2s %4s\n",  "------", "-----", "---------", "-------", "-------", "  ", "---------", "---------", "  ", "---------", "---------",  "---------", "  ", "----") < 0)
	      ESL_EXCEPTION_SYS(eslEWRITE, "domain hit list: write failed");
	  }
	else
	  {
	    /* The domain table is 101 char wide:
                #     score  bias  c-Evalue  i-Evalue hmmfrom   hmmto    alifrom  ali to    envfrom  env to     acc
               ---   ------ ----- --------- --------- ------- -------    ------- -------    ------- -------    ----
                 1 ?  123.4  23.1   9.7e-11    6.8e-9       3    1230 ..       1     492 []       2     490 .] 0.90
               123 ! 1234.5 123.4 123456789 123456789 1234567 1234567 .. 1234567 1234567 [] 1234567 1234568 .] 0.12
	    */
	    if (fprintf(ofp, " %3s   %6s %5s %9s %9s %7s %7s %2s %7s %7s %2s %7s %7s %2s %4s\n",    "#",  "score",  "bias",  "c-Evalue",  "i-Evalue", "hmmfrom",  "hmm to", "  ", "alifrom",  "ali to", "  ", "envfrom",  "env to", "  ",  "acc")  < 0)
              ESL_EXCEPTION_SYS(eslEWRITE, "domain hit list: write failed");
	    if (fprintf(ofp, " %3s   %6s %5s %9s %9s %7s %7s %2s %7s %7s %2s %7s %7s %2s %4s\n",  "---", "------", "-----", "---------", "---------", "-------", "-------", "  ", "-------", "-------", "  ", "-------", "-------", "  ", "----")  < 0)
	      ESL_EXCEPTION_SYS(eslEWRITE, "domain hit list: write failed");
	  }
		
	  
	/* Domain hit table for each reported domain in this reported sequence. */
	nd = 0;
	for (d = 0; d < th->hit[h]->ndom; d++)
	  {
	    if (th->hit[h]->dcl[d].is_reported)
	      {
		nd++;
		if (pli->long_targets)
		  {
		    if (fprintf(ofp, " %c %6.1f %5.1f %9.2g %9d %9d %c%c %9" PRId64 " %9" PRId64 " %c%c %9" PRId64 " %9" PRId64 " %c%c %9" PRId64 "    %4.2f\n",
				//nd,
				th->hit[h]->dcl[d].is_included ? '!' : '?',
				th->hit[h]->dcl[d].bitscore,
				th->hit[h]->dcl[d].dombias * eslCONST_LOG2R, /* convert NATS to BITS at last moment */
				exp(th->hit[h]->dcl[d].lnP),
				th->hit[h]->dcl[d].ad->hmmfrom,
				th->hit[h]->dcl[d].ad->hmmto,
				(th->hit[h]->dcl[d].ad->hmmfrom == 1) ? '[' : '.',
				(th->hit[h]->dcl[d].ad->hmmto   == th->hit[h]->dcl[d].ad->M) ? ']' : '.',
				th->hit[h]->dcl[d].ad->sqfrom,
				th->hit[h]->dcl[d].ad->sqto,
				(th->hit[h]->dcl[d].ad->sqfrom == 1) ? '[' : '.',
				(th->hit[h]->dcl[d].ad->sqto   == th->hit[h]->dcl[d].ad->L) ? ']' : '.',
				th->hit[h]->dcl[d].ienv,
				th->hit[h]->dcl[d].jenv,
				(th->hit[h]->dcl[d].ienv == 1) ? '[' : '.',
				(th->hit[h]->dcl[d].jenv == th->hit[h]->dcl[d].ad->L) ? ']' : '.',
				th->hit[h]->dcl[d].ad->L,
				(th->hit[h]->dcl[d].oasc / (1.0 + fabs((float) (th->hit[h]->dcl[d].jenv - th->hit[h]->dcl[d].ienv))))) < 0)
		      ESL_EXCEPTION_SYS(eslEWRITE, "domain hit list: write failed");
		  }
		else
		  {
		    if (fprintf(ofp, " %3d %c %6.1f %5.1f %9.2g %9.2g %7d %7d %c%c",
				nd,
				th->hit[h]->dcl[d].is_included ? '!' : '?',
				th->hit[h]->dcl[d].bitscore,
				th->hit[h]->dcl[d].dombias * eslCONST_LOG2R, /* convert NATS to BITS at last moment */
				exp(th->hit[h]->dcl[d].lnP) * pli->domZ,
				exp(th->hit[h]->dcl[d].lnP) * pli->Z,
				th->hit[h]->dcl[d].ad->hmmfrom,
				th->hit[h]->dcl[d].ad->hmmto,
				(th->hit[h]->dcl[d].ad->hmmfrom == 1) ? '[' : '.',
				(th->hit[h]->dcl[d].ad->hmmto   == th->hit[h]->dcl[d].ad->M ) ? ']' : '.') < 0)
		      ESL_EXCEPTION_SYS(eslEWRITE, "domain hit list: write failed");
			
		    if (fprintf(ofp, " %7" PRId64 " %7" PRId64 " %c%c",
				th->hit[h]->dcl[d].ad->sqfrom,
				th->hit[h]->dcl[d].ad->sqto,
				(th->hit[h]->dcl[d].ad->sqfrom == 1) ? '[' : '.',
				(th->hit[h]->dcl[d].ad->sqto   == th->hit[h]->dcl[d].ad->L) ? ']' : '.') < 0)
		      ESL_EXCEPTION_SYS(eslEWRITE, "domain hit list: write failed");
						
		    if (fprintf(ofp, " %7" PRId64 " %7" PRId64 " %c%c",
				th->hit[h]->dcl[d].ienv,
				th->hit[h]->dcl[d].jenv,
				(th->hit[h]->dcl[d].ienv == 1) ? '[' : '.',
				(th->hit[h]->dcl[d].jenv == th->hit[h]->dcl[d].ad->L) ? ']' : '.') < 0)
		      ESL_EXCEPTION_SYS(eslEWRITE, "domain hit list: write failed");						   
		    
		    if (fprintf(ofp, " %4.2f\n",
				(th->hit[h]->dcl[d].oasc / (1.0 + fabs((float) (th->hit[h]->dcl[d].jenv - th->hit[h]->dcl[d].ienv))))) < 0)
		      ESL_EXCEPTION_SYS(eslEWRITE, "domain hit list: write failed");
		  }
            
	      }
	  } // end of domain table in this reported sequence.

	/* Alignment data for each reported domain in this reported sequence. */
	if (pli->show_alignments)
	  {
	    if (pli->long_targets)
	      {
		if (fprintf(ofp, "\n  Alignment:\n") < 0)
		  ESL_EXCEPTION_SYS(eslEWRITE, "domain hit list: write failed");
	      }
	    else
	      {
		if (fprintf(ofp, "\n  Alignments for each domain:\n") < 0)
		  ESL_EXCEPTION_SYS(eslEWRITE, "domain hit list: write failed");
		nd = 0;
	      }

	    for (d = 0; d < th->hit[h]->ndom; d++)
	      if (th->hit[h]->dcl[d].is_reported)
		{
		  nd++;
		  if (!pli->long_targets)
		    {
		      if (fprintf(ofp, "  == domain %d", nd ) < 0)
			ESL_EXCEPTION_SYS(eslEWRITE, "domain hit list: write failed");
		    }
		  if (fprintf(ofp, "  score: %.1f bits", th->hit[h]->dcl[d].bitscore) < 0)
		    ESL_EXCEPTION_SYS(eslEWRITE, "domain hit list: write failed");
		  if (!pli->long_targets)
		    {
		      if (fprintf(ofp, ";  conditional E-value: %.2g\n",  exp(th->hit[h]->dcl[d].lnP) * pli->domZ) < 0)
			ESL_EXCEPTION_SYS(eslEWRITE, "domain hit list: write failed");
		    }
		  else
		    {
		      if (fprintf(ofp, "\n") < 0)
			ESL_EXCEPTION_SYS(eslEWRITE, "domain hit list: write failed");
		    }

		  if ((status = p7_alidisplay_Print(ofp, th->hit[h]->dcl[d].ad, 40, textw, pli)) != eslOK) return status;
		  
		  if (fprintf(ofp, "\n") < 0)
		    ESL_EXCEPTION_SYS(eslEWRITE, "domain hit list: write failed");
		}
	  }
	else // alignment reporting is off:
	  { 
	    if (fprintf(ofp, "\n") < 0)
	      ESL_EXCEPTION_SYS(eslEWRITE, "domain hit list: write failed");
	  }

      } // end, loop over all reported hits

  if (th->nreported == 0)
    {
      if (fprintf(ofp, "\n   [No targets detected that satisfy reporting thresholds]\n") < 0) 
        ESL_EXCEPTION_SYS(eslEWRITE, "domain hit list: write failed");
    }
  return eslOK;
}


/* Function:  p7_tophits_Alignment()
 * Synopsis:  Create multiple alignment of all included domains.
 *
 * Purpose:   Create a multiple alignment of all domains marked
 *            "includable" in the top hits list <th>. Return it in
 *            <*ret_msa>.
 *            
 *            Use of <optflags> is identical to <optflags> in <p7_tracealign_Seqs()>.
 *            Possible flags include <p7_DIGITIZE>, <p7_ALL_CONSENSUS_COLS>,
 *            and <p7_TRIM>; they may be OR'ed together. Otherwise, pass
 *            <p7_DEFAULT> to set no flags.
 *
 *            Caller may optionally provide <inc_sqarr>, <inc_trarr>, and
 *            <inc_n> to include additional sequences in the alignment
 *            (the jackhmmer query, for example). Otherwise, pass <NULL, NULL, 0>.
 *
 * Returns:   <eslOK> on success, and <*ret_msa> points to a new MSA that
 *            the caller is responsible for freeing.
 *
 *            Returns <eslFAIL> if there are no included domains,
 *            in which case <*ret_msa> is <NULL>.
 *
 * Throws:    <eslEMEM> on allocation failure; 
 *            <eslECORRUPT> on unexpected internal data corruption.
 *
 * Xref:      J4/29: incept.
 *            J4/76: added inc_sqarr, inc_trarr, inc_n, optflags 
 *            H4/72: iss131, segfault if top seq has no reported domains
 *            H5/88: iss140, jackhmmer --fast segfaults
 */
int
p7_tophits_Alignment(const P7_TOPHITS *th, const ESL_ALPHABET *abc, 
                     ESL_SQ **inc_sqarr, P7_TRACE **inc_trarr, int inc_n,
                     int optflags, ESL_MSA **ret_msa)
{
  ESL_SQ   **sqarr = NULL;
  P7_TRACE **trarr = NULL;
  ESL_MSA   *msa   = NULL;
  int        ndom  = 0;
  int        M     = 0;
  int        h, d, y;
  int        status;

  /* How many domains will be included in the new alignment?  We also
   * set M here; we don't have hmm, but every ali has a copy.
   *
   * Beware: although p7_Pipeline() must not register hits that have
   * no domains, it did happen {iss131}. So we're careful (here, at
   * least) about testing ndom before reaching into dcl[] to get M.
   */
  for (h = 0; h < th->N; h++)
    if (th->hit[h]->flags & p7_IS_INCLUDED)
      for (d = 0; d < th->hit[h]->ndom; d++)
	if (th->hit[h]->dcl[d].is_included)
	  {
	    if (M == 0) M = th->hit[h]->dcl[d].ad->M;
	    ndom++;
	  }

  if (inc_n)
    {
      if      (M == 0)  M = inc_trarr[0]->M;  // unusual case where there's an included trace, but no other aligned hits: get M from included trace
      else if (M != inc_trarr[0]->M)          // spot check that included traces appear to have same # of consensus positions; iss#140
	ESL_XEXCEPTION(eslECORRUPT, "top hits and included trace(s) have different profile lengths");
    }
  if (inc_n+ndom == 0) { status = eslFAIL; goto ERROR; }
  
  /* Allocation */
  ESL_ALLOC(sqarr, sizeof(ESL_SQ *)   * (ndom + inc_n));
  ESL_ALLOC(trarr, sizeof(P7_TRACE *) * (ndom + inc_n));
  /* Inclusion of preexisting seqs, traces: make copy of pointers */
  for (y = 0; y < inc_n;        y++) { sqarr[y] = inc_sqarr[y];  trarr[y] = inc_trarr[y]; }
  for (;      y < (ndom+inc_n); y++) { sqarr[y] = NULL;          trarr[y] = NULL; }

  /* Make faux sequences, traces from hit list */
  y = inc_n;
  for (h = 0; h < th->N; h++)
    if (th->hit[h]->flags & p7_IS_INCLUDED)
    {
        for (d = 0; d < th->hit[h]->ndom; d++)
          if (th->hit[h]->dcl[d].is_included)
          {
              if ((status = p7_alidisplay_Backconvert(th->hit[h]->dcl[d].ad, abc, &(sqarr[y]), &(trarr[y]))) != eslOK) goto ERROR;
              y++;
          }
    }
  
  /* Make the multiple alignment */
  if ((status = p7_tracealign_Seqs(sqarr, trarr, inc_n+ndom, M, optflags, NULL, &msa)) != eslOK) goto ERROR;

  /* Clean up */
  for (y = inc_n; y < ndom+inc_n; y++) esl_sq_Destroy(sqarr[y]);
  for (y = inc_n; y < ndom+inc_n; y++) p7_trace_Destroy(trarr[y]);
  free(sqarr);
  free(trarr);
  *ret_msa = msa;
  return eslOK;
  
 ERROR:
  if (sqarr != NULL) { for (y = inc_n; y < ndom+inc_n; y++) if (sqarr[y] != NULL) esl_sq_Destroy(sqarr[y]);   free(sqarr); }
  if (trarr != NULL) { for (y = inc_n; y < ndom+inc_n; y++) if (trarr[y] != NULL) p7_trace_Destroy(trarr[y]); free(trarr); }
  if (msa   != NULL) esl_msa_Destroy(msa);
  *ret_msa = NULL;
  return status;
}
/*---------------- end, standard output format ------------------*/


/*****************************************************************
 * 3. Tabular (parsable) output of pipeline results.
 *****************************************************************/

/* Function:  p7_tophits_TabularTargets()
 * Synopsis:  Output parsable table of per-sequence hits.
 *
 * Purpose:   Output a parseable table of reportable per-sequence hits
 *            in sorted tophits list <th> in an easily parsed ASCII
 *            tabular form to stream <ofp>, using final pipeline
 *            accounting stored in <pli>.
 *            
 *            Designed to be concatenated for multiple queries and
 *            multiple top hits list.
 *
 * Returns:   <eslOK> on success.
 * 
 * Throws:    <eslEWRITE> if a write to <ofp> fails; for example, if
 *            the disk fills up.
 */
int
p7_tophits_TabularTargets(FILE *ofp, char *qname, char *qacc, P7_TOPHITS *th, P7_PIPELINE *pli, int show_header)
{
  int qnamew = ESL_MAX(20, strlen(qname));
  int tnamew = ESL_MAX(20, p7_tophits_GetMaxNameLength(th));
  int qaccw  = ((qacc != NULL) ? ESL_MAX(10, strlen(qacc)) : 10);
  int taccw  = ESL_MAX(10, p7_tophits_GetMaxAccessionLength(th));
  int posw   = (pli->long_targets ? ESL_MAX(7, p7_tophits_GetMaxPositionLength(th)) : 0);
  int h,d;

  if (show_header)
  {
      if (pli->long_targets) 
      {
        if (fprintf(ofp, "#%-*s %-*s %-*s %-*s %s %s %*s %*s %*s %*s %*s %6s %9s %6s %5s  %s\n",
          tnamew-1, " target name",        taccw, "accession",  qnamew, "query name",           qaccw, "accession", "hmmfrom", "hmm to", posw, "alifrom", posw, "ali to", posw, "envfrom", posw, "env to", posw, ( pli->mode == p7_SCAN_MODELS ? "modlen" : "sq len" ), "strand", "  E-value", " score", " bias", "description of target") < 0)
          ESL_EXCEPTION_SYS(eslEWRITE, "tabular per-sequence hit list: write failed");
        if (fprintf(ofp, "#%*s %*s %*s %*s %s %s %*s %*s %*s %*s %*s %6s %9s %6s %5s %s\n",
          tnamew-1, "-------------------", taccw, "----------", qnamew, "--------------------", qaccw, "----------", "-------", "-------", posw, "-------", posw, "-------",  posw, "-------", posw, "-------", posw, "-------", "------", "---------", "------", "-----", "---------------------") < 0)
          ESL_EXCEPTION_SYS(eslEWRITE, "tabular per-per-sequence hit list: write failed");
      }
      else
      {
        if (fprintf(ofp, "#%*s %22s %22s %33s\n", tnamew+qnamew+taccw+qaccw+2, "", "--- full sequence ----", "--- best 1 domain ----", "--- domain number estimation ----") < 0)
          ESL_EXCEPTION_SYS(eslEWRITE, "tabular per-sequence hit list: write failed");
        if (fprintf(ofp, "#%-*s %-*s %-*s %-*s %9s %6s %5s %9s %6s %5s %5s %3s %3s %3s %3s %3s %3s %3s %s\n",
          tnamew-1, " target name",        taccw, "accession",  qnamew, "query name",           qaccw, "accession",  "  E-value", " score", " bias", "  E-value", " score", " bias", "exp", "reg", "clu", " ov", "env", "dom", "rep", "inc", "description of target") < 0)
          ESL_EXCEPTION_SYS(eslEWRITE, "tabular per-sequence hit list: write failed");
        if (fprintf(ofp, "#%*s %*s %*s %*s %9s %6s %5s %9s %6s %5s %5s %3s %3s %3s %3s %3s %3s %3s %s\n",
          tnamew-1, "-------------------", taccw, "----------", qnamew, "--------------------", qaccw, "----------", "---------", "------", "-----", "---------", "------", "-----", "---", "---", "---", "---", "---", "---", "---", "---", "---------------------") < 0)
          ESL_EXCEPTION_SYS(eslEWRITE, "tabular per-sequence hit list: write failed");
      }
  }

  for (h = 0; h < th->N; h++)
    if (th->hit[h]->flags & p7_IS_REPORTED)    
    {
        d    = th->hit[h]->best_domain;
        if (pli->long_targets) 
        {
            if (fprintf(ofp, "%-*s %-*s %-*s %-*s %7d %7d %*" PRId64 " %*" PRId64 " %*" PRId64 " %*" PRId64 " %*" PRId64 " %6s %9.2g %6.1f %5.1f  %s\n",
                tnamew, th->hit[h]->name,
                taccw,  th->hit[h]->acc ? th->hit[h]->acc : "-",
                qnamew, qname,
                qaccw,  ( (qacc != NULL && qacc[0] != '\0') ? qacc : "-"),
                th->hit[h]->dcl[d].ad->hmmfrom,
                th->hit[h]->dcl[d].ad->hmmto,
                posw, th->hit[h]->dcl[d].iali,
                posw, th->hit[h]->dcl[d].jali,
                posw, th->hit[h]->dcl[d].ienv,
                posw, th->hit[h]->dcl[d].jenv,
                posw, th->hit[h]->dcl[0].ad->L,
                (th->hit[h]->dcl[d].iali < th->hit[h]->dcl[d].jali ? "   +  "  :  "   -  "),
                exp(th->hit[h]->lnP),
                th->hit[h]->score,
                th->hit[h]->dcl[d].dombias * eslCONST_LOG2R, /* convert NATS to BITS at last moment */
                th->hit[h]->desc == NULL ? "-" :  th->hit[h]->desc ) < 0)
                  ESL_EXCEPTION_SYS(eslEWRITE, "tabular per-sequence hit list: write failed");
        }
        else
        {
                if (fprintf(ofp, "%-*s %-*s %-*s %-*s %9.2g %6.1f %5.1f %9.2g %6.1f %5.1f %5.1f %3d %3d %3d %3d %3d %3d %3d %s\n",
                tnamew, th->hit[h]->name,
                taccw,  th->hit[h]->acc ? th->hit[h]->acc : "-",
                qnamew, qname,
                qaccw,  ( (qacc != NULL && qacc[0] != '\0') ? qacc : "-"),
                exp(th->hit[h]->lnP) * pli->Z,
                th->hit[h]->score,
                th->hit[h]->pre_score - th->hit[h]->score, /* bias correction */
                exp(th->hit[h]->dcl[d].lnP) * pli->Z,
                th->hit[h]->dcl[d].bitscore,
                th->hit[h]->dcl[d].dombias * eslCONST_LOG2R, /* convert NATS to BITS at last moment */
                th->hit[h]->nexpected,
                th->hit[h]->nregions,
                th->hit[h]->nclustered,
                th->hit[h]->noverlaps,
                th->hit[h]->nenvelopes,
                th->hit[h]->ndom,
                th->hit[h]->nreported,
                th->hit[h]->nincluded,
                (th->hit[h]->desc == NULL ? "-" : th->hit[h]->desc)) < 0)
                  ESL_EXCEPTION_SYS(eslEWRITE, "tabular per-sequence hit list: write failed");
        }
    }
  return eslOK;
}


/* Function:  p7_tophits_TabularDomains()
 * Synopsis:  Output parseable table of per-domain hits
 *
 * Purpose:   Output a parseable table of reportable per-domain hits
 *            in sorted tophits list <th> in an easily parsed ASCII
 *            tabular form to stream <ofp>, using final pipeline
 *            accounting stored in <pli>.
 *            
 *            Designed to be concatenated for multiple queries and
 *            multiple top hits list.
 *
 * Returns:   <eslOK> on success.
 * 
 * Throws:    <eslEWRITE> if a write to <ofp> fails; for example, if
 *            the disk fills up.
 */
int
p7_tophits_TabularDomains(FILE *ofp, char *qname, char *qacc, P7_TOPHITS *th, P7_PIPELINE *pli, int show_header)
{

  int qnamew = ESL_MAX(20, strlen(qname));
  int tnamew = ESL_MAX(20, p7_tophits_GetMaxNameLength(th));
  int qaccw  = (qacc ? ESL_MAX(10, strlen(qacc)) : 10);
  int taccw  = ESL_MAX(10, p7_tophits_GetMaxAccessionLength(th));
  int tlen, qlen;
  int h,d,nd;

  if (show_header)
    {
         if (fprintf(ofp, "#%*s %22s %40s %11s %11s %11s\n", tnamew+qnamew-1+15+taccw+qaccw, "",                                   "--- full sequence ---",        "-------------- this domain -------------",                "hmm coord",      "ali coord",     "env coord") < 0)
            ESL_EXCEPTION_SYS(eslEWRITE, "tabular per-domain hit list: write failed");
         if (fprintf(ofp, "#%-*s %-*s %5s %-*s %-*s %5s %9s %6s %5s %3s %3s %9s %9s %6s %5s %5s %5s %5s %5s %5s %5s %4s %s\n",
            tnamew-1, " target name",        taccw, "accession",  "tlen",  qnamew, "query name",           qaccw, "accession",  "qlen",  "E-value",   "score",  "bias",  "#",   "of",  "c-Evalue",  "i-Evalue",  "score",  "bias",  "from",  "to",    "from",  "to",   "from",   "to",    "acc",  "description of target") < 0)
            ESL_EXCEPTION_SYS(eslEWRITE, "tabular per-domain hit list: write failed");
         if (fprintf(ofp, "#%*s %*s %5s %*s %*s %5s %9s %6s %5s %3s %3s %9s %9s %6s %5s %5s %5s %5s %5s %5s %5s %4s %s\n", 
           tnamew-1, "-------------------", taccw, "----------", "-----", qnamew, "--------------------", qaccw, "----------", "-----", "---------", "------", "-----", "---", "---", "---------", "---------", "------", "-----", "-----", "-----", "-----", "-----", "-----", "-----", "----", "---------------------") < 0)
           ESL_EXCEPTION_SYS(eslEWRITE, "tabular per-domain hit list: write failed");
    }

  for (h = 0; h < th->N; h++)
    if (th->hit[h]->flags & p7_IS_REPORTED)
    {
        nd = 0;
        for (d = 0; d < th->hit[h]->ndom; d++)
          if (th->hit[h]->dcl[d].is_reported)
          {
              nd++;

              /* in hmmsearch, targets are seqs and queries are HMMs;
               * in hmmscan, the reverse.  but in the ALIDISPLAY
               * structure, lengths L and M are for seq and HMMs, not
               * for query and target, so sort it out.
               */
              if (pli->mode == p7_SEARCH_SEQS) { qlen = th->hit[h]->dcl[d].ad->M; tlen = th->hit[h]->dcl[d].ad->L;  }
              else                             { qlen = th->hit[h]->dcl[d].ad->L; tlen = th->hit[h]->dcl[d].ad->M;  }


              if (fprintf(ofp, "%-*s %-*s %5d %-*s %-*s %5d %9.2g %6.1f %5.1f %3d %3d %9.2g %9.2g %6.1f %5.1f %5d %5d %5" PRId64 " %5" PRId64 " %5" PRId64 " %5" PRId64 " %4.2f %s\n",
                tnamew, th->hit[h]->name,
                taccw,  th->hit[h]->acc ? th->hit[h]->acc : "-",
                tlen,
                qnamew, qname,
                qaccw,  ( (qacc != NULL && qacc[0] != '\0') ? qacc : "-"),
                qlen,
                exp(th->hit[h]->lnP) * pli->Z,
                th->hit[h]->score,
                th->hit[h]->pre_score - th->hit[h]->score, /* bias correction */
                nd,
                th->hit[h]->nreported,
                exp(th->hit[h]->dcl[d].lnP) * pli->domZ,
                exp(th->hit[h]->dcl[d].lnP) * pli->Z,
                th->hit[h]->dcl[d].bitscore,
                th->hit[h]->dcl[d].dombias * eslCONST_LOG2R, /* NATS to BITS at last moment */
                th->hit[h]->dcl[d].ad->hmmfrom,
                th->hit[h]->dcl[d].ad->hmmto,
                th->hit[h]->dcl[d].ad->sqfrom,
                th->hit[h]->dcl[d].ad->sqto,
                th->hit[h]->dcl[d].ienv,
                th->hit[h]->dcl[d].jenv,
                (th->hit[h]->dcl[d].oasc / (1.0 + fabs((float) (th->hit[h]->dcl[d].jenv - th->hit[h]->dcl[d].ienv)))),
                (th->hit[h]->desc ?  th->hit[h]->desc : "-")) < 0)
                  ESL_EXCEPTION_SYS(eslEWRITE, "tabular per-domain hit list: write failed");

          }
      }
  return eslOK;
}


/* Function:  p7_tophits_TabularXfam()
 * Synopsis:  Output parsable table(s) of hits, in format desired by Xfam.
 *
 * Purpose:   Output a parseable table of reportable hits in sorted
 *            tophits list <th> in an easily parsed ASCII tabular
 *            form to stream <ofp>, using final pipeline accounting
 *            stored in <pli>.
 *
 *            For long-target nucleotide queries, this will print the
 *            same hits as p7_tophits_TabularTargets(), but with the
 *            smaller number of (reordered) fields required by Dfam
 *            scripts.
 *
 *            For protein queries, this will print two tables:
 *            (a) per-sequence hits as presented by
 *                p7_tophits_TabularTargets(), but formatted for
 *                Pfam scripts;
 *            (b) per-domain hits, similar to those presented by
 *                p7_tophits_TabularDomains(), but sorted by
 *                score/e-value, and formated for Pfam scripts.
 *
 * Returns:   <eslOK> on success.
 *
 * Throws:    <eslEMEM> on allocation failure.
 *            <eslEWRITE> if a write to <ofp> fails; for example, if
 *            the disk fills up.
 */
int
p7_tophits_TabularXfam(FILE *ofp, char *qname, char *qacc, P7_TOPHITS *th, P7_PIPELINE *pli)
{
  P7_TOPHITS *domHitlist = NULL;
  P7_HIT     *domhit     = NULL;
  int         tnamew     = ESL_MAX(20, p7_tophits_GetMaxNameLength(th));
  int         taccw      = ESL_MAX(20, p7_tophits_GetMaxAccessionLength(th));
  int         qnamew     = ESL_MAX(20, strlen(qname));
  int         ndom       = 0;
  int         posw       = (pli->long_targets ? ESL_MAX(7, p7_tophits_GetMaxPositionLength(th)) : 0);
  int         h,d;
  int         status;


  if (pli->long_targets) 
  {
    if (fprintf(ofp, "# hit scores\n# ----------\n#\n") < 0)
      ESL_XEXCEPTION_SYS(eslEWRITE, "xfam tabular output: write failed");
    if (fprintf(ofp, "# %-*s %-*s %-*s %6s %9s %5s  %s  %s %6s %*s %*s %*s %*s %*s   %s\n",
    tnamew-1, "target name", taccw, "acc", qnamew, "query name", "bits", "  e-value", " bias", "hmm-st", "hmm-en", "strand", posw, "ali-st", posw, "ali-en", posw, "env-st", posw, "env-en", posw, ( pli->mode == p7_SCAN_MODELS ? "modlen" : "sq-len" ), "description of target") < 0)
      ESL_XEXCEPTION_SYS(eslEWRITE, "xfam tabular output: write failed");
    if (fprintf(ofp, "# %-*s %-*s %-*s %6s %9s %5s %s %s %6s %*s %*s %*s %*s %*s   %s\n",
    tnamew-1, "-------------------", taccw, "-------------------", qnamew, "-------------------",  "------",  "---------", "-----", "-------", "-------", "------", posw, "-------", posw, "-------",  posw, "-------", posw, "-------", posw, "-------", "---------------------") < 0)
      ESL_XEXCEPTION_SYS(eslEWRITE, "xfam tabular output: write failed");

    for (h = 0; h < th->N; h++)
      if (th->hit[h]->flags & p7_IS_REPORTED)
      {
          //d    = th->hit[h]->best_domain;
          if (fprintf(ofp, "%-*s  %-*s %-*s %6.1f %9.2g %5.1f %7d %7d %s %*" PRId64 " %*" PRId64 " %*" PRId64 " %*" PRId64 " %*" PRId64 "   %s\n",
          tnamew, th->hit[h]->name,
          taccw, ( pli->mode == p7_SCAN_MODELS ? th->hit[h]->acc : qacc ),
          qnamew, qname,
          th->hit[h]->score,
          exp(th->hit[h]->lnP),
          th->hit[h]->dcl[0].dombias * eslCONST_LOG2R, /* convert nats to bits at last moment */
          th->hit[h]->dcl[0].ad->hmmfrom,
          th->hit[h]->dcl[0].ad->hmmto,
          (th->hit[h]->dcl[0].iali < th->hit[h]->dcl[0].jali ? "   +  "  :  "   -  "),
          posw, th->hit[h]->dcl[0].iali,
          posw, th->hit[h]->dcl[0].jali,
          posw, th->hit[h]->dcl[0].ienv,
          posw, th->hit[h]->dcl[0].jenv,
          posw, th->hit[h]->dcl[0].ad->L,
          th->hit[h]->desc == NULL ?  "-" : th->hit[h]->desc) < 0)
            ESL_XEXCEPTION_SYS(eslEWRITE, "xfam tabular output: write failed");
      }
  }
  else 
  {
      if (fprintf(ofp, "# Sequence scores\n# ---------------\n#\n") < 0)
        ESL_XEXCEPTION_SYS(eslEWRITE, "xfam tabular output: write failed");
      if (fprintf(ofp, "# %-*s %6s %9s %3s %5s %5s    %s\n",
      tnamew-1, "name",  " bits", "  E-value", "n",  "exp", " bias", "description") < 0)
        ESL_XEXCEPTION_SYS(eslEWRITE, "xfam tabular output: write failed");
      if (fprintf(ofp, "# %*s %6s %9s %3s %5s %5s    %s\n",
      tnamew-1, "-------------------",  "------", "---------","---", "-----",  "-----", "---------------------") < 0)
        ESL_XEXCEPTION_SYS(eslEWRITE, "xfam tabular output: write failed");

      for (h = 0; h < th->N; h++) 
      {
        if (th->hit[h]->flags & p7_IS_REPORTED)
        {
          if (fprintf(ofp, "%-*s  %6.1f %9.2g %3d %5.1f %5.1f    %s\n",
          tnamew, th->hit[h]->name,
          th->hit[h]->score,
          exp(th->hit[h]->lnP) * pli->Z,
          th->hit[h]->ndom,
          th->hit[h]->nexpected,
          th->hit[h]->pre_score - th->hit[h]->score, /* bias correction */
          (th->hit[h]->desc == NULL ? "-" : th->hit[h]->desc)) < 0)
            ESL_XEXCEPTION_SYS(eslEWRITE, "xfam tabular output: write failed");

          for (d = 0; d < th->hit[h]->ndom; d++)
            if (th->hit[h]->dcl[d].is_reported)
              ndom ++;
        }
      }
      if (fprintf(ofp, "\n") < 0) ESL_XEXCEPTION_SYS(eslEWRITE, "xfam tabular output: write failed");

      /* Need to sort the domains.  One way to do this is to re-use the hit sorting machinery,
       * so we create one "hit" for each domain, then hand it off to the sorter
       */
      if ((domHitlist  = p7_tophits_Create()) == NULL) return eslEMEM;
      for (h = 0; h < th->N; h++)
      {
        if (th->hit[h]->flags & p7_IS_REPORTED)
        {
          int ndomReported = 0;
          for (d = 0; d < th->hit[h]->ndom; d++)
          {
            if (th->hit[h]->dcl[d].is_reported)
            {
              p7_tophits_CreateNextHit(domHitlist, &domhit);
              ndomReported++;
              ESL_ALLOC(domhit->dcl, sizeof(P7_DOMAIN) );

              domhit->ndom       = ndomReported;  // re-using this variable to track the ordinal value of the domain in the original hit list that generated this pseudo-hit
              domhit->name       = th->hit[h]->name;
              domhit->desc       = th->hit[h]->desc;
              domhit->dcl[0]     = th->hit[h]->dcl[d];
              domhit->sortkey    = pli->inc_by_E ? -1.0 * th->hit[h]->dcl[d].lnP : th->hit[h]->dcl[d].bitscore;
            }
          }
        }
      }
      p7_tophits_SortBySortkey(domHitlist);

      // Now with this list of sorted "hits" (really domains)
      if (fprintf(ofp, "# Domain scores\n# -------------\n#\n") < 0)
        ESL_XEXCEPTION_SYS(eslEWRITE, "xfam tabular output: write failed");
      if (fprintf(ofp, "# %-*s %6s %9s %5s %5s %6s %6s %6s %6s %6s %6s     %s\n",
      tnamew-1, " name",  "bits", "E-value", "hit", "bias",      "env-st",  "env-en",  "ali-st",  "ali-en",  "hmm-st",  "hmm-en",   "description") < 0)
        ESL_XEXCEPTION_SYS(eslEWRITE, "xfam tabular output: write failed");
      if (fprintf(ofp, "# %*s %6s %9s %5s %5s %6s %6s %6s %6s %6s %6s      %s\n",
      tnamew-1, "-------------------",  "------", "---------", "-----", "-----", "------", "------", "------", "------", "------", "------", "---------------------") < 0)
        ESL_XEXCEPTION_SYS(eslEWRITE, "xfam tabular output: write failed");

      for (h = 0; h < domHitlist->N; h++)
      {
        domhit = domHitlist->hit[h];

        if (fprintf(ofp, "%-*s  %6.1f %9.2g %5d %5.1f %6" PRId64 " %6" PRId64 " %6" PRId64 " %6" PRId64 " %6d %6d     %s\n",
              tnamew, domHitlist->hit[h]->name,
              domhit->dcl[0].bitscore,
              exp(domhit->dcl[0].lnP) * pli->Z, //i-Evalue
              domhit->ndom,
              domhit->dcl[0].dombias * eslCONST_LOG2R, // NATS to BITS at last moment
              domhit->dcl[0].ienv,
              domhit->dcl[0].jenv,
              domhit->dcl[0].ad->sqfrom,
              domhit->dcl[0].ad->sqto,
              domhit->dcl[0].ad->hmmfrom,
              domhit->dcl[0].ad->hmmto,
              (domhit->desc ?  domhit->desc : "-")) < 0)
                ESL_XEXCEPTION_SYS(eslEWRITE, "xfam tabular output: write failed");
      }
      free (domHitlist->unsrt);
      free (domHitlist->hit);
      free (domHitlist);
  }
  return eslOK;

 ERROR:
  if (domHitlist) 
  {
      free (domHitlist->unsrt);
      free (domHitlist->hit);
      free (domHitlist);
  }
  return status;
}


/* Function:  p7_tophits_AliScores()
 * Synopsis:  Output per-position scores for each position of each query/hit pair
 *
 * Purpose:   This depends on per-alignment-position scores having been
 *            previously computed, as in p7_pipeline_computeAliScores()
 *
 * Returns:   <eslOK> on success.
 *
 * Throws:    none
 */
int
p7_tophits_AliScores(FILE *ofp, char *qname, P7_TOPHITS *th )
{
  P7_HIT *hit;
  int h, i;
  float *scores;

  for (h = 0; h < th->N; h++) {
    hit = th->hit[h];
    if (hit->flags & p7_IS_REPORTED)
    {
      fprintf (ofp, "%s %s %" PRId64 " %" PRId64 " :", qname, hit->name, hit->dcl[0].iali, hit->dcl[0].jali);

      scores = hit->dcl[0].scores_per_pos;
      for (i=0; i<hit->dcl[0].ad->N; i++) {
        if (scores[i] == -eslINFINITY)
          fprintf (ofp, " >");
        else
          fprintf (ofp, " %.3f", scores[i] * eslCONST_LOG2R);

      }
      fprintf (ofp, "\n");
    }

  }
  return eslOK;

}


/* Function:  p7_tophits_TabularTail()
 * Synopsis:  Print a trailer on a tabular output file.
 *
 * Purpose:   Print some metadata as a trailer on a tabular output file:
 *            date/time, the program, HMMER3 version info, the pipeline mode (SCAN or SEARCH), 
 *            the query and target filenames, a spoof commandline
 *            recording the entire program configuration, and
 *            a "fini!" that's useful for detecting successful
 *            output completion.
 *
 * Args:      ofp       - open tabular output file (either --tblout or --domtblout)
 *            progname  - "hmmscan", for example
 *            pipemode  - p7_SEARCH_SEQS | p7_SCAN_MODELS
 *            qfile     - name of query file, or '-' for stdin, or '[none]' if NULL
 *            tfile     - name of target file, or '-' for stdin, or '[none]' if NULL
 *            go        - program configuration; used to generate spoofed command line
 *
 * Returns:   <eslOK>.
 *
 * Throws:    <eslEMEM> on allocation failure.
 *            <eslESYS> if time() or ctime_r() system calls fail.
 *            <eslEWRITE> on write failure.
 *                        
 * Xref:      SRE:J7/54
 */
int
p7_tophits_TabularTail(FILE *ofp, const char *progname, enum p7_pipemodes_e pipemode, const char *qfile, const char *tfile, const ESL_GETOPTS *go)
{
   time_t date           = time(NULL);
   char  *spoof_cmd      = NULL;
   char  *cwd            = NULL;
   char   timestamp[32];
   char   modestamp[16];
   int    status;


  if ((status = esl_opt_SpoofCmdline(go, &spoof_cmd)) != eslOK) goto ERROR;
  if (date == -1)                                               ESL_XEXCEPTION(eslESYS, "time() failed");
  if ((ctime_r(&date, timestamp)) == NULL)                      ESL_XEXCEPTION(eslESYS, "ctime_r() failed");
  switch (pipemode) {
    case p7_SEARCH_SEQS: strcpy(modestamp, "SEARCH"); break;
    case p7_SCAN_MODELS: strcpy(modestamp, "SCAN");   break;
    default:             ESL_EXCEPTION(eslEINCONCEIVABLE, "wait, what? no such pipemode");
  }
  esl_getcwd(&cwd);

  if (fprintf(ofp, "#\n") < 0)                                                                    ESL_XEXCEPTION_SYS(eslEWRITE, "tabular output tail, write failed");
  if (fprintf(ofp, "# Program:         %s\n",      (progname == NULL) ? "[none]" : progname) < 0) ESL_XEXCEPTION_SYS(eslEWRITE, "tabular output tail, write failed");
  if (fprintf(ofp, "# Version:         %s (%s)\n", HMMER_VERSION, HMMER_DATE) < 0)                ESL_XEXCEPTION_SYS(eslEWRITE, "tabular output tail, write failed");
  if (fprintf(ofp, "# Pipeline mode:   %s\n",      modestamp) < 0)                                ESL_XEXCEPTION_SYS(eslEWRITE, "tabular output tail, write failed");
  if (fprintf(ofp, "# Query file:      %s\n",      (qfile    == NULL) ? "[none]" : qfile) < 0)    ESL_XEXCEPTION_SYS(eslEWRITE, "tabular output tail, write failed");
  if (fprintf(ofp, "# Target file:     %s\n",      (tfile    == NULL) ? "[none]" : tfile) < 0)    ESL_XEXCEPTION_SYS(eslEWRITE, "tabular output tail, write failed");
  if (fprintf(ofp, "# Option settings: %s\n",      spoof_cmd) < 0)                                ESL_XEXCEPTION_SYS(eslEWRITE, "tabular output tail, write failed");
  if (fprintf(ofp, "# Current dir:     %s\n",      (cwd      == NULL) ? "[unknown]" : cwd) < 0)   ESL_XEXCEPTION_SYS(eslEWRITE, "tabular output tail, write failed");
  if (fprintf(ofp, "# Date:            %s",        timestamp) < 0) /* timestamp ends in \n */     ESL_XEXCEPTION_SYS(eslEWRITE, "tabular output tail, write failed");
  if (fprintf(ofp, "# [ok]\n") < 0)                                                               ESL_XEXCEPTION_SYS(eslEWRITE, "tabular output tail, write failed");

  free(spoof_cmd);
  if (cwd) free(cwd);
  return eslOK;

 ERROR:
  if (spoof_cmd) free(spoof_cmd);
  if (cwd)       free(cwd);
  return status;
}
/*------------------- end, tabular output -----------------------*/


/*****************************************************************
 * 4. Benchmark driver
 *****************************************************************/
#ifdef p7TOPHITS_BENCHMARK
/* 
  gcc -o benchmark-tophits -std=gnu99 -g -O2 -I. -L. -I../easel -L../easel -Dp7TOPHITS_BENCHMARK p7_tophits.c -lhmmer -leasel -lm 
  ./benchmark-tophits

  As of 28 Dec 07, shows 0.20u for 10 lists of 10,000 hits each (at least ~100x normal expectation),
  so we expect top hits list time to be negligible for typical hmmsearch/hmmscan runs.
  
  If needed, we do have opportunity for optimization, however - especially in memory handling.
 */
#include "p7_config.h"

#include "easel.h"
#include "esl_getopts.h"
#include "esl_stopwatch.h"
#include "esl_random.h"

#include "hmmer.h"

static ESL_OPTIONS options[] = {
  /* name           type      default  env  range toggles reqs incomp  help                                       docgroup*/
  { "-h",        eslARG_NONE,   FALSE, NULL, NULL,  NULL,  NULL, NULL, "show brief help on version and usage",             0 },
  { "-s",        eslARG_INT,     "42", NULL, NULL,  NULL,  NULL, NULL, "set random number seed to <n>",                    0 },
  { "-M",        eslARG_INT,     "10", NULL, NULL,  NULL,  NULL, NULL, "number of top hits lists to simulate and merge",   0 },
  { "-N",        eslARG_INT,  "10000", NULL, NULL,  NULL,  NULL, NULL, "number of top hits to simulate",                   0 },
  {  0, 0, 0, 0, 0, 0, 0, 0, 0, 0 },
};
static char usage[]  = "[-options]";
static char banner[] = "benchmark driver for P7_TOPHITS";

int
main(int argc, char **argv)
{
  ESL_GETOPTS    *go       = p7_CreateDefaultApp(options, 0, argc, argv, banner, usage);
  ESL_STOPWATCH  *w        = esl_stopwatch_Create();
  ESL_RANDOMNESS *r        = esl_randomness_CreateFast(esl_opt_GetInteger(go, "-s"));
  int             N        = esl_opt_GetInteger(go, "-N");
  int             M        = esl_opt_GetInteger(go, "-M");
  P7_TOPHITS    **h        = NULL;
  double         *sortkeys = NULL;
  char            name[]   = "not_unique_name";
  char            acc[]    = "not_unique_acc";
  char            desc[]   = "Test description for the purposes of making the benchmark allocate space";
  int             i,j;
  int             status;

  /* prep work: generate our sort keys before starting to time anything    */
  ESL_ALLOC(h,        sizeof(P7_TOPHITS *) * M); /* allocate pointers for M lists */
  ESL_ALLOC(sortkeys, sizeof(double) * N * M);   
  for (i = 0; i < N*M; i++) sortkeys[i] = esl_random(r);

  esl_stopwatch_Start(w);

  /* generate M "random" lists and sort them */
  for (j = 0; j < M; j++)
  {
      h[j] = p7_tophits_Create();
      for (i = 0; i < N; i++)
        p7_tophits_Add(h[j], name, acc, desc, sortkeys[j*N + i],
            (float) sortkeys[j*N+i], sortkeys[j*N+i],
            (float) sortkeys[j*N+i], sortkeys[j*N+i],
            i, i, N,
            i, i, N,
            i, N, NULL);
      p7_tophits_SortBySortkey(h[j]);
  }
  /* then merge them into one big list in h[0] */
  for (j = 1; j < M; j++)
  {
      p7_tophits_Merge(h[0], h[j]);
      p7_tophits_Destroy(h[j]);
  }

  esl_stopwatch_Stop(w);

  p7_tophits_Destroy(h[0]);
  status = eslOK;
 ERROR:
  esl_getopts_Destroy(go);
  esl_stopwatch_Destroy(w);
  esl_randomness_Destroy(r);
  if (sortkeys != NULL) free(sortkeys);
  if (h != NULL) free(h);
  return status;
}
#endif /*p7TOPHITS_BENCHMARK*/


/*****************************************************************
 * 5. Test driver
 *****************************************************************/

#ifdef p7TOPHITS_TESTDRIVE
/*
  gcc -o tophits_utest -std=gnu99 -g -O2 -I. -L. -I../easel -L../easel -Dp7TOPHITS_TESTDRIVE p7_tophits.c -lhmmer -leasel -lm 
  ./tophits_test
*/
#include "p7_config.h"

#include "easel.h"
#include "esl_getopts.h"
#include "esl_stopwatch.h"
#include "esl_random.h"

#include "hmmer.h"

static ESL_OPTIONS options[] = {
  /* name           type      default  env  range toggles reqs incomp  help                                       docgroup*/
  { "-h",        eslARG_NONE,   FALSE, NULL, NULL,  NULL,  NULL, NULL, "show brief help on version and usage",             0 },
  { "-s",        eslARG_INT,     "42", NULL, NULL,  NULL,  NULL, NULL, "set random number seed to <n>",                    0 },
  { "-N",        eslARG_INT,    "100", NULL, NULL,  NULL,  NULL, NULL, "number of top hits to simulate",                   0 },
  {  0, 0, 0, 0, 0, 0, 0, 0, 0, 0 },
};

static char usage[]  = "[-options]";
static char banner[] = "test driver for P7_TOPHITS";

int
main(int argc, char **argv)
{
  ESL_GETOPTS    *go       = p7_CreateDefaultApp(options, 0, argc, argv, banner, usage);
  ESL_RANDOMNESS *r        = esl_randomness_CreateFast(esl_opt_GetInteger(go, "-s"));
  int             N        = esl_opt_GetInteger(go, "-N");
  P7_TOPHITS     *h1       = NULL;
  P7_TOPHITS     *h2       = NULL;
  P7_TOPHITS     *h3       = NULL;
  char            name[]   = "not_unique_name";
  char            acc[]    = "not_unique_acc";
  char            desc[]   = "Test description for the purposes of making the test driver allocate space";
  double          key;
  int             i;

  h1 = p7_tophits_Create();
  h2 = p7_tophits_Create();
  h3 = p7_tophits_Create();
  
  for (i = 0; i < N; i++) 
  {
      key = esl_random(r);
      p7_tophits_Add(h1, name, acc, desc, key, (float) key, key, (float) key, key, i, i, N, i, i, N, 1, 1, NULL);
      key = 10.0 * esl_random(r);
      p7_tophits_Add(h2, name, acc, desc, key, (float) key, key, (float) key, key, i, i, N, i, i, N, 2, 2, NULL);
      key = 0.1 * esl_random(r);
      p7_tophits_Add(h3, name, acc, desc, key, (float) key, key, (float) key, key, i, i, N, i, i, N, 3, 3, NULL);
  }
  p7_tophits_Add(h1, "last",  NULL, NULL, -1.0, (float) key, key, (float) key, key, i, i, N, i, i, N, 1, 1, NULL);
  p7_tophits_Add(h1, "first", NULL, NULL, 20.0, (float) key, key, (float) key, key, i, i, N, i, i, N, 1, 1, NULL);

  p7_tophits_SortBySortkey(h1);
  if (strcmp(h1->hit[0]->name,   "first") != 0) esl_fatal("sort failed (top is %s = %f)", h1->hit[0]->name,   h1->hit[0]->sortkey);
  if (strcmp(h1->hit[N+1]->name, "last")  != 0) esl_fatal("sort failed (last is %s = %f)", h1->hit[N+1]->name, h1->hit[N+1]->sortkey);

  p7_tophits_Merge(h1, h2);
  if (strcmp(h1->hit[0]->name,     "first") != 0) esl_fatal("after merge 1, sort failed (top is %s = %f)", h1->hit[0]->name,     h1->hit[0]->sortkey);
  if (strcmp(h1->hit[2*N+1]->name, "last")  != 0) esl_fatal("after merge 1, sort failed (last is %s = %f)", h1->hit[2*N+1]->name, h1->hit[2*N+1]->sortkey);

  p7_tophits_Merge(h3, h1);
  if (strcmp(h3->hit[0]->name,     "first") != 0) esl_fatal("after merge 2, sort failed (top is %s = %f)", h3->hit[0]->name,     h3->hit[0]->sortkey);
  if (strcmp(h3->hit[3*N+1]->name, "last")  != 0) esl_fatal("after merge 2, sort failed (last is %s = %f)", h3->hit[3*N+1]->name,     h3->hit[3*N+1]->sortkey);
  
  if (p7_tophits_GetMaxNameLength(h3) != strlen(name)) esl_fatal("GetMaxNameLength() failed");

  p7_tophits_Destroy(h1);
  p7_tophits_Destroy(h2);
  p7_tophits_Destroy(h3);
  esl_randomness_Destroy(r);
  esl_getopts_Destroy(go);
  return eslOK;
}
#endif /*p7TOPHITS_TESTDRIVE*/
```
