## supplemental_material for "RNA structure prediction using positive and negative evolutionary information": tracealign.c

```
/* Construction of multiple alignments from traces.
 * 
 * Contents:
 *   1. API for aligning sequence or MSA traces
 *   2. Internal functions used by the API
 *   3. Test driver
 * 
 * SRE, Tue Oct 21 19:38:19 2008 [Casa de Gatos]
 */
#include "p7_config.h"

#include "easel.h"
#include "esl_vectorops.h"

#include "hmmer.h"

static int     map_new_msa(P7_TRACE **tr, int nseq, int M, int optflags, int **ret_inscount, int **ret_matuse, int **ret_matmap, int *ret_alen);
static ESL_DSQ get_dsq_z(ESL_SQ **sq, const ESL_MSA *premsa, P7_TRACE **tr, int idx, int z);
static int     make_digital_msa(ESL_SQ **sq, const ESL_MSA *premsa, P7_TRACE **tr, int nseq, const int *matuse, const int *matmap, int M, int alen, int optflags, ESL_MSA **ret_msa);
static int     make_text_msa   (ESL_SQ **sq, const ESL_MSA *premsa, P7_TRACE **tr, int nseq, const int *matuse, const int *matmap, int M, int alen, int optflags, ESL_MSA **ret_msa);
static int     annotate_rf(ESL_MSA *msa, int M, const int *matuse, const int *matmap);
static int     annotate_mm(ESL_MSA *msa, P7_HMM *hmm, const int *matuse, const int *matmap);
static int     annotate_posterior_probability(ESL_MSA *msa, P7_TRACE **tr, const int *matmap, int M, int optflags);
static int     rejustify_insertions_digital  (                         ESL_MSA *msa, const int *inserts, const int *matmap, const int *matuse, int M);
static int     rejustify_insertions_text     (const ESL_ALPHABET *abc, ESL_MSA *msa, const int *inserts, const int *matmap, const int *matuse, int M);


/*****************************************************************
 * 1. API for aligning sequence or MSA traces
 *****************************************************************/

/* Function:  p7_tracealign_Seqs()
 * Synopsis:  Convert array of traces (for a sequence array) to a new MSA.
 * Incept:    SRE, Tue Oct 21 19:40:33 2008 [Janelia]
 *
 * Purpose:   Convert an array of <nseq> traces <tr[0..nseq-1]>,
 *            corresponding to an array of digital sequences
 *            <sq[0..nseq-1]> aligned to a model of
 *            length <M>, to a new multiple sequence alignment.
 *            The new alignment structure is allocated here, and returned
 *            in <*ret_msa>.
 *            
 *            As a special case, the traces may contain I->D and D->I
 *            transitions. This feature is used by <hmmalign --mapali>
 *            to reconstruct an input alignment without modification
 *            from trace doctoring.
 *            
 *            <optflags> controls some optional behaviors in producing
 *            the alignment, as follows:
 *            
 *            <p7_DIGITIZE>: creates the MSA in digital mode, as
 *            opposed to a default text mode. 
 *            
 *            <p7_ALL_CONSENSUS_COLS>: create a column for every
 *            consensus column in the model, even if it means having
 *            all gap characters (deletions) in a column; this
 *            guarantees that the alignment will have at least <M>
 *            columns. The default is to only show columns that have
 *            at least one residue in them.
 *            
 *            <p7_TRIM>: trim off any residues that get assigned to
 *            flanking N,C states (in profile traces) or I_0 and I_M
 *            (in core traces).
 *            
 *            The <optflags> can be combined by logical OR; for
 *            example, <p7_DIGITIZE | p7_ALL_CONSENSUS_COLS>.
 *            
 * Args:      sq       - array of digital sequences, 0..nseq-1
 *            tr       - array of tracebacks, 0..nseq-1
 *            nseq     - number of sequences
 *            M        - length of model sequences were aligned to
 *            optflags - flags controlling optional behaviours.
 *            ret_msa  - RETURN: new multiple sequence alignment
 *
 * Returns:   <eslOK> on success, and <*ret_msa> points to a new
 *            <ESL_MSA> object. Caller is responsible for free'ing
 *            this new MSA with <esl_msa_Destroy()>.
 *
 * Throws:    <eslEMEM> on allocation failure; <*ret_msa> is <NULL>.
 * 
 * Notes:     * why a text mode, when most of HMMER works in digital
 *              sequences and alignments? Text mode MSAs are created
 *              for output, whereas digital mode MSAs are created for
 *              internal use. Text mode allows HMMER's output 
 *              conventions to be used for match vs. insert columns:
 *              lowercase/. for residues/gaps in inserts, uppercase/-
 *              for residues/gaps in match columns.
 *
 *            * why not pass HMM as an argument, so we can transfer
 *              column annotation? In <p7_tophits_Alignment()>, the
 *              HMM is unavailable -- because of constraints of what's
 *              made available to the master process in an MPI
 *              implementation. (We could make the HMM an optional 
 *              argument.)
 */
int
p7_tracealign_Seqs(ESL_SQ **sq, P7_TRACE **tr, int nseq, int M, int optflags, P7_HMM *hmm, ESL_MSA **ret_msa)
{
  ESL_MSA      *msa        = NULL;	/* RETURN: new MSA */
  const ESL_ALPHABET *abc  = sq[0]->abc;
  int          *inscount   = NULL;	/* array of max gaps between aligned columns */
  int          *matmap     = NULL;      /* matmap[k] = apos of match k matmap[1..M] = [1..alen] */
  int          *matuse     = NULL;      /* TRUE if an alignment column is associated with match state k [1..M] */
  int           idx;                    /* counter over sequences */
  int           alen;		        /* width of alignment */
  int           status;

  if ((status = map_new_msa(tr, nseq, M, optflags, &inscount, &matuse, &matmap, &alen)) != eslOK) return status;

  if (optflags & p7_DIGITIZE) { if ((status = make_digital_msa(sq, NULL, tr, nseq, matuse, matmap, M, alen, optflags, &msa)) != eslOK) goto ERROR; }
  else                        { if ((status = make_text_msa   (sq, NULL, tr, nseq, matuse, matmap, M, alen, optflags, &msa)) != eslOK) goto ERROR; }

  if ((status = annotate_rf(msa, M, matuse, matmap))                               != eslOK) goto ERROR;
  if (hmm)
    if ((status = annotate_mm(msa, hmm,    matuse, matmap))                          != eslOK) goto ERROR;
  if ((status = annotate_posterior_probability(msa, tr, matmap, M, optflags)) != eslOK) goto ERROR;

  if (optflags & p7_DIGITIZE) rejustify_insertions_digital(     msa, inscount, matmap, matuse, M);
  else                        rejustify_insertions_text   (abc, msa, inscount, matmap, matuse, M);

  for (idx = 0; idx < nseq; idx++)
    {
      esl_msa_SetSeqName(msa, idx, sq[idx]->name, -1);
      if (sq[idx]->acc[0]  != '\0') esl_msa_SetSeqAccession  (msa, idx, sq[idx]->acc,  -1);
      if (sq[idx]->desc[0] != '\0') esl_msa_SetSeqDescription(msa, idx, sq[idx]->desc, -1);
      msa->wgt[idx] = 1.0;
      if (msa->sqlen != NULL) msa->sqlen[idx] = sq[idx]->n;
    }

  free(inscount);
  free(matmap);
  free(matuse);
  *ret_msa = msa;
  return eslOK;

 ERROR:
  if (msa      != NULL) esl_msa_Destroy(msa);
  if (inscount != NULL) free(inscount);
  if (matmap   != NULL) free(matmap);
  if (matuse   != NULL) free(matuse);
  *ret_msa = NULL;
  return status;
}


/* Function:  p7_tracealign_MSA()
 * Synopsis:  Convert array of traces (for a previous MSA) to a new MSA.
 * Incept:    SRE, Mon Mar  2 18:18:22 2009 [Casa de Gatos]
 *
 * Purpose:   Identical to <p7_tracealign_Seqs()> except that the trace 
 *            array <tr> accompanies a digital multiple alignment <premsa>, 
 *            rather than an array of digital sequences. 
 *            
 *            This gets used in <p7_Builder()>, where we've
 *            constructed an array of faux traces directly from an
 *            input alignment, and we want to reconstruct the 
 *            MSA that corresponds to what HMMER actually used
 *            to build its model (after trace doctoring to be
 *            compatible with Plan 7, and with <#=RF> annotation
 *            on assigned consensus columns).
 *
 * Xref:      J4/102.
 */
int
p7_tracealign_MSA(const ESL_MSA *premsa, P7_TRACE **tr, int M, int optflags, ESL_MSA **ret_postmsa)
{
  const ESL_ALPHABET *abc  = premsa->abc;
  ESL_MSA      *msa        = NULL;	/* RETURN: new MSA */
  int          *inscount   = NULL;	/* array of max gaps between aligned columns */
  int          *matmap     = NULL;      /* matmap[k] = apos of match k matmap[1..M] = [1..alen] */
  int          *matuse     = NULL;      /* TRUE if an alignment column is associated with match state k [1..M] */
  int           idx;                    /* counter over sequences */
  int           alen;		        /* width of alignment */
  int           status;

  if ((status = map_new_msa(tr, premsa->nseq, M, optflags, &inscount, &matuse, &matmap, &alen)) != eslOK) return status;
 
  if (optflags & p7_DIGITIZE) { if ((status = make_digital_msa(NULL, premsa, tr, premsa->nseq, matuse, matmap, M, alen, optflags, &msa)) != eslOK) goto ERROR; }
  else                        { if ((status = make_text_msa   (NULL, premsa, tr, premsa->nseq, matuse, matmap, M, alen, optflags, &msa)) != eslOK) goto ERROR; }

  if ((status = annotate_rf(msa, M, matuse, matmap))                          != eslOK) goto ERROR;
  if ((status = annotate_posterior_probability(msa, tr, matmap, M, optflags)) != eslOK) goto ERROR;

  if (optflags & p7_DIGITIZE) rejustify_insertions_digital(     msa, inscount, matmap, matuse, M);
  else                        rejustify_insertions_text   (abc, msa, inscount, matmap, matuse, M);


  /* Transfer information from old MSA to new */
  esl_msa_SetName     (msa, premsa->name, -1);
  esl_msa_SetDesc     (msa, premsa->desc, -1);
  esl_msa_SetAccession(msa, premsa->acc,  -1);

  for (idx = 0; idx < premsa->nseq; idx++)
    {
      esl_msa_SetSeqName       (msa, idx, premsa->sqname[idx], -1);
      if (msa->sqacc)  esl_msa_SetSeqAccession  (msa, idx, premsa->sqacc[idx], -1);
      if (msa->sqdesc) esl_msa_SetSeqDescription(msa, idx, premsa->sqdesc[idx], -1);
      msa->wgt[idx] = premsa->wgt[idx];
    }

  if (premsa->flags & eslMSA_HASWGTS)
    msa->flags |= eslMSA_HASWGTS;

  free(inscount);
  free(matmap);
  free(matuse);
  *ret_postmsa = msa;
  return eslOK;

 ERROR:
  if (msa      != NULL) esl_msa_Destroy(msa);
  if (inscount != NULL) free(inscount);
  if (matmap   != NULL) free(matmap);
  if (matuse   != NULL) free(matuse);
  *ret_postmsa = NULL;
  return status;
}


/* Function: p7_tracealign_computeTraces()
 *
 * Synopsis: Compute traces for a collection of sequences relative to
 *           a given HMM
 *
 * Purpose:  Given an <hmm> and a set of sequences <sq> (along with
 *           an <offset> into the first sequence for which a trace is
 *           desired), calculate the optimal accuracy alignment trace
 *           for each of <N> sequences. The calling function provides
 *           a allocated array of P7_TRACEs (<tr>) into which the
 *           results are placed.
 *
 * Return:   eslOK if no errors
 */
int
p7_tracealign_computeTraces(P7_HMM *hmm, ESL_SQ  **sq, int offset, int N, P7_TRACE  **tr)
{

  P7_OMX       *oxf     = NULL; /* optimized Forward matrix        */
  P7_OMX       *oxb     = NULL; /* optimized Backward matrix       */
  P7_GMX       *gxf     = NULL; /* generic Forward mx for failover */
  P7_GMX       *gxb     = NULL; /* generic Backward mx for failover*/
  P7_PROFILE   *gm      = NULL;
  P7_OPROFILE  *om      = NULL;
  P7_BG        *bg      = NULL;
  int tfrom, tto;

  int           idx;
  float         fwdsc;    /* Forward score                   */
  float         oasc;   /* optimal accuracy score          */
  int status;

  bg = p7_bg_Create(hmm->abc);
  gm = p7_profile_Create (hmm->M, hmm->abc);
  om = p7_oprofile_Create(hmm->M, hmm->abc);

  p7_ProfileConfig(hmm, bg, gm, sq[offset]->n, p7_UNILOCAL);
  p7_oprofile_Convert(gm, om);


  oxf = p7_omx_Create(hmm->M, sq[offset]->n, sq[offset]->n);
  oxb = p7_omx_Create(hmm->M, sq[offset]->n, sq[offset]->n);

  /* Collect an OA trace for each sequence that needs to be aligned
   */
  for (idx = offset; idx < offset+ N; idx++)
  {
    /* special case: a sequence of length 0. HMMER model can't generate 0 length seq. Set tr->N == 0 as a flag. (bug #h100 fix) */
    if (sq[idx]->n == 0) { tr[idx]->N = 0; continue; }

    p7_omx_GrowTo(oxf, hmm->M, sq[idx]->n, sq[idx]->n);
    p7_omx_GrowTo(oxb, hmm->M, sq[idx]->n, sq[idx]->n);

    p7_oprofile_ReconfigLength(om, sq[idx]->n);

    p7_Forward (sq[idx]->dsq, sq[idx]->n, om,      oxf, &fwdsc);
    p7_Backward(sq[idx]->dsq, sq[idx]->n, om, oxf, oxb, NULL);

    status = p7_Decoding(om, oxf, oxb, oxb);      /* <oxb> is now overwritten with post probabilities     */

    if (status == eslOK)
      {
        p7_OptimalAccuracy(om, oxb, oxf, &oasc);      /* <oxf> is now overwritten with OA scores              */
        p7_OATrace        (om, oxb, oxf, tr[idx]);    /* tr[idx] is now an OA traceback for seq #idx          */
      }
    else if (status == eslERANGE)
      {
        /* Work around the numeric overflow problem in Decoding()
         * xref J3/119-121 for commentary;
         * also the note in impl_sse/decoding.c::p7_Decoding().
         *
         * In short: p7_Decoding() can overflow in cases where the
         * model is in unilocal mode (expects to see a single
         * "domain") but the target contains more than one domain.
         * In searches, I believe this only happens on repetitive
         * garbage, because the domain postprocessor is very good
         * about identifying single domains before doing posterior
         * decoding. But in hmmalign, we're in unilocal mode
         * to begin with, and the user can definitely give us a
         * multidomain protein.
         *
         * We need to make this far more robust; but that's probably
         * an issue to deal with when we really spend some time
         * looking hard at hmmalign performance. For now (Nov 2009;
         * in beta tests leading up to 3.0 release) I'm more
         * concerned with stabilizing the search programs.
         *
         * The workaround is to detect the overflow and fail over to
         * slow generic routines.
         */
        if (gxf == NULL) gxf = p7_gmx_Create(hmm->M, sq[idx]->n);
        else             p7_gmx_GrowTo(gxf,  hmm->M, sq[idx]->n);

        if (gxb == NULL) gxb = p7_gmx_Create(hmm->M, sq[idx]->n);
        else             p7_gmx_GrowTo(gxb,  hmm->M, sq[idx]->n);

        p7_ReconfigLength(gm, sq[idx]->n);

        p7_GForward (sq[idx]->dsq, sq[idx]->n, gm, gxf, &fwdsc);
        p7_GBackward(sq[idx]->dsq, sq[idx]->n, gm, gxb, NULL);
        p7_GDecoding(gm, gxf, gxb, gxb);
        p7_GOptimalAccuracy(gm, gxb, gxf, &oasc);
        p7_GOATrace        (gm, gxb, gxf, tr[idx]);
        p7_gmx_Reuse(gxf);
        p7_gmx_Reuse(gxb);
      }


    /* the above steps aren't storing the tfrom/tto values in the trace,
     * which are required for downstream processing in this case, so
     * hack them here. Note - this treats the whole thing as one domain,
     * even if there are really multiple domains.
     */
    // skip the parts of the trace that precede the first match state
    tfrom = 2;
    while (tr[idx]->st[tfrom] != p7T_M)   tfrom++;

    tto = tfrom + 1;
    //run until the model is exited
    while (tr[idx]->st[tto] != p7T_E)     tto++;

    tr[idx]->tfrom[0]  = tfrom;
    tr[idx]->tto[0]    = tto - 1;


    p7_omx_Reuse(oxf);
    p7_omx_Reuse(oxb);
  }

#if 0
  for (idx = 0; idx < nseq; idx++)
    p7_trace_Dump(stdout, tr[idx], gm, sq[idx]->dsq);
#endif


  p7_omx_Destroy(oxf);
  p7_omx_Destroy(oxb);
  p7_gmx_Destroy(gxf);
  p7_gmx_Destroy(gxb);
  p7_bg_Destroy(bg);
  p7_profile_Destroy(gm);
  p7_oprofile_Destroy(om);


  return eslOK;
}


/* Function: p7_tracealign_getTracesAndStats()
 *
 * Synopsis: Compute traces and stats for a collection of sequences
 *           relative to a given HMM
 *
 * Purpose:  Given an <hmm> and a set of sequences <sq>, calculate an
 *           optimal accuracy MSA (returned in <ret_msa>) along with
 *           three arrays mapping values onto positions of the input
 *           sequences. The mapped values are:
 *             <ret_pp> -     The posterior probability associated with
 *                            each residue aligned to the core model
 *             <ret_relent> - The relative entropy of the model position
 *                            to which each matched residue is aligned
 *             <ret_scores> - The bit score of residue vs the model for
 *                            each matched residue
 *
 * Return:   eslOK if no errors
 */
int
p7_tracealign_getMSAandStats(P7_HMM *hmm, ESL_SQ  **sq, int N, ESL_MSA **ret_msa, float **ret_pp, float **ret_relent, float **ret_scores )
{

  P7_TRACE    **tr      = NULL; /* array of tracebacks             */
  ESL_MSA      *msa     = NULL; /* resulting multiple alignment    */
  P7_BG        *bg      = NULL;
  int i;  // seq_id
  int z;  // trace position
  int j;  // position in the query seq
  int k;  // positon in the model
  int x;  // counter
  float p; // temporary probability holder
  int status;
  int           msaopts = 0;  /* flags to p7_tracealign_Seqs()   */

  msaopts |= p7_ALL_CONSENSUS_COLS; /* default as of 3.1 */

  bg = p7_bg_Create(hmm->abc);

  ESL_ALLOC(tr, sizeof(P7_TRACE *) * N);
  for (i = 0; i < N; i++)
    tr[i] = p7_trace_CreateWithPP();


  p7_tracealign_computeTraces(hmm, sq, 0, N, tr);
  p7_tracealign_Seqs(sq, tr, N, hmm->M, msaopts, hmm, &msa);
  *ret_msa = msa;

  for (i=0; i<N; i++) {
    for (j=0; j<=sq[i]->n; j++) {
      ret_pp[i][j]     = 0.0;
      ret_relent[i][j] = 0.0;
      ret_scores[i][j] = 0.0;
    }

    j = tr[i]->tfrom[0] - 2;
    for (z = tr[i]->tfrom[0]; z <= tr[i]->tto[0]; z++) {

      if (tr[i]->st[z] != p7T_D ) { //M or I

        ret_pp[i][j] = tr[i]->pp[z];

        if (tr[i]->st[z] == p7T_M ) {
          k = tr[i]->k[z];
          for (x=0; x<hmm->abc->K; x++) {
            p       = hmm->mat[k][x];
            ret_relent[i][j] += p * log(p / bg->f[x]) / log(2);
          }

          p = hmm->mat[k][sq[i]->dsq[j]];
          ret_scores[i][j] = log(p / bg->f[sq[i]->dsq[j]]) / log(2);

        }
        j++;
      }

    }
  }

  for (i = 0; i < N; i++) p7_trace_Destroy(tr[i]);
  free(tr);

  return eslOK;

ERROR:
  if (tr != NULL) {
    for (i = 0; i < N; i++) p7_trace_Destroy(tr[i]);
    free(tr);
  }
  return status;
}


/*--------------- end, exposed API ------------------------------*/


/*****************************************************************
 * 2. Internal functions used by the API
 *****************************************************************/

/* map_new_msa()
 *
 * Construct <inscount[0..M]>, <matuse[1..M]>, and <matmap[1..M]>
 * arrays for mapping model consensus nodes <1..M> onto columns
 * <1..alen> of a new MSA.
 *
 * Here's the problem. We want to align the match states in columns,
 * but some sequences have inserted symbols in them; we need some
 * sort of overall knowledge of where the inserts are and how long
 * they are in order to create the alignment.
 *
 * Here's our trick. inscount[] is a 0..M array; inserts[k] stores
 * the maximum number of times insert substate k was used. This
 * is the maximum number of gaps to insert between canonical
 * column k and k+1.  inserts[0] is the N-term tail; inserts[M] is
 * the C-term tail.
 * 
 * Additionally, matuse[k=1..M] says whether we're going to make an
 * alignment column for consensus position k. By default this is
 * <TRUE> only if there is at least one residue in the column. If
 * the <p7_ALL_CONSENSUS_COLS> option flag is set, though, all
 * matuse[1..M] are set <TRUE>. (matuse[0] is unused, always <FALSE>.)
 * 
 * Then, using these arrays, we construct matmap[] and determine alen.
 * If match state k is represented as an alignment column,
 * matmap[1..M] = that position, <1..alen>.
 * If match state k is not in the alignment (<matuse[k] == FALSE>),
 * matmap[k] = matmap[k-1] = the last alignment column that a match
 * state did map to; this is a trick to make some apos coordinate setting
 * work cleanly.
 * Because of this trick, you can't just assume because matmap[k] is
 * nonzero that match state k maps somewhere in the alignment;
 * you have to check matuse[k] == TRUE, then look at what matmap[k] says.
 * Remember that N and C emit on transition, hence the check for an
 * N->N or C->C transition before bumping nins.
 * <matmap[0]> is unused; by convention, <matmap[0] = 0>.
 */
static int
map_new_msa(P7_TRACE **tr, int nseq, int M, int optflags, int **ret_inscount,
	    int **ret_matuse, int **ret_matmap, int *ret_alen)
{
  int *inscount = NULL;	  /* inscount[k=0..M] == max # of inserts in node k */
  int *insnum   = NULL;   /* insct[k=0..M] == # of inserts in node k in current trace */
  int *matuse   = NULL;	  /* matuse[k=1..M] == TRUE|FALSE: does node k map to an alignment column */
  int *matmap   = NULL;	  /* matmap[k=1..M]: if matuse[k] TRUE, what column 1..alen does node k map to */
  int  idx;		  /* counter over sequences */
  int  z;		  /* index into trace positions */
  int  alen;		  /* length of alignment */
  int  k;		  /* counter over nodes 1..M */
  int  status;
  
  ESL_ALLOC(inscount, sizeof(int) * (M+1));   
  ESL_ALLOC(insnum,   sizeof(int) * (M+1));   
  ESL_ALLOC(matuse,   sizeof(int) * (M+1)); matuse[0] = 0;
  ESL_ALLOC(matmap,   sizeof(int) * (M+1)); matmap[0] = 0;
  esl_vec_ISet(inscount, M+1, 0);
  if (optflags & p7_ALL_CONSENSUS_COLS) esl_vec_ISet(matuse+1, M, TRUE); 
  else                                  esl_vec_ISet(matuse+1, M, FALSE);

  /* Collect inscount[], matuse[] in a fairly general way 
   * (either profile or core traces work)
   */
  for (idx = 0; idx < nseq; idx++)
    {
      esl_vec_ISet(insnum, M+1, 0);
      for (z = 1; z < tr[idx]->N; z++) 
	{
      	  switch (tr[idx]->st[z]) {
	  case p7T_I:                                insnum[tr[idx]->k[z]]++; break;
	  case p7T_N: if (tr[idx]->st[z-1] == p7T_N) insnum[0]++;             break;
	  case p7T_C: if (tr[idx]->st[z-1] == p7T_C) insnum[M]++;             break;
	  case p7T_M: matuse[tr[idx]->k[z]] = TRUE;                           break;
	  case p7T_J: p7_Die("J state unsupported");
	  default:                                                            break;
	  }
	}
      for (k = 0; k <= M; k++) 
	inscount[k] = ESL_MAX(inscount[k], insnum[k]);
    }

  /* if we're trimming N and C off, reset inscount[0], inscount[M] to 0. */
  if (optflags & p7_TRIM) { inscount[0] = inscount[M] = 0; }
  
  /* Use inscount, matuse to set the matmap[] */
  alen      = inscount[0];
  for (k = 1; k <= M; k++) {
    if (matuse[k]) { matmap[k] = alen+1; alen += 1+inscount[k]; }
    else           { matmap[k] = alen;   alen +=   inscount[k]; }
  }

  free(insnum);
  *ret_inscount = inscount;
  *ret_matuse   = matuse;
  *ret_matmap   = matmap;
  *ret_alen     = alen;
  return eslOK;

 ERROR:
  if (inscount) free(inscount); 
  if (insnum)   free(insnum);
  if (matuse)   free(matuse);
  if (matmap)   free(matmap);
  *ret_inscount = NULL;
  *ret_matuse   = NULL;
  *ret_matmap   = NULL;
  *ret_alen     = 0;
  return status;
}


/* get_dsq_z()
 * this abstracts residue-fetching from either a sq array or a previous MSA;
 * one and only one of <sq>, <msa> is non-<NULL>;
 * get the digital residue corresponding to tr[idx]->i[z].
 */
static ESL_DSQ
get_dsq_z(ESL_SQ **sq, const ESL_MSA *premsa, P7_TRACE **tr, int idx, int z)
{
  return ( (premsa == NULL) ? sq[idx]->dsq[tr[idx]->i[z]] : premsa->ax[idx][tr[idx]->i[z]]);
}

/* make_digital_msa()
 * Create a new digital MSA, given traces <tr> for digital <sq> or for
 * a digital <premsa>.  (One and only one of <sq>,<premsa> are
 * non-<NULL>.
 * The traces may either be profile traces or core traces;
 * core traces may contain X "states" for fragments.
 * 
 *  matmap[k] = apos of match k, in digital coords:  matmap[1..M] = [1..alen]
 */

static int
make_digital_msa(ESL_SQ **sq, const ESL_MSA *premsa, P7_TRACE **tr, int nseq, const int *matuse, const int *matmap, int M, int alen, int optflags, ESL_MSA **ret_msa)
{
  const ESL_ALPHABET *abc = (sq == NULL) ? premsa->abc : sq[0]->abc;
  ESL_MSA      *msa = NULL;
  int           idx;
  int           apos;
  int           z;
  int           status;

  if ((msa = esl_msa_CreateDigital(abc, nseq, alen)) == NULL) { status = eslEMEM; goto ERROR;  }
  
  for (idx = 0; idx < nseq; idx++)
    {
      msa->ax[idx][0]      = eslDSQ_SENTINEL;
      for (apos = 1; apos <= alen; apos++) msa->ax[idx][apos] = esl_abc_XGetGap(abc);
      msa->ax[idx][alen+1] = eslDSQ_SENTINEL;

      apos = 1;
      for (z = 0; z < tr[idx]->N; z++)
	{
	  switch (tr[idx]->st[z]) {
	  case p7T_M:
	    msa->ax[idx][matmap[tr[idx]->k[z]]] = get_dsq_z(sq, premsa, tr, idx, z);
	    apos = matmap[tr[idx]->k[z]] + 1;
	    break;

	  case p7T_D:
	    if (matuse[tr[idx]->k[z]]) /* bug h77: if all col is deletes, do nothing; do NOT overwrite a column */
	      msa->ax[idx][matmap[tr[idx]->k[z]]] = esl_abc_XGetGap(abc); /* overwrites ~ in Dk column on X->Dk */
	    apos = matmap[tr[idx]->k[z]] + 1;
	    break;

	  case p7T_I:
	    if ( !(optflags & p7_TRIM) || (tr[idx]->k[z] != 0 && tr[idx]->k[z] != M)) {
	      msa->ax[idx][apos] = get_dsq_z(sq, premsa, tr, idx, z);
	      apos++;
	    }
	    break;
	    
	  case p7T_N:
	  case p7T_C:
	    if (! (optflags & p7_TRIM) && tr[idx]->i[z] > 0) {
	      msa->ax[idx][apos] = get_dsq_z(sq, premsa, tr, idx, z);
	      apos++;
	    }
	    break;
	    
	  case p7T_E:
	    apos = matmap[M]+1;	/* set position for C-terminal tail */
	    break;
	    
	  case p7T_X: 
	    /* Mark fragments (B->X and X->E containing core traces): 
	     * convert flanks from gaps to ~ 
	     */
	    if (tr[idx]->st[z-1] == p7T_B)
	      { /* B->X leader. This is a core trace and a fragment. Convert leading gaps to ~ */
		/* to set apos for an initial Ik: peek at next state for B->X->Ik; superfluous for ->{DM}k: */
		for (apos = 1; apos <= matmap[tr[idx]->k[z+1]]; apos++)
		  msa->ax[idx][apos] = esl_abc_XGetMissing(abc);
		/* tricky! apos is now exactly where it needs to be for X->Ik. all other cases except B->X->Ik set their own apos */
	      }
	    else if (tr[idx]->st[z+1] == p7T_E) 
	      { /* X->E trailer. This is a core trace and a fragment. Convert trailing gaps to ~ */
		/* don't need to set apos for trailer. There can't be any more residues in a core trace once we hit X->E */
		for (; apos <= alen; apos++)
		  msa->ax[idx][apos] = esl_abc_XGetMissing(abc);
	      }
	    else ESL_XEXCEPTION(eslECORRUPT, "make_digital_msa(): X state in unexpected position in trace"); 
	      
	    break;

	  default:
	    break;
	  }
	}
    }

  msa->nseq = nseq;
  msa->alen = alen;
  *ret_msa = msa;
  return eslOK;

 ERROR:
  if (msa) esl_msa_Destroy(msa);
  *ret_msa = NULL;
  return status;
}

  
/* make_text_msa()
 * Create a new text MSA, given traces <tr> for digital <sq> or for a digital <premsa>.
 * (One and only one of <sq>,<premsa> are non-<NULL>.
 * 
 * The reason to make a text-mode MSA rather than let Easel handle printing a digital
 * MSA is to impose HMMER's standard representation on gap characters and insertions:
 * at inserts, gaps are '.' and residues are lower-case, whereas at matches, gaps are '-'
 * and residues are upper case.
 *
 * Also see comments in make_digital_msa(), above.
 */
static int
make_text_msa(ESL_SQ **sq, const ESL_MSA *premsa, P7_TRACE **tr, int nseq, const int *matuse, const int *matmap, int M, int alen, int optflags, ESL_MSA **ret_msa)
{
  const ESL_ALPHABET *abc = (sq == NULL) ? premsa->abc : sq[0]->abc;
  ESL_MSA      *msa = NULL;
  int           idx;
  int           apos;
  int           z;
  int           k;
  int           status;

  if ((msa = esl_msa_Create(nseq, alen)) == NULL) { status = eslEMEM; goto ERROR; }

  for (idx = 0; idx < nseq; idx++)
    {
      for (apos = 0; apos < alen; apos++) msa->aseq[idx][apos] = '.';
      for (k    = 1; k    <= M;   k++)    if (matuse[k]) msa->aseq[idx][-1+matmap[k]] = '-';
      msa->aseq[idx][apos] = '\0';

      apos = 0;
      for (z = 0; z < tr[idx]->N; z++)
	{
	  switch (tr[idx]->st[z]) {
	  case p7T_M:
	    msa->aseq[idx][-1+matmap[tr[idx]->k[z]]] = toupper(abc->sym[get_dsq_z(sq, premsa, tr, idx, z)]);
	    apos = matmap[tr[idx]->k[z]]; /* i.e. one past the match column. remember, text mode is 0..alen-1 */
	    break;

	  case p7T_D:
	    if (matuse[tr[idx]->k[z]]) /* bug #h77: if all column is deletes, do nothing; do NOT overwrite a column */
	      msa->aseq[idx][-1+matmap[tr[idx]->k[z]]] = '-';  /* overwrites ~ in Dk column on X->Dk */
	    apos = matmap[tr[idx]->k[z]];
	    break;

	  case p7T_I:
	    if ( !(optflags & p7_TRIM) || (tr[idx]->k[z] != 0 && tr[idx]->k[z] != M)) {
	      msa->aseq[idx][apos] = tolower(abc->sym[get_dsq_z(sq, premsa, tr, idx, z)]);
	      apos++;
	    }
	    break;
	    
	  case p7T_N:
	  case p7T_C:
	    if (! (optflags & p7_TRIM) && tr[idx]->i[z] > 0) {
	      msa->aseq[idx][apos] = tolower(abc->sym[get_dsq_z(sq, premsa, tr, idx, z)]);
	      apos++;
	    }
	    break;
	    
	  case p7T_E:
	    apos = matmap[M];	/* set position for C-terminal tail */
	    break;

	  case p7T_X:
	    /* Mark fragments (B->X and X->E containing core traces): 
	     * convert flanks from gaps to ~ 
	     */
	    if (tr[idx]->st[z-1] == p7T_B)
	      { /* B->X leader. This is a core trace and a fragment. Convert leading gaps to ~ */
		for (apos = 0; apos < matmap[tr[idx]->k[z+1]]; apos++)
		  msa->aseq[idx][apos] = '~';
		/* tricky; apos exactly where it must be for X->Ik; see comments in make_digital_msa() */
	      }
	    else if (tr[idx]->st[z+1] == p7T_E) 
	      { /* X->E trailer. This is a core trace and a fragment. Convert trailing gaps to ~ */
		for (;  apos < alen; apos++)
		  msa->aseq[idx][apos] = '~';
	      }
	    else ESL_XEXCEPTION(eslECORRUPT, "make_text_msa(): X state in unexpected position in trace"); 
	 
	    break;

	  default:
	    break;
	  }
	}
    }
  msa->nseq = nseq;
  msa->alen = alen;
  *ret_msa  = msa;
  return eslOK;

 ERROR:
  if (msa != NULL) esl_msa_Destroy(msa);
  *ret_msa = NULL;
  return status;
}


/* annotate_rf()
 * Synopsis: Add RF reference coordinate annotation line to new MSA.
 * Incept:   SRE, Fri Jan 16 09:30:08 2009 [Janelia]
 *
 * Purpose:  Create an RF reference coordinate annotation line that annotates the
 *           consensus columns: the columns associated with profile match states.
 * 
 *           Recall that msa->rf is <NULL> when unset/by default in an MSA;
 *           msa->rf[0..alen-1] = 'x' | '.' is the simplest convention;
 *           msa->rf is a NUL-terminated string (msa->rf[alen] = '\0')
 *
 * Args:     msa    - alignment to annotate (<msa->rf> is allocated, set)
 *           M      - profile length
 *           matuse - matuse[1..M] == TRUE | FALSE : is this match state represented
 *                    by a column in the alignment.
 *           matmap - matmap[1..M] == (1..alen): if matuse[k], then what alignment column
 *                    does state k map to.
 * 
 * Returns:  <eslOK> on success; msa->rf is set to an appropriate reference
 *           coordinate string.
 *
 * Throws:   <eslEMEM> on allocation failure.
 */
static int
annotate_rf(ESL_MSA *msa, int M, const int *matuse, const int *matmap)
{
  int apos, k;
  int status;

  ESL_ALLOC(msa->rf, sizeof(char) * (msa->alen+1));
  for (apos = 0; apos < msa->alen; apos++) 
    msa->rf[apos] = '.';
  msa->rf[msa->alen] = '\0';
  
  for (k = 1; k <= M; k++)
    if (matuse[k]) msa->rf[matmap[k]-1] = 'x'; /* watch off by one: rf[0..alen-1]; matmap[] = 1..alen */
  return eslOK;

 ERROR:
  return status;
}
  

/* annotate_mm()
 * Synopsis: Add MM reference coordinate annotation line to new MSA.
 *
 * Purpose:  Create an MM Model Mask annotation line that annotates the
 *           consensus columns: the columns associated with profile match states.
 *
 *           Recall that msa->mm is <NULL> when unset/by default in an MSA;
 *           msa->mm[0..alen-1] = 'm' | '.' is the simplest convention;
 *           msa->mm is a NUL-terminated string (msa->mm[alen] = '\0')
 *
 * Args:     msa    - alignment to annotate (<msa->rf> is allocated, set)
 *           M      - profile length
 *           matuse - matuse[1..M] == TRUE | FALSE : is this match state represented
 *                    by a column in the alignment.
 *           matmap - matmap[1..M] == (1..alen): if matuse[k], then what alignment column
 *                    does state k map to.
 *
 * Returns:  <eslOK> on success; msa->mm is set to an appropriate model mask
 *           coordinate string.
 *
 * Throws:   <eslEMEM> on allocation failure.
 */
static int
annotate_mm(ESL_MSA *msa, P7_HMM * hmm, const int *matuse, const int *matmap)
{
  int apos, k;
  int status;

  if (hmm->mm == NULL) return eslOK;  //nothing to do

  ESL_ALLOC(msa->mm, sizeof(char) * (msa->alen+1));
  for (apos = 0; apos < msa->alen; apos++)
    msa->mm[apos] = '.';
  msa->mm[msa->alen] = '\0';

  for (k = 0; k < hmm->M; k++)
    if (matuse[k])
      msa->mm[matmap[k]-1] = hmm->mm[k];
  return eslOK;

 ERROR:
  return status;
}

/* annotate_posterior_probability()
 * Synopsis:  Add posterior probability annotation lines to new MSA.
 */
static int
annotate_posterior_probability(ESL_MSA *msa, P7_TRACE **tr, const int *matmap, int M, int optflags)
{
  double *totp   = NULL;	/* total posterior probability in column <apos>: [0..alen-1] */
  int    *matuse = NULL;	/* #seqs with pp annotation in column <apos>: [0..alen-1] */
  int     idx;    		/* counter over sequences [0..nseq-1] */
  int     apos;			/* counter for alignment columns: pp's are [0..alen-1] (unlike ax) */
  int     z;			/* counter over trace positions [0..tr->N-1] */
  int     status;

  /* Determine if any of the traces have posterior probability annotation. */
  for (idx = 0; idx < msa->nseq; idx++)
    if (tr[idx]->pp != NULL) break;
  if (idx == msa->nseq) return eslOK;

  ESL_ALLOC(matuse, sizeof(double) * (msa->alen)); esl_vec_ISet(matuse, msa->alen, 0);
  ESL_ALLOC(totp,   sizeof(double) * (msa->alen)); esl_vec_DSet(totp,   msa->alen, 0.0);

  ESL_ALLOC(msa->pp, sizeof(char *) * msa->sqalloc);
  for (idx = 0; idx < msa->nseq; idx++)
    {
      if (tr[idx]->pp == NULL) { msa->pp[idx] = NULL; continue; }

      ESL_ALLOC(msa->pp[idx], sizeof(char) * (msa->alen+1));
      for (apos = 0; apos < msa->alen; apos++) msa->pp[idx][apos] = '.';
      msa->pp[idx][msa->alen] = '\0';

      apos = 0;
      for (z = 0; z < tr[idx]->N; z++)
	{
	  switch (tr[idx]->st[z]) {
	  case p7T_M: 
	    msa->pp[idx][matmap[tr[idx]->k[z]]-1] = p7_alidisplay_EncodePostProb(tr[idx]->pp[z]);  
	    totp  [matmap[tr[idx]->k[z]]-1]+= tr[idx]->pp[z];
	    matuse[matmap[tr[idx]->k[z]]-1]++;
	  case p7T_D:
	    apos = matmap[tr[idx]->k[z]]; 
	    break;

	  case p7T_I:
	    if ( !(optflags & p7_TRIM) || (tr[idx]->k[z] != 0 && tr[idx]->k[z] != M)) {
	      msa->pp[idx][apos] = p7_alidisplay_EncodePostProb(tr[idx]->pp[z]);  
	      apos++;
	    }
	    break;

	  case p7T_N:
	  case p7T_C:
	    if (! (optflags & p7_TRIM) && tr[idx]->i[z] > 0) {
	      msa->pp[idx][apos] = p7_alidisplay_EncodePostProb(tr[idx]->pp[z]);
	      apos++;
	    }
	    break;

	  case p7T_E:
	    apos = matmap[M];	/* set position for C-terminal tail */
	    break;
  
	  default:
	    break;
	  }
	}
    }
  for (; idx < msa->sqalloc; idx++) msa->pp[idx] = NULL; /* for completeness, following easel MSA conventions, but should be a no-op: nseq==sqalloc */

  /* Consensus posterior probability annotation: only on match columns */
  ESL_ALLOC(msa->pp_cons, sizeof(char) * (msa->alen+1));
  for (apos = 0; apos < msa->alen; apos++) msa->pp_cons[apos] = '.';
  msa->pp_cons[msa->alen] = '\0';
  for (apos = 0; apos < msa->alen; apos++)
    if (matuse[apos]) msa->pp_cons[apos] = p7_alidisplay_EncodePostProb( totp[apos] / (double) matuse[apos]);
  
  free(matuse);
  free(totp);
  return eslOK;

 ERROR:
  if (matuse  != NULL) free(matuse);
  if (totp    != NULL) free(totp);  
  if (msa->pp != NULL) esl_Free2D((void **) msa->pp, msa->sqalloc);
  return status;
}


/* Function:  rejustify_insertions_digital()
 * Synopsis:  
 * Incept:    SRE, Thu Oct 23 13:06:12 2008 [Janelia]
 *
 * Purpose:   
 *
 * Args:      msa -     alignment to rejustify
 *                      digital mode: ax[0..nseq-1][1..alen] and abc is valid
 *                      text mode:    aseq[0..nseq-1][0..alen-1]			
 *            inserts - # of inserted columns following node k, for k=0.1..M
 *                      inserts[0] is for N state; inserts[M] is for C state
 *            matmap  - index of column associated with node k [k=0.1..M; matmap[0] = 0]
 *                      this is an alignment column index 1..alen, same offset as <ax>
 *                      if applied to text mode aseq or annotation, remember to -1
 *                      if no residues use match state k, matmap[k] is the
 *                      index of the last column used before node k's columns
 *                      start: thus matmap[k]+1 is always the start of 
 *                      node k's insertion (if any).
 *            matuse  - TRUE if an alignment column is associated with node k: [k=0.1..M; matuse[0] = 0]. 
 *                      if matuse[k] == 0, every sequence deleted at node k,
 *                      and we're collapsing the column rather than showing all
 *                      gaps.
 *                      
 * Note:      The insertion for node k is of length <inserts[k]> columns,
 *            and in 1..alen coords it runs from
 *            matmap[k]+1 .. matmap[k+1]-matuse[k+1].
 *            
 *
 * Returns:   
 *
 * Throws:    (no abnormal error conditions)
 *
 * Xref:      
 */
static int
rejustify_insertions_digital(ESL_MSA *msa, const int *inserts, const int *matmap, const int *matuse, int M)
{
  int idx;
  int k;
  int apos;
  int nins;
  int npos, opos;

  for (idx = 0; idx < msa->nseq; idx++)
    {
      for (k = 0; k < M; k++)
	if (inserts[k] > 1) 
	  {
	    for (nins = 0, apos = matmap[k]+1; apos <= matmap[k+1]-matuse[k+1]; apos++)
	      if (esl_abc_XIsResidue(msa->abc, msa->ax[idx][apos])) nins++;

	    if (k == 0) nins = 0;    /* N-terminus is right justified */
	    else        nins /= 2;   /* split in half; nins now = # of residues left left-justified  */
	    
	    opos = npos = matmap[k+1]-matuse[k+1];
	    while (opos >= matmap[k]+1+nins) {
	      if (esl_abc_XIsGap(msa->abc, msa->ax[idx][opos])) opos--;
	      else {
		msa->ax[idx][npos] = msa->ax[idx][opos];
		if (msa->pp != NULL && msa->pp[idx] != NULL) msa->pp[idx][npos-1] = msa->pp[idx][opos-1];
		npos--;
		opos--;
	      }		
	    }
	    while (npos >= matmap[k]+1+nins) {
	      msa->ax[idx][npos] = esl_abc_XGetGap(msa->abc);
	      if (msa->pp != NULL && msa->pp[idx] != NULL) msa->pp[idx][npos-1] = '.';
	      npos--;
	    }
	  }
    }
  return eslOK;
}

static int
rejustify_insertions_text(const ESL_ALPHABET *abc, ESL_MSA *msa, const int *inserts, const int *matmap, const int *matuse, int M)
{
  int idx;
  int k;
  int apos;
  int nins;
  int npos, opos;

  for (idx = 0; idx < msa->nseq; idx++)
    {
      for (k = 0; k < M; k++)
	if (inserts[k] > 1) 
	  {
	    for (nins = 0, apos = matmap[k]; apos < matmap[k+1]-matuse[k+1]; apos++)
	      if (esl_abc_CIsResidue(abc, msa->aseq[idx][apos])) nins++;

	    if (k == 0) nins = 0;    /* N-terminus is right justified */
	    else        nins /= 2;   /* split in half; nins now = # of residues left left-justified  */
	    
	    opos = npos = -1+matmap[k+1]-matuse[k+1];
	    while (opos >= matmap[k]+nins) {
	      if (esl_abc_CIsGap(abc, msa->aseq[idx][opos])) opos--;
	      else {
		msa->aseq[idx][npos] = msa->aseq[idx][opos];
		if (msa->pp != NULL && msa->pp[idx] != NULL) msa->pp[idx][npos] = msa->pp[idx][opos];
		npos--;
		opos--;
	      }		
	    }
	    while (npos >= matmap[k]+nins) {
	      msa->aseq[idx][npos] = '.';
	      if (msa->pp != NULL && msa->pp[idx] != NULL) msa->pp[idx][npos] = '.';
	      npos--;
	    }
	  }
    }
  return eslOK;
}
/*---------------- end, internal functions ----------------------*/


/*****************************************************************
 * 3. Test driver
 *****************************************************************/

#ifdef p7TRACEALIGN_TRACESTATS_TESTDRIVE
/*
  gcc -o p7_tracealign_tracestats_test -msse2 -std=gnu99 -g -O2 -I. -L. -I../easel -L../easel -Dp7TRACEALIGN_TRACESTATS_TESTDRIVE tracealign.c -lhmmer -leasel -lm
  ./p7_tracealign_tracestats_test ../tutorial/SNORD96.hmm ../tutorial/SNORD96.sto
*/

#include "p7_config.h"

#include <stdio.h>
#include <stdlib.h>
#include <string.h>

#include "easel.h"
#include "esl_alphabet.h"
#include "esl_getopts.h"
#include "esl_msa.h"
#include "esl_msafile.h"
#include "esl_sq.h"
#include "esl_sqio.h"
#include "esl_vectorops.h"

#include "hmmer.h"

static ESL_OPTIONS options[] = {
  /* name             type        default      env  range   toggles   reqs  incomp               help                                          docgroup*/
  { "-h",          eslARG_NONE,     FALSE,     NULL, NULL,   NULL,    NULL,  NULL, "show brief help on version and usage",                              1 },
  { "-o",          eslARG_OUTFILE,   NULL,     NULL, NULL,   NULL,    NULL,  NULL, "output alignment to file <f>, not stdout",                          1 },
  { "--trim",      eslARG_NONE,     FALSE,     NULL, NULL,   NULL,    NULL,  NULL, "trim terminal tails of nonaligned residues from alignment",         2 },
  { "--amino",     eslARG_NONE,     FALSE,     NULL, NULL,   NULL,    NULL,  NULL, "assert <seqfile>, <hmmfile> both protein: no autodetection",  2 },
  { "--dna",       eslARG_NONE,     FALSE,     NULL, NULL,   NULL,    NULL,  NULL, "assert <seqfile>, <hmmfile> both DNA: no autodetection",      2 },
  { "--rna",       eslARG_NONE,     FALSE,     NULL, NULL,   NULL,    NULL,  NULL, "assert <seqfile>, <hmmfile> both RNA: no autodetection",      2 },
  { "--informat",  eslARG_STRING,    NULL,     NULL, NULL,   NULL,    NULL,  NULL, "assert <seqfile> is in format <s>: no autodetection",            2 },
  { "--outformat", eslARG_STRING, "Stockholm", NULL, NULL,   NULL,    NULL,  NULL, "output alignment in format <s>",                                    2 },
  {  0, 0, 0, 0, 0, 0, 0, 0, 0, 0 },
};


static char usage[]  = "[-options] <hmmfile> <seqfile>";
static char banner[] = "test driver for P7TRACE_SEQALIGNSTATS";

int
main(int argc, char **argv)
{

  ESL_GETOPTS  *go      = NULL;
  char         *hmmfile = NULL; /* HMM file name                   */
  char         *seqfile = NULL; /* sequence file name              */
  int           infmt   = eslSQFILE_UNKNOWN;
  int           outfmt  = eslMSAFILE_STOCKHOLM;
  P7_HMMFILE   *hfp     = NULL; /* open HMM file                   */
  ESL_SQFILE   *sqfp    = NULL; /* open sequence file              */
  char         *outfile = NULL;   /* output filename               */
  FILE         *ofp     = stdout; /* output stream                 */
  ESL_SQ      **sq      = NULL; /* array of sequences              */
  void         *p       = NULL; /* tmp ptr for reallocation        */
  int           nseq    = 0;  /* # of sequences in <seqfile>     */
  int           totseq  = 0;  /* # of seqs in all sources        */
  ESL_ALPHABET *abc     = NULL; /* alphabet (set from the HMM file)*/
  P7_HMM       *hmm     = NULL;
  ESL_MSA      *msa     = NULL; /* resulting multiple alignment    */
  int           msaopts = 0;  /* flags to p7_tracealign_Seqs()   */
  int           idx;    /* counter over seqs, traces       */
  int           status;   /* easel/hmmer return code         */
  char          errbuf[eslERRBUFSIZE];
  int j;

  float **pp;
  float **relent;
  float **scores;


  /* Parse the command line
   */
  go = esl_getopts_Create(options);
  if (esl_opt_ProcessCmdline(go, argc, argv) != eslOK) esl_fatal(argv[0], "Failed to parse command line: %s\n", go->errbuf);

  if (esl_opt_VerifyConfig(go)               != eslOK) esl_fatal(argv[0], "Error in configuration: %s\n",       go->errbuf);

  if (esl_opt_GetBoolean(go, "-h") )  {
    p7_banner (stdout, argv[0], banner);
    esl_usage (stdout, argv[0], usage);
    puts("\nBasic options:");
    esl_opt_DisplayHelp(stdout, go, 1, 2, 80);
    puts("\nLess common options:");
    esl_opt_DisplayHelp(stdout, go, 2, 2, 80);
  }


  if (esl_opt_ArgNumber(go) != 2)                      esl_fatal(argv[0], "Incorrect number of command line arguments.\n");


  hmmfile = esl_opt_GetArg(go, 1);
  seqfile = esl_opt_GetArg(go, 2);

  if (strcmp(hmmfile, "-") == 0 && strcmp(seqfile, "-") == 0)
    esl_fatal(argv[0], "Either <hmmfile> or <seqfile> may be '-' (to read from stdin), but not both.\n");

  msaopts |= p7_ALL_CONSENSUS_COLS; /* default as of 3.1 */
  if (esl_opt_GetBoolean(go, "--trim"))    msaopts |= p7_TRIM;

  /* If caller declared an input format, decode it
   */
  if (esl_opt_IsOn(go, "--informat")) {
    infmt = esl_sqio_EncodeFormat(esl_opt_GetString(go, "--informat"));
    if (infmt == eslSQFILE_UNKNOWN) esl_fatal(argv[0], "%s is not a recognized input sequence file format\n", esl_opt_GetString(go, "--informat"));
  }

  /* Determine output alignment file format */
  outfmt = esl_msafile_EncodeFormat(esl_opt_GetString(go, "--outformat"));
  if (outfmt == eslMSAFILE_UNKNOWN)    esl_fatal(argv[0], "%s is not a recognized output MSA file format\n", esl_opt_GetString(go, "--outformat"));

  /* Open output stream */
  if ( (outfile = esl_opt_GetString(go, "-o")) != NULL)
  {
    if ((ofp = fopen(outfile, "w")) == NULL)
      esl_fatal(argv[0], "failed to open -o output file %s for writing\n", outfile);
  }


  /* If caller forced an alphabet on us, create the one the caller wants
   */
  if      (esl_opt_GetBoolean(go, "--amino")) abc = esl_alphabet_Create(eslAMINO);
  else if (esl_opt_GetBoolean(go, "--dna"))   abc = esl_alphabet_Create(eslDNA);
  else if (esl_opt_GetBoolean(go, "--rna"))   abc = esl_alphabet_Create(eslRNA);

  /* Read one HMM, and make sure there's only one.
   */
  status = p7_hmmfile_OpenE(hmmfile, NULL, &hfp, errbuf);
  if      (status == eslENOTFOUND) p7_Fail("File existence/permissions problem in trying to open HMM file %s.\n%s\n", hmmfile, errbuf);
  else if (status == eslEFORMAT)   p7_Fail("File format problem in trying to open HMM file %s.\n%s\n",                hmmfile, errbuf);
  else if (status != eslOK)        p7_Fail("Unexpected error %d in opening HMM file %s.\n%s\n",                       status, hmmfile, errbuf);

  status = p7_hmmfile_Read(hfp, &abc, &hmm);
  if      (status == eslEFORMAT)   p7_Fail("Bad file format in HMM file %s:\n%s\n",          hfp->fname, hfp->errbuf);
  else if (status == eslEINCOMPAT) p7_Fail("HMM in %s is not in the expected %s alphabet\n", hfp->fname, esl_abc_DecodeType(abc->type));
  else if (status == eslEOF)       p7_Fail("Empty HMM file %s? No HMM data found.\n",        hfp->fname);
  else if (status != eslOK)        p7_Fail("Unexpected error in reading HMMs from %s\n",     hfp->fname);

  status = p7_hmmfile_Read(hfp, &abc, NULL);
  if      (status != eslEOF)       p7_Fail("HMM file %s does not contain just one HMM\n",    hfp->fname);
  p7_hmmfile_Close(hfp);


  /* Read digital sequences into an array (possibly concat'ed onto mapped seqs)
   */
  status = esl_sqfile_OpenDigital(abc, seqfile, infmt, NULL, &sqfp);
  if      (status == eslENOTFOUND) p7_Fail("Failed to open sequence file %s for reading\n",          seqfile);
  else if (status == eslEFORMAT)   p7_Fail("Sequence file %s is empty or misformatted\n",            seqfile);
  else if (status != eslOK)        p7_Fail("Unexpected error %d opening sequence file %s\n", status, seqfile);

  ESL_RALLOC(sq, p, sizeof(ESL_SQ *) * (totseq + 1));
  sq[totseq] = esl_sq_CreateDigital(abc);
  nseq = 0;
  while ((status = esl_sqio_Read(sqfp, sq[totseq+nseq])) == eslOK)
  {
    nseq++;
    ESL_RALLOC(sq, p, sizeof(ESL_SQ *) * (totseq+nseq+1));
    sq[totseq+nseq] = esl_sq_CreateDigital(abc);
  }
  if      (status == eslEFORMAT) esl_fatal("Parse failed (sequence file %s):\n%s\n",
             sqfp->filename, esl_sqfile_GetErrorBuf(sqfp));
  else if (status != eslEOF)     esl_fatal("Unexpected error %d reading sequence file %s", status, sqfp->filename);
  esl_sqfile_Close(sqfp);
  totseq += nseq;


  /* Remaining initializations, including trace array allocation
   */
  ESL_ALLOC(pp,     sizeof(float*) * totseq );
  ESL_ALLOC(relent, sizeof(float*) * totseq );
  ESL_ALLOC(scores, sizeof(float*) * totseq );
  for (idx = 0; idx < totseq; idx++) {
    ESL_ALLOC(pp[idx],     sizeof(float) * (1+sq[idx]->L));
    ESL_ALLOC(relent[idx], sizeof(float) * (1+sq[idx]->L));
    ESL_ALLOC(scores[idx], sizeof(float) * (1+sq[idx]->L));
  }

  p7_tracealign_getMSAandStats(hmm, sq, totseq, &msa, pp, relent, scores);

  esl_msafile_Write(ofp, msa, outfmt);

  for (idx = 0; idx < totseq; idx++) {
    printf("%s\n------------------\n", sq[idx]->name);
    for (j=1; j<=sq[idx]->L; j++) {
      printf("%d:  %.3f  %.3f  %.3f\n", j, pp[idx][j], relent[idx][j], scores[idx][j]);
    }
    printf("\n\n");
  }

  for (idx = 0; idx < totseq; idx++) {
    free(pp[idx]);
    free(relent[idx]);
    free(scores[idx]);
  }
  free(pp);
  free(relent);
  free(scores);

  for (idx = 0; idx <= totseq; idx++) esl_sq_Destroy(sq[idx]);    /* including sq[nseq] because we overallocated */
  free(sq);
  esl_msa_Destroy(msa);
  p7_hmm_Destroy(hmm);
  if (ofp != stdout) fclose(ofp);
  esl_alphabet_Destroy(abc);
  esl_getopts_Destroy(go);
  return eslOK;

 ERROR:
  return status;
}

#endif /*p7TRACE_SEQALIGNSTATS_TESTDRIVE*/
/*--------------------- end, test driver ------------------------*/
```
