## supplemental_material for "RNA structure prediction using positive and negative evolutionary information": x-hmmer2

```
#! /usr/bin/perl

# We assume that a HMMER2 build tree is in $top_builddir
# $top_srcdir is unused: pass "." or $top_builddir
#
# Example:
#   mkdir foo-test
#   ./x-hmmer2 ~/releases/hmmer-2.3.2 . foo-test test.list 1 Pfam-A.seed uniprot/trembl-shuf-10k test.out
#

use Benchmark qw(:hireswallclock) ;

$top_builddir = shift;
$top_srcdir   = shift;
$resultdir    = shift;
$tblfile      = shift;
$nthreads     = shift;
$querydb      = shift;
$targetdb     = shift;
$outfile      = shift;

$hmmbuild   = "$top_builddir/src/hmmbuild";
$hmmsearch  = "$top_builddir/src/hmmsearch";
$opts       = "--cpu $nthreads";

if (! -d $top_builddir)                                 { die "didn't find HMMER2 build directory $top_builddir"; }
if (! -x $hmmbuild)                                     { die "didn't find hmmbuild executable $hmmbuild"; }
if (! -x $hmmsearch)                                    { die "didn't find hmmsearch executable $hmmsearch"; }
if ($top_srcdir ne "." && $top_srcdir ne $top_builddir) { die "$top_srcdir is unused. pass ."; }
if (! -e $resultdir)                                    { die "$resultdir doesn't exist"; }

open(OUTFILE,">$outfile") || die "failed to open output $outfile";
open(TABLE, "$tblfile")   || die "failed to open work unit list $tblfile";

$output = `esl-seqstat $targetdb | grep "^Total"`;
if ($?) { die("esl-seqstat failed"); }
if ($output =~ /^Total \# residues:\s+(\d+)/) { $L = $1; }

$n = 0;
MSA:
while (<TABLE>) 
{
    if (/(\S+)/) 
    {
	$n++;
	$msaname = $1;

	# Fetch the query MSA (.sto file)
	$output = `esl-afetch -o $resultdir/$msaname.sto $querydb $msaname`;
	if ($?) { print "FAILED: esl-afetch on $msaname\n"; next MSA; }

	# Build an HMM in local mode (.hmm file)
	$output = `$hmmbuild -F --amino $resultdir/$msaname.hmm $resultdir/$msaname.sto`;
	if ($?) { print("FAILED: hmmbuild on $msaname\n"); next MSA;}

	$output = `grep "^LENG" $resultdir/$msaname.hmm`;
	if ($?) { print("FAILED: grep on $msaname\n"); next MSA;}
	if ($output =~ /^LENG\s+(\d+)/) { $M = $1;}

	# Warmup. (An untimed run, to encourage filesystem to cache the target database.)
	if ($n == 1) { 	$output = `$hmmsearch $opts $resultdir/$msaname.hmm $targetdb 2>&1`; }

	$t0 = Benchmark->new;
	$output = `$hmmsearch $opts $resultdir/$msaname.hmm $targetdb 2>&1`;
	if ($?) { print("FAILED: hmmsearch on $msaname\n"); next MSA; }
	$t1 = Benchmark->new;

	# Get the wall clock time.
	$td = timediff($t1, $t0);
	$walltime = $td->real;

	$mcs = $L / 1000000 / $walltime * $M;
	printf OUTFILE "%-15s %5d %10.1f %12.2f\n", $msaname, $M, $mcs, $walltime;
	
	unlink "$resultdir/$msaname.sto";
	unlink "$resultdir/$msaname.hmm";
    }
}
close OUTFILE;
close TABLE;
```
