## supplemental_material for "RNA structure prediction using positive and negative evolutionary information": x-hmmsearch

```
#! /usr/bin/perl

# We assume that a HMMER3 build tree is in $top_builddir, with binaries in src/ subdir of it
# $top_srcdir is unused: pass "." or $top_builddir
#
# Example:
#   mkdir foo-test
#   ./x-hmmsearch ~/src/hmmer/trunk/build-icc-mpi . foo-test test.list 1 Pfam-A.seed uniprot/trembl-shuf-1M test.out
#

use Benchmark qw(:hireswallclock) ;

$top_builddir = shift;
$top_srcdir   = shift;
$resultdir    = shift;
$tblfile      = shift;
$nthreads     = shift;
$querydb      = shift;
$targetdb     = shift;
$outfile      = shift;

$esl_afetch  = "$top_builddir/easel/miniapps/esl-afetch";
$hmmbuild    = "$top_builddir/src/hmmbuild";
$hmmsearch   = "$top_builddir/src/hmmsearch";

open(OUTFILE,">$outfile") || die "failed to open $outfile";
open(TABLE, "$tblfile")   || die "failed to open $tblfile";

$output = `esl-seqstat $targetdb | grep "^Total"`;
if ($?) { die("esl-seqstat failed"); }
if ($output =~ /^Total \# residues:\s+(\d+)/) { $L = $1; }

$n=0;
MSA:
while (<TABLE>) 
{
    if (/(\S+)/) 
    {
	$n++;
	$msaname = $1;

	# Fetch the query MSA (.sto file)
	`$esl_afetch -o $resultdir/$msaname.sto $querydb $msaname > /dev/null`;
	if ($? != 0) { print "FAILED: $esl_afetch on $msaname\n"; next MSA; }

	# Build a model (.hmm file)
	$output = `$hmmbuild $resultdir/$msaname.hmm $resultdir/$msaname.sto`;
	if ($?) { print("FAILED: $hmmbuild  on $msaname\n"); next MSA; }

	# We need model length, to calculate normalized Mc/s units
	if ($output =~ /^\d+\s+\S+\s+\d+\s+\d+\s+(\d+)/m) { $M = $1; }

	# Warmup. (An untimed run, to encourage filesystem to cache the target database.)
	if ($n==1) { `$hmmsearch --cpu $nthreads $resultdir/$msaname.hmm $targetdb > /dev/null`; }

	# Time hmmsearch (running the requested number of threads)
	$t0 = Benchmark->new;
	`$hmmsearch --cpu $nthreads $resultdir/$msaname.hmm $targetdb > /dev/null`;
	if ($?) { print("FAILED: $hmmsearch on $msaname\n"); next MSA; }
	$t1 = Benchmark->new;

	# Get the wall clock time.
	$td = timediff($t1, $t0);
	$walltime = $td->real;

	$mcs = $L / 1000000 / $walltime * $M;
	printf OUTFILE "%-15s %5d %10.1f %12.2f\n", $msaname, $M, $mcs, $walltime;
	
	unlink "$resultdir/$msaname.sto";
	unlink "$resultdir/$msaname.hmm";
    }
}
close TABLE;
close OUTFILE;
```
