## supplemental_material for "RNA structure prediction using positive and negative evolutionary information": 2OG-FeII_Oxy_3-nt.hmm

```
HMMER3/f [3.1b2 | February 2015]
NAME  2OG-FeII_Oxy_3
LENG  315
MAXL  460
ALPH  DNA
RF    no
MM    no
CONS  yes
CS    no
MAP   yes
DATE  Sun May 24 19:35:19 2015
NSEQ  10
EFFN  2.104492
CKSUM 2445899954
STATS LOCAL MSV      -10.9419  0.70331
STATS LOCAL VITERBI  -12.6195  0.70331
STATS LOCAL FORWARD   -4.5577  0.70331
HMM          A        C        G        T   
            m->m     m->i     m->d     i->m     i->i     d->m     d->d
  COMPO   1.59876  1.25236  1.23561  1.50794
          1.38629  1.38629  1.38629  1.38629
          0.04758  3.76224  3.76224  1.46634  0.26236  0.00000        *
      1   2.16934  0.63500  2.28846  1.36888      1 c - - -
          1.38629  1.38629  1.38629  1.38629
          0.04758  3.76224  3.76224  1.46634  0.26236  1.09861  0.40547
      2   2.35771  2.16224  2.45792  0.35001      2 t - - -
          1.38629  1.38629  1.38629  1.38629
          0.04758  3.76224  3.76224  1.46634  0.26236  1.09861  0.40547
      3   2.04879  1.98622  0.49094  2.10503      3 g - - -
          1.38629  1.38629  1.38629  1.38629
          0.04758  3.76224  3.76224  1.46634  0.26236  1.09861  0.40547
      4   1.86846  1.93996  1.30549  0.84190      4 t - - -
          1.38629  1.38629  1.38629  1.38629
          0.04758  3.76224  3.76224  1.46634  0.26236  1.09861  0.40547
      5   1.90362  2.06977  0.77496  1.33168      5 g - - -
          1.38629  1.38629  1.38629  1.38629
          0.04758  3.76224  3.76224  1.46634  0.26236  1.09861  0.40547
      6   1.94363  0.87529  1.31288  1.76591      6 c - - -
          1.38629  1.38629  1.38629  1.38629
          0.04758  3.76224  3.76224  1.46634  0.26236  1.09861  0.40547
      7   2.15378  0.55177  1.85421  1.88750      7 c - - -
          1.38629  1.38629  1.38629  1.38629
          0.04758  3.76224  3.76224  1.46634  0.26236  1.09861  0.40547
      8   2.35771  2.16224  2.45792  0.35001      8 t - - -
          1.38629  1.38629  1.38629  1.38629
          0.04758  3.76224  3.76224  1.46634  0.26236  1.09861  0.40547
      9   1.94577  0.86882  1.32125  1.76681      9 c - - -
          1.38629  1.38629  1.38629  1.38629
          0.04758  3.76224  3.76224  1.46634  0.26236  1.09861  0.40547
     10   0.26989  2.66415  2.48073  2.48657     10 a - - -
          1.38629  1.38629  1.38629  1.38629
          0.04758  3.76224  3.76224  1.46634  0.26236  1.09861  0.40547
     11   0.26989  2.66415  2.48073  2.48657     11 a - - -
          1.38629  1.38629  1.38629  1.38629
          0.04758  3.76224  3.76224  1.46634  0.26236  1.09861  0.40547
     12   2.51103  0.32003  2.63402  2.11283     12 c - - -
          1.38629  1.38629  1.38629  1.38629
          0.04758  3.76224  3.76224  1.46634  0.26236  1.09861  0.40547
     13   1.83960  2.55424  0.40682  2.32683     13 g - - -
          1.38629  1.38629  1.38629  1.38629
          0.04758  3.76224  3.76224  1.46634  0.26236  1.09861  0.40547
     14   2.35771  2.16224  2.45792  0.35001     14 t - - -
          1.38629  1.38629  1.38629  1.38629
          0.04758  3.76224  3.76224  1.46634  0.26236  1.09861  0.40547
     15   2.01389  0.72249  1.53185  1.80269     15 c - - -
          1.38629  1.38629  1.38629  1.38629
          0.04758  3.76224  3.76224  1.46634  0.26236  1.09861  0.40547
     16   1.41338  2.32425  0.62721  2.08147     16 g - - -
          1.38629  1.38629  1.38629  1.38629
          0.04758  3.76224  3.76224  1.46634  0.26236  1.09861  0.40547
     17   2.35771  2.16224  2.45792  0.35001     17 t - - -
          1.38629  1.38629  1.38629  1.38629
          0.04758  3.76224  3.76224  1.46634  0.26236  1.09861  0.40547
     18   1.45188  1.19813  1.31797  1.62743     18 c - - -
          1.38629  1.38629  1.38629  1.38629
          0.04758  3.76224  3.76224  1.46634  0.26236  1.09861  0.40547
     19   1.62880  1.19713  1.16131  1.66761     19 g - - -
          1.38629  1.38629  1.38629  1.38629
          0.04758  3.76224  3.76224  1.46634  0.26236  1.09861  0.40547
     20   1.60146  1.45205  1.08109  1.49128     20 g - - -
          1.38629  1.38629  1.38629  1.38629
          0.04758  3.76224  3.76224  1.46634  0.26236  1.09861  0.40547
     21   1.81880  1.43711  0.93297  1.57609     21 g - - -
          1.38629  1.38629  1.38629  1.38629
          0.04758  3.76224  3.76224  1.46634  0.26236  1.09861  0.40547
     22   2.51103  0.32003  2.63402  2.11283     22 c - - -
          1.38629  1.38629  1.38629  1.38629
          0.04758  3.76224  3.76224  1.46634  0.26236  1.09861  0.40547
     23   2.51103  0.32003  2.63402  2.11283     23 c - - -
          1.38629  1.38629  1.38629  1.38629
          0.04758  3.76224  3.76224  1.46634  0.26236  1.09861  0.40547
     24   1.82328  1.02535  1.37930  1.47806     24 c - - -
          1.38629  1.38629  1.38629  1.38629
          0.04758  3.76224  3.76224  1.46634  0.26236  1.09861  0.40547
     25   2.42794  2.88272  0.23894  2.68328     25 g - - -
          1.38629  1.38629  1.38629  1.38629
          0.04758  3.76224  3.76224  1.46634  0.26236  1.09861  0.40547
     26   2.42794  2.88272  0.23894  2.68328     26 g - - -
          1.38629  1.38629  1.38629  1.38629
          0.04758  3.76224  3.76224  1.46634  0.26236  1.09861  0.40547
     27   1.58255  1.10027  1.48148  1.45044     27 c - - -
          1.38629  1.38629  1.38629  1.38629
          0.04758  3.76224  3.76224  1.46634  0.26236  1.09861  0.40547
     28   1.12879  1.28085  1.60258  1.62254     28 a - - -
          1.38629  1.38629  1.38629  1.38629
          0.04758  3.76224  3.76224  1.46634  0.26236  1.09861  0.40547
     29   1.43445  1.85961  1.63202  0.89042     29 t - - -
          1.38629  1.38629  1.38629  1.38629
          0.04758  3.76224  3.76224  1.46634  0.26236  1.09861  0.40547
     30   2.05461  2.33449  0.48355  1.84259     30 g - - -
          1.38629  1.38629  1.38629  1.38629
          0.04758  3.76224  3.76224  1.46634  0.26236  1.09861  0.40547
     31   2.05724  2.33886  0.48036  1.85028     31 g - - -
          1.38629  1.38629  1.38629  1.38629
          0.04758  3.76224  3.76224  1.46634  0.26236  1.09861  0.40547
     32   0.62978  1.73369  2.02055  1.84465     32 a - - -
          1.38629  1.38629  1.38629  1.38629
          0.04758  3.76224  3.76224  1.46634  0.26236  1.09861  0.40547
     33   1.46539  1.47987  1.03616  1.67915     33 g - - -
          1.38629  1.38629  1.38629  1.38629
          0.04758  3.76224  3.76224  1.46634  0.26236  1.09861  0.40547
     34   2.51103  0.32003  2.63402  2.11283     34 c - - -
          1.38629  1.38629  1.38629  1.38629
          0.04758  3.76224  3.76224  1.46634  0.26236  1.09861  0.40547
     35   0.26989  2.66415  2.48073  2.48657     35 a - - -
          1.38629  1.38629  1.38629  1.38629
          0.04758  3.76224  3.76224  1.46634  0.26236  1.09861  0.40547
     36   2.51103  0.32003  2.63402  2.11283     36 c - - -
          1.38629  1.38629  1.38629  1.38629
          0.04758  3.76224  3.76224  1.46634  0.26236  1.09861  0.40547
     37   2.51103  0.32003  2.63402  2.11283     37 c - - -
          1.38629  1.38629  1.38629  1.38629
          0.04758  3.76224  3.76224  1.46634  0.26236  1.09861  0.40547
     38   2.51103  0.32003  2.63402  2.11283     38 c - - -
          1.38629  1.38629  1.38629  1.38629
          0.04758  3.76224  3.76224  1.46634  0.26236  1.09861  0.40547
     39   2.00701  0.73402  1.51356  1.79872     39 c - - -
          1.38629  1.38629  1.38629  1.38629
          0.04758  3.76224  3.76224  1.46634  0.26236  1.09861  0.40547
     40   2.35771  2.16224  2.45792  0.35001     40 t - - -
          1.38629  1.38629  1.38629  1.38629
          0.04758  3.76224  3.76224  1.46634  0.26236  1.09861  0.40547
     41   2.42794  2.88272  0.23894  2.68328     41 g - - -
          1.38629  1.38629  1.38629  1.38629
          0.04758  3.76224  3.76224  1.46634  0.26236  1.09861  0.40547
     42   2.42794  2.88272  0.23894  2.68328     42 g - - -
          1.38629  1.38629  1.38629  1.38629
          0.04758  3.76224  3.76224  1.46634  0.26236  1.09861  0.40547
     43   2.51103  0.32003  2.63402  2.11283     43 c - - -
          1.38629  1.38629  1.38629  1.38629
          0.04758  3.76224  3.76224  1.46634  0.26236  1.09861  0.40547
     44   0.26989  2.66415  2.48073  2.48657     44 a - - -
          1.38629  1.38629  1.38629  1.38629
          0.04758  3.76224  3.76224  1.46634  0.26236  1.09861  0.40547
     45   2.51103  0.32003  2.63402  2.11283     45 c - - -
          1.38629  1.38629  1.38629  1.38629
          0.04758  3.76224  3.76224  1.46634  0.26236  1.09861  0.40547
     46   2.35771  2.16224  2.45792  0.35001     46 t - - -
          1.38629  1.38629  1.38629  1.38629
          0.04758  3.76224  3.76224  1.46634  0.26236  1.09861  0.40547
     47   2.35771  2.16224  2.45792  0.35001     47 t - - -
          1.38629  1.38629  1.38629  1.38629
          0.04758  3.76224  3.76224  1.46634  0.26236  1.09861  0.40547
     48   2.51103  0.32003  2.63402  2.11283     48 c - - -
          1.38629  1.38629  1.38629  1.38629
          0.04758  3.76224  3.76224  1.46634  0.26236  1.09861  0.40547
     49   2.42794  2.88272  0.23894  2.68328     49 g - - -
          1.38629  1.38629  1.38629  1.38629
          0.04758  3.76224  3.76224  1.46634  0.26236  1.09861  0.40547
     50   0.26989  2.66415  2.48073  2.48657     50 a - - -
          1.38629  1.38629  1.38629  1.38629
          0.04758  3.76224  3.76224  1.46634  0.26236  1.09861  0.40547
     51   2.51103  0.32003  2.63402  2.11283     51 c - - -
          1.38629  1.38629  1.38629  1.38629
          0.04758  3.76224  3.76224  1.46634  0.26236  1.09861  0.40547
     52   0.26989  2.66415  2.48073  2.48657     52 a - - -
          1.38629  1.38629  1.38629  1.38629
          0.04758  3.76224  3.76224  1.46634  0.26236  1.09861  0.40547
     53   2.26251  0.51250  2.38603  1.58515     53 c - - -
          1.38629  1.38629  1.38629  1.38629
          0.04758  3.76224  3.76224  1.46634  0.26236  1.09861  0.40547
     54   2.00638  0.73510  1.51187  1.79836     54 c - - -
          1.38629  1.38629  1.38629  1.38629
          0.04758  3.76224  3.76224  1.46634  0.26236  1.09861  0.40547
     55   0.26989  2.66415  2.48073  2.48657     55 a - - -
          1.38629  1.38629  1.38629  1.38629
          0.04758  3.76224  3.76224  1.46634  0.26236  1.09861  0.40547
     56   0.26989  2.66415  2.48073  2.48657     56 a - - -
          1.38629  1.38629  1.38629  1.38629
          0.04758  3.76224  3.76224  1.46634  0.26236  1.09861  0.40547
     57   2.51103  0.32003  2.63402  2.11283     57 c - - -
          1.38629  1.38629  1.38629  1.38629
          0.04758  3.76224  3.76224  1.46634  0.26236  1.09861  0.40547
     58   2.42794  2.88272  0.23894  2.68328     58 g - - -
          1.38629  1.38629  1.38629  1.38629
          0.04758  3.76224  3.76224  1.46634  0.26236  1.09861  0.40547
     59   0.26989  2.66415  2.48073  2.48657     59 a - - -
          1.38629  1.38629  1.38629  1.38629
          0.04758  3.76224  3.76224  1.46634  0.26236  1.09861  0.40547
     60   1.83960  2.55424  0.40682  2.32683     60 g - - -
          1.38629  1.38629  1.38629  1.38629
          0.04758  3.76224  3.76224  1.46634  0.26236  1.09861  0.40547
     61   2.35771  2.16224  2.45792  0.35001     61 t - - -
          1.38629  1.38629  1.38629  1.38629
          0.04758  3.76224  3.76224  1.46634  0.26236  1.09861  0.40547
     62   1.74226  1.98782  2.12699  0.56443     62 t - - -
          1.38629  1.38629  1.38629  1.38629
          0.04758  3.76224  3.76224  1.46634  0.26236  1.09861  0.40547
     63   2.51103  0.32003  2.63402  2.11283     63 c - - -
          1.38629  1.38629  1.38629  1.38629
          0.04758  3.76224  3.76224  1.46634  0.26236  1.09861  0.40547
     64   1.15847  1.95137  1.10156  1.55305     64 g - - -
          1.38629  1.38629  1.38629  1.38629
          0.04758  3.76224  3.76224  1.46634  0.26236  1.09861  0.40547
     65   2.51103  0.32003  2.63402  2.11283     65 c - - -
          1.38629  1.38629  1.38629  1.38629
          0.04758  3.76224  3.76224  1.46634  0.26236  1.09861  0.40547
     66   1.80409  1.26456  1.09016  1.52855     66 g - - -
          1.38629  1.38629  1.38629  1.38629
          0.04758  3.76224  3.76224  1.46634  0.26236  1.09861  0.40547
     67   2.04545  1.97436  0.49559  2.09867     67 g - - -
          1.38629  1.38629  1.38629  1.38629
          0.04758  3.76224  3.76224  1.46634  0.26236  1.09861  0.40547
     68   2.35771  2.16224  2.45792  0.35001     68 t - - -
          1.38629  1.38629  1.38629  1.38629
          0.04758  3.76224  3.76224  1.46634  0.26236  1.09861  0.40547
     69   1.94701  0.86518  1.32600  1.76734     69 c - - -
          1.38629  1.38629  1.38629  1.38629
          0.04758  3.76224  3.76224  1.46634  0.26236  1.09861  0.40547
     70   0.62205  2.05642  2.01749  1.59822     70 a - - -
          1.38629  1.38629  1.38629  1.38629
          0.04758  3.76224  3.76224  1.46634  0.26236  1.09861  0.40547
     71   2.04425  1.97006  0.49729  2.09637     71 g - - -
          1.38629  1.38629  1.38629  1.38629
          0.04758  3.76224  3.76224  1.46634  0.26236  1.09861  0.40547
     72   2.14306  0.56205  1.83128  1.88088     72 c - - -
          1.38629  1.38629  1.38629  1.38629
          0.04758  3.76224  3.76224  1.46634  0.26236  1.09861  0.40547
     73   1.34385  0.82375  2.05128  1.76138     73 c - - -
          1.38629  1.38629  1.38629  1.38629
          0.04758  3.76224  3.76224  1.46634  0.26236  1.09861  0.40547
     74   2.35771  2.16224  2.45792  0.35001     74 t - - -
          1.38629  1.38629  1.38629  1.38629
          0.04758  3.76224  3.76224  1.46634  0.26236  1.09861  0.40547
     75   2.42794  2.88272  0.23894  2.68328     75 g - - -
          1.38629  1.38629  1.38629  1.38629
          0.04758  3.76224  3.76224  1.46634  0.26236  1.09861  0.40547
     76   2.51103  0.32003  2.63402  2.11283     76 c - - -
          1.38629  1.38629  1.38629  1.38629
          0.04758  3.76224  3.76224  1.46634  0.26236  1.09861  0.40547
     77   2.35771  2.16224  2.45792  0.35001     77 t - - -
          1.38629  1.38629  1.38629  1.38629
          0.04758  3.76224  3.76224  1.46634  0.26236  1.09861  0.40547
     78   1.90737  1.27708  0.89797  1.80010     78 g - - -
          1.38629  1.38629  1.38629  1.38629
          0.04758  3.76224  3.76224  1.46634  0.26236  1.09861  0.40547
     79   0.26989  2.66415  2.48073  2.48657     79 a - - -
          1.38629  1.38629  1.38629  1.38629
          0.04758  3.76224  3.76224  1.46634  0.26236  1.09861  0.40547
     80   2.26282  0.51215  2.38636  1.58585     80 c - - -
          1.38629  1.38629  1.38629  1.38629
          0.04758  3.76224  3.76224  1.46634  0.26236  1.09861  0.40547
     81   1.62344  0.95573  1.47502  1.66350     81 c - - -
          1.38629  1.38629  1.38629  1.38629
          0.04758  3.76224  3.76224  1.46634  0.26236  1.09861  0.40547
     82   2.51103  0.32003  2.63402  2.11283     82 c - - -
          1.38629  1.38629  1.38629  1.38629
          0.04758  3.76224  3.76224  1.46634  0.26236  1.09861  0.40547
     83   0.26989  2.66415  2.48073  2.48657     83 a - - -
          1.38629  1.38629  1.38629  1.38629
          0.04758  3.76224  3.76224  1.46634  0.26236  1.09861  0.40547
     84   2.42794  2.88272  0.23894  2.68328     84 g - - -
          1.38629  1.38629  1.38629  1.38629
          0.04758  3.76224  3.76224  1.46634  0.26236  1.09861  0.40547
     85   1.93581  1.49569  0.73833  1.87283     85 g - - -
          1.38629  1.38629  1.38629  1.38629
          0.04758  3.76224  3.76224  1.46634  0.26236  1.09861  0.40547
     86   1.24891  1.53848  1.44049  1.34070     86 a - - -
          1.38629  1.38629  1.38629  1.38629
          0.04758  3.76224  3.76224  1.46634  0.26236  1.09861  0.40547
     87   1.63017  1.47085  0.92462  1.72770     87 g - - -
          1.38629  1.38629  1.38629  1.38629
          0.04758  3.76224  3.76224  1.46634  0.26236  1.09861  0.40547
     88   1.82810  1.03196  1.33042  1.52047     88 c - - -
          1.38629  1.38629  1.38629  1.38629
          0.04758  3.76224  3.76224  1.46634  0.26236  1.09861  0.40547
     89   2.51103  0.32003  2.63402  2.11283     89 c - - -
          1.38629  1.38629  1.38629  1.38629
          0.04758  3.76224  3.76224  1.46634  0.26236  1.09861  0.40547
     90   1.64541  1.51837  0.88234  1.74763     90 g - - -
          1.38629  1.38629  1.38629  1.38629
          0.04758  3.76224  3.76224  1.46634  0.26236  1.09861  0.40547
     91   1.97233  1.68062  0.62996  1.95195     91 g - - -
          1.38629  1.38629  1.38629  1.38629
          0.04758  3.76224  3.76224  1.46634  0.26236  1.09861  0.40547
     92   0.71223  2.17478  1.37943  1.93727     92 a - - -
          1.38629  1.38629  1.38629  1.38629
          0.04758  3.76224  3.76224  1.46634  0.26236  1.09861  0.40547
     93   1.63086  1.47604  0.92050  1.72947     93 g - - -
          1.38629  1.38629  1.38629  1.38629
          0.09976  3.76224  2.63502  1.46634  0.26236  1.09861  0.40547
     94   1.99526  2.24902  0.53207  1.76532     94 g - - -
          1.38629  1.38629  1.38629  1.38629
          0.05006  3.71254  3.71254  1.46634  0.26236  1.62670  0.21887
     95   1.05668  1.14051  1.91693  1.68375     95 a - - -
          1.38629  1.38629  1.38629  1.38629
          0.05006  3.71254  3.71254  1.46634  0.26236  1.62670  0.21887
     96   1.57755  1.16035  1.26058  1.62630     96 c - - -
          1.38629  1.38629  1.38629  1.38629
          0.05006  3.71254  3.71254  1.46634  0.26236  0.49948  0.93356
     97   2.42794  2.88272  0.23894  2.68328     97 g - - -
          1.38629  1.38629  1.38629  1.38629
          0.04758  3.76224  3.76224  1.46634  0.26236  1.09861  0.40547
     98   2.42794  2.88272  0.23894  2.68328     98 g - - -
          1.38629  1.38629  1.38629  1.38629
          0.04758  3.76224  3.76224  1.46634  0.26236  1.09861  0.40547
     99   1.95690  0.76296  1.77391  1.50169     99 c - - -
          1.38629  1.38629  1.38629  1.38629
          0.04758  3.76224  3.76224  1.46634  0.26236  1.09861  0.40547
    100   2.42794  2.88272  0.23894  2.68328    100 g - - -
          1.38629  1.38629  1.38629  1.38629
          0.04758  3.76224  3.76224  1.46634  0.26236  1.09861  0.40547
    101   2.42794  2.88272  0.23894  2.68328    101 g - - -
          1.38629  1.38629  1.38629  1.38629
          0.04758  3.76224  3.76224  1.46634  0.26236  1.09861  0.40547
    102   1.81787  1.03208  1.53105  1.32781    102 c - - -
          1.38629  1.38629  1.38629  1.38629
          0.04758  3.76224  3.76224  1.46634  0.26236  1.09861  0.40547
    103   2.05856  2.34105  0.47876  1.85415    103 g - - -
          1.38629  1.38629  1.38629  1.38629
          0.04758  3.76224  3.76224  1.46634  0.26236  1.09861  0.40547
    104   1.68018  1.64579  1.99195  0.72491    104 t - - -
          1.38629  1.38629  1.38629  1.38629
          0.04758  3.76224  3.76224  1.46634  0.26236  1.09861  0.40547
    105   1.94132  0.88252  1.30359  1.76496    105 c - - -
          1.38629  1.38629  1.38629  1.38629
          0.04758  3.76224  3.76224  1.46634  0.26236  1.09861  0.40547
    106   2.35771  2.16224  2.45792  0.35001    106 t - - -
          1.38629  1.38629  1.38629  1.38629
          0.04758  3.76224  3.76224  1.46634  0.26236  1.09861  0.40547
    107   2.35771  2.16224  2.45792  0.35001    107 t - - -
          1.38629  1.38629  1.38629  1.38629
          0.04758  3.76224  3.76224  1.46634  0.26236  1.09861  0.40547
    108   2.51103  0.32003  2.63402  2.11283    108 c - - -
          1.38629  1.38629  1.38629  1.38629
          0.04758  3.76224  3.76224  1.46634  0.26236  1.09861  0.40547
    109   2.42794  2.88272  0.23894  2.68328    109 g - - -
          1.38629  1.38629  1.38629  1.38629
          0.04758  3.76224  3.76224  1.46634  0.26236  1.09861  0.40547
    110   0.26989  2.66415  2.48073  2.48657    110 a - - -
          1.38629  1.38629  1.38629  1.38629
          0.04758  3.76224  3.76224  1.46634  0.26236  1.09861  0.40547
    111   1.83054  2.54926  0.41038  2.32142    111 g - - -
          1.38629  1.38629  1.38629  1.38629
          0.04758  3.76224  3.76224  1.46634  0.26236  1.09861  0.40547
    112   2.35771  2.16224  2.45792  0.35001    112 t - - -
          1.38629  1.38629  1.38629  1.38629
          0.04758  3.76224  3.76224  1.46634  0.26236  1.09861  0.40547
    113   0.26989  2.66415  2.48073  2.48657    113 a - - -
          1.38629  1.38629  1.38629  1.38629
          0.04758  3.76224  3.76224  1.46634  0.26236  1.09861  0.40547
    114   2.51103  0.32003  2.63402  2.11283    114 c - - -
          1.38629  1.38629  1.38629  1.38629
          0.04758  3.76224  3.76224  1.46634  0.26236  1.09861  0.40547
    115   2.35771  2.16224  2.45792  0.35001    115 t - - -
          1.38629  1.38629  1.38629  1.38629
          0.04758  3.76224  3.76224  1.46634  0.26236  1.09861  0.40547
    116   2.42794  2.88272  0.23894  2.68328    116 g - - -
          1.38629  1.38629  1.38629  1.38629
          0.04758  3.76224  3.76224  1.46634  0.26236  1.09861  0.40547
    117   2.26282  0.51215  2.38636  1.58585    117 c - - -
          1.38629  1.38629  1.38629  1.38629
          0.04758  3.76224  3.76224  1.46634  0.26236  1.09861  0.40547
    118   2.51103  0.32003  2.63402  2.11283    118 c - - -
          1.38629  1.38629  1.38629  1.38629
          0.04758  3.76224  3.76224  1.46634  0.26236  1.09861  0.40547
    119   2.51103  0.32003  2.63402  2.11283    119 c - - -
          1.38629  1.38629  1.38629  1.38629
          0.04758  3.76224  3.76224  1.46634  0.26236  1.09861  0.40547
    120   1.92629  1.43714  0.77743  1.85076    120 g - - -
          1.38629  1.38629  1.38629  1.38629
          0.04758  3.76224  3.76224  1.46634  0.26236  1.09861  0.40547
    121   1.26913  1.80185  0.97432  1.73453    121 g - - -
          1.38629  1.38629  1.38629  1.38629
          0.04758  3.76224  3.76224  1.46634  0.26236  1.09861  0.40547
    122   1.10095  2.18846  0.88685  1.94209    122 g - - -
          1.38629  1.38629  1.38629  1.38629
          0.04758  3.76224  3.76224  1.46634  0.26236  1.09861  0.40547
    123   1.77865  0.55427  2.26098  1.88130    123 c - - -
          1.38629  1.38629  1.38629  1.38629
          0.04758  3.76224  3.76224  1.46634  0.26236  1.09861  0.40547
    124   0.26989  2.66415  2.48073  2.48657    124 a - - -
          1.38629  1.38629  1.38629  1.38629
          0.04758  3.76224  3.76224  1.46634  0.26236  1.09861  0.40547
    125   2.35771  2.16224  2.45792  0.35001    125 t - - -
          1.38629  1.38629  1.38629  1.38629
          0.04758  3.76224  3.76224  1.46634  0.26236  1.09861  0.40547
    126   2.51103  0.32003  2.63402  2.11283    126 c - - -
          1.38629  1.38629  1.38629  1.38629
          0.04758  3.76224  3.76224  1.46634  0.26236  1.09861  0.40547
    127   1.82408  0.53341  2.28516  1.89529    127 c - - -
          1.38629  1.38629  1.38629  1.38629
          0.04758  3.76224  3.76224  1.46634  0.26236  1.09861  0.40547
    128   2.42794  2.88272  0.23894  2.68328    128 g - - -
          1.38629  1.38629  1.38629  1.38629
          0.04758  3.76224  3.76224  1.46634  0.26236  1.09861  0.40547
    129   1.60909  1.96244  0.93579  1.31999    129 g - - -
          1.38629  1.38629  1.38629  1.38629
          0.04758  3.76224  3.76224  1.46634  0.26236  1.09861  0.40547
    130   1.73888  1.98705  2.12526  0.56602    130 t - - -
          1.38629  1.38629  1.38629  1.38629
          0.04758  3.76224  3.76224  1.46634  0.26236  1.09861  0.40547
    131   2.51103  0.32003  2.63402  2.11283    131 c - - -
          1.38629  1.38629  1.38629  1.38629
          0.04758  3.76224  3.76224  1.46634  0.26236  1.09861  0.40547
    132   1.91775  0.97854  1.18772  1.75860    132 c - - -
          1.38629  1.38629  1.38629  1.38629
          0.04758  3.76224  3.76224  1.46634  0.26236  1.09861  0.40547
    133   1.70946  1.93374  0.63559  1.93236    133 g - - -
          1.38629  1.38629  1.38629  1.38629
          0.04758  3.76224  3.76224  1.46634  0.26236  1.09861  0.40547
    134   1.72252  0.72361  2.09681  1.54395    134 c - - -
          1.38629  1.38629  1.38629  1.38629
          0.04758  3.76224  3.76224  1.46634  0.26236  1.09861  0.40547
    135   1.90325  1.11826  1.04028  1.76779    135 g - - -
          1.38629  1.38629  1.38629  1.38629
          0.04758  3.76224  3.76224  1.46634  0.26236  1.09861  0.40547
    136   1.61570  1.36089  1.01894  1.69369    136 g - - -
          1.38629  1.38629  1.38629  1.38629
          0.04758  3.76224  3.76224  1.46634  0.26236  1.09861  0.40547
    137   0.93246  1.52837  1.62192  1.65023    137 a - - -
          1.38629  1.38629  1.38629  1.38629
          0.04758  3.76224  3.76224  1.46634  0.26236  1.09861  0.40547
    138   1.94201  0.88032  1.30641  1.76524    138 c - - -
          1.38629  1.38629  1.38629  1.38629
          0.04758  3.76224  3.76224  1.46634  0.26236  1.09861  0.40547
    139   2.42794  2.88272  0.23894  2.68328    139 g - - -
          1.38629  1.38629  1.38629  1.38629
          0.04758  3.76224  3.76224  1.46634  0.26236  1.09861  0.40547
    140   0.98668  1.18126  1.95666  1.72055    140 a - - -
          1.38629  1.38629  1.38629  1.38629
          0.04758  3.76224  3.76224  1.46634  0.26236  1.09861  0.40547
    141   1.80678  1.16661  1.18792  1.51621    141 c - - -
          1.38629  1.38629  1.38629  1.38629
          0.04758  3.76224  3.76224  1.46634  0.26236  1.09861  0.40547
    142   2.42794  2.88272  0.23894  2.68328    142 g - - -
          1.38629  1.38629  1.38629  1.38629
          0.04758  3.76224  3.76224  1.46634  0.26236  1.09861  0.40547
    143   0.26989  2.66415  2.48073  2.48657    143 a - - -
          1.38629  1.38629  1.38629  1.38629
          0.04758  3.76224  3.76224  1.46634  0.26236  1.09861  0.40547
    144   1.83054  2.54926  0.41038  2.32142    144 g - - -
          1.38629  1.38629  1.38629  1.38629
          0.04758  3.76224  3.76224  1.46634  0.26236  1.09861  0.40547
    145   0.83509  1.66663  1.87212  1.49840    145 a - - -
          1.38629  1.38629  1.38629  1.38629
          0.04758  3.76224  3.76224  1.46634  0.26236  1.09861  0.40547
    146   0.71851  2.17266  1.36966  1.93480    146 a - - -
          1.38629  1.38629  1.38629  1.38629
          0.04758  3.76224  3.76224  1.46634  0.26236  1.09861  0.40547
    147   2.51103  0.32003  2.63402  2.11283    147 c - - -
          1.38629  1.38629  1.38629  1.38629
          0.04758  3.76224  3.76224  1.46634  0.26236  1.09861  0.40547
    148   1.87095  1.64588  1.72313  0.74513    148 t - - -
          1.38629  1.38629  1.38629  1.38629
          0.04758  3.76224  3.76224  1.46634  0.26236  1.09861  0.40547
    149   2.35771  2.16224  2.45792  0.35001    149 t - - -
          1.38629  1.38629  1.38629  1.38629
          0.04758  3.76224  3.76224  1.46634  0.26236  1.09861  0.40547
    150   2.51103  0.32003  2.63402  2.11283    150 c - - -
          1.38629  1.38629  1.38629  1.38629
          0.04758  3.76224  3.76224  1.46634  0.26236  1.09861  0.40547
    151   2.42794  2.88272  0.23894  2.68328    151 g - - -
          1.38629  1.38629  1.38629  1.38629
          0.04758  3.76224  3.76224  1.46634  0.26236  1.09861  0.40547
    152   0.93197  1.52917  1.62188  1.65036    152 a - - -
          1.38629  1.38629  1.38629  1.38629
          0.04758  3.76224  3.76224  1.46634  0.26236  1.09861  0.40547
    153   2.01205  0.72553  1.52700  1.80162    153 c - - -
          1.38629  1.38629  1.38629  1.38629
          0.04758  3.76224  3.76224  1.46634  0.26236  1.09861  0.40547
    154   2.42794  2.88272  0.23894  2.68328    154 g - - -
          1.38629  1.38629  1.38629  1.38629
          0.04758  3.76224  3.76224  1.46634  0.26236  1.09861  0.40547
    155   0.86796  1.34093  1.95302  1.73305    155 a - - -
          1.38629  1.38629  1.38629  1.38629
          0.04758  3.76224  3.76224  1.46634  0.26236  1.09861  0.40547
    156   2.16853  0.53814  1.88555  1.89662    156 c - - -
          1.38629  1.38629  1.38629  1.38629
          0.04758  3.76224  3.76224  1.46634  0.26236  1.09861  0.40547
    157   2.42794  2.88272  0.23894  2.68328    157 g - - -
          1.38629  1.38629  1.38629  1.38629
          0.04758  3.76224  3.76224  1.46634  0.26236  1.09861  0.40547
    158   2.35771  2.16224  2.45792  0.35001    158 t - - -
          1.38629  1.38629  1.38629  1.38629
          0.04758  3.76224  3.76224  1.46634  0.26236  1.09861  0.40547
    159   1.92651  1.43856  0.77645  1.85128    159 g - - -
          1.38629  1.38629  1.38629  1.38629
          0.04758  3.76224  3.76224  1.46634  0.26236  1.09861  0.40547
    160   1.89169  0.89508  1.74020  1.32755    160 c - - -
          1.38629  1.38629  1.38629  1.38629
          0.04758  3.76224  3.76224  1.46634  0.26236  1.09861  0.40547
    161   1.96595  1.65112  0.64584  1.93851    161 g - - -
          1.38629  1.38629  1.38629  1.38629
          0.04758  3.76224  3.76224  1.46634  0.26236  1.09861  0.40547
    162   1.58349  1.09298  1.48148  1.46004    162 c - - -
          1.38629  1.38629  1.38629  1.38629
          0.04758  3.76224  3.76224  1.46634  0.26236  1.09861  0.40547
    163   2.05429  2.33396  0.48394  1.84165    163 g - - -
          1.38629  1.38629  1.38629  1.38629
          0.04758  3.76224  3.76224  1.46634  0.26236  1.09861  0.40547
    164   1.34060  0.82634  2.05000  1.76068    164 c - - -
          1.38629  1.38629  1.38629  1.38629
          0.04758  3.76224  3.76224  1.46634  0.26236  1.09861  0.40547
    165   1.80841  1.14625  1.20959  1.51440    165 c - - -
          1.38629  1.38629  1.38629  1.38629
          0.04758  3.76224  3.76224  1.46634  0.26236  1.09861  0.40547
    166   2.42794  2.88272  0.23894  2.68328    166 g - - -
          1.38629  1.38629  1.38629  1.38629
          0.04758  3.76224  3.76224  1.46634  0.26236  1.09861  0.40547
    167   2.35771  2.16224  2.45792  0.35001    167 t - - -
          1.38629  1.38629  1.38629  1.38629
          0.04758  3.76224  3.76224  1.46634  0.26236  1.09861  0.40547
    168   1.82904  1.60249  0.84342  1.57117    168 g - - -
          1.38629  1.38629  1.38629  1.38629
          0.04758  3.76224  3.76224  1.46634  0.26236  1.09861  0.40547
    169   2.26141  0.51370  2.38488  1.58271    169 c - - -
          1.38629  1.38629  1.38629  1.38629
          0.04758  3.76224  3.76224  1.46634  0.26236  1.09861  0.40547
    170   2.35771  2.16224  2.45792  0.35001    170 t - - -
          1.38629  1.38629  1.38629  1.38629
          0.04758  3.76224  3.76224  1.46634  0.26236  1.09861  0.40547
    171   1.90577  1.25492  0.91638  1.79440    171 g - - -
          1.38629  1.38629  1.38629  1.38629
          0.04758  3.76224  3.76224  1.46634  0.26236  1.09861  0.40547
    172   1.10819  2.19082  0.87959  1.94445    172 g - - -
          1.38629  1.38629  1.38629  1.38629
          0.04758  3.76224  3.76224  1.46634  0.26236  1.09861  0.40547
    173   1.81677  0.53669  2.28126  1.89303    173 c - - -
          1.38629  1.38629  1.38629  1.38629
          0.04758  3.76224  3.76224  1.46634  0.26236  1.09861  0.40547
    174   1.94650  0.86667  1.32405  1.76712    174 c - - -
          1.38629  1.38629  1.38629  1.38629
          0.04758  3.76224  3.76224  1.46634  0.26236  1.09861  0.40547
    175   2.42794  2.88272  0.23894  2.68328    175 g - - -
          1.38629  1.38629  1.38629  1.38629
          0.04758  3.76224  3.76224  1.46634  0.26236  1.09861  0.40547
    176   2.42794  2.88272  0.23894  2.68328    176 g - - -
          1.38629  1.38629  1.38629  1.38629
          0.04758  3.76224  3.76224  1.46634  0.26236  1.09861  0.40547
    177   1.77159  1.27005  1.23768  1.35068    177 g - - -
          1.38629  1.38629  1.38629  1.38629
          0.10046  3.76224  2.62622  1.46634  0.26236  1.09861  0.40547
    178   1.62531  1.62968  0.83571  1.75107    178 g - - -
          1.38629  1.38629  1.38629  1.38629
          0.05010  3.71188  3.71188  1.46634  0.26236  1.63205  0.21757
    179   1.23225  1.54475  1.21365  1.62006    179 g - - -
          1.38629  1.38629  1.38629  1.38629
          0.05010  3.71188  3.71188  1.46634  0.26236  1.63205  0.21757
    180   1.41047  1.17383  1.40802  1.59867    180 c - - -
          1.15642  1.30366  1.47638  1.68530
          0.11164  2.51087  3.71188  1.73306  0.19449  1.63205  0.21757
    181   2.34840  2.77173  0.26727  2.57104    187 g - - -
          1.38629  1.38629  1.38629  1.38629
          0.05010  3.71188  3.71188  1.46634  0.26236  1.63205  0.21757
    182   1.51828  2.31852  0.58431  2.07943    188 g - - -
          1.38629  1.38629  1.38629  1.38629
          0.05010  3.71188  3.71188  1.46634  0.26236  1.63205  0.21757
    183   1.54942  1.18134  1.41806  1.43305    189 c - - -
          1.38629  1.38629  1.38629  1.38629
          0.05010  3.71188  3.71188  1.46634  0.26236  0.49603  0.93890
    184   1.66493  1.65653  0.78736  1.80211    190 g - - -
          1.38629  1.38629  1.38629  1.38629
          0.04758  3.76224  3.76224  1.46634  0.26236  1.09861  0.40547
    185   1.07399  1.74378  1.21607  1.67609    191 a - - -
          1.38629  1.38629  1.38629  1.38629
          0.04758  3.76224  3.76224  1.46634  0.26236  1.09861  0.40547
    186   1.90707  1.27331  0.90107  1.79910    192 g - - -
          1.38629  1.38629  1.38629  1.38629
          0.04758  3.76224  3.76224  1.46634  0.26236  1.09861  0.40547
    187   2.26251  0.51250  2.38603  1.58515    193 c - - -
          1.38629  1.38629  1.38629  1.38629
          0.04758  3.76224  3.76224  1.46634  0.26236  1.09861  0.40547
    188   1.18617  1.76585  1.07526  1.70176    194 g - - -
          1.38629  1.38629  1.38629  1.38629
          0.04758  3.76224  3.76224  1.46634  0.26236  1.09861  0.40547
    189   1.75795  1.42820  1.21202  1.23696    195 g - - -
          1.38629  1.38629  1.38629  1.38629
          0.04758  3.76224  3.76224  1.46634  0.26236  1.09861  0.40547
    190   2.15950  0.65113  2.27813  1.34444    196 c - - -
          1.38629  1.38629  1.38629  1.38629
          0.04758  3.76224  3.76224  1.46634  0.26236  1.09861  0.40547
    191   1.58847  1.65002  1.63736  0.89350    197 t - - -
          1.38629  1.38629  1.38629  1.38629
          0.04758  3.76224  3.76224  1.46634  0.26236  1.09861  0.40547
    192   1.96595  1.65112  0.64584  1.93851    198 g - - -
          1.38629  1.38629  1.38629  1.38629
          0.04758  3.76224  3.76224  1.46634  0.26236  1.09861  0.40547
    193   1.54574  1.89023  0.73555  1.85426    199 g - - -
          1.38629  1.38629  1.38629  1.38629
          0.04758  3.76224  3.76224  1.46634  0.26236  1.09861  0.40547
    194   2.06429  1.42799  2.17531  0.65445    200 t - - -
          1.38629  1.38629  1.38629  1.38629
          0.04758  3.76224  3.76224  1.46634  0.26236  1.09861  0.40547
    195   1.60786  1.21462  1.16017  1.66375    201 g - - -
          1.38629  1.38629  1.38629  1.38629
          0.04758  3.76224  3.76224  1.46634  0.26236  1.09861  0.40547
    196   2.15117  0.55424  1.84864  1.88589    202 c - - -
          1.38629  1.38629  1.38629  1.38629
          0.04758  3.76224  3.76224  1.46634  0.26236  1.09861  0.40547
    197   1.38077  2.30778  0.64965  2.06431    203 g - - -
          1.38629  1.38629  1.38629  1.38629
          0.04758  3.76224  3.76224  1.46634  0.26236  1.09861  0.40547
    198   1.61408  1.34397  1.03433  1.68928    204 g - - -
          1.38629  1.38629  1.38629  1.38629
          0.04758  3.76224  3.76224  1.46634  0.26236  1.09861  0.40547
    199   1.66953  0.80114  1.70466  1.70918    205 c - - -
          1.38629  1.38629  1.38629  1.38629
          0.04758  3.76224  3.76224  1.46634  0.26236  1.09861  0.40547
    200   2.04518  1.97340  0.49597  2.09815    206 g - - -
          1.38629  1.38629  1.38629  1.38629
          0.04758  3.76224  3.76224  1.46634  0.26236  1.09861  0.40547
    201   1.77183  1.30093  1.19644  1.36480    207 g - - -
          1.38629  1.38629  1.38629  1.38629
          0.04758  3.76224  3.76224  1.46634  0.26236  1.09861  0.40547
    202   1.87803  0.51006  2.31398  1.91200    208 c - - -
          1.38629  1.38629  1.38629  1.38629
          0.04758  3.76224  3.76224  1.46634  0.26236  1.09861  0.40547
    203   1.73135  1.98535  2.12141  0.56959    209 t - - -
          1.38629  1.38629  1.38629  1.38629
          0.04758  3.76224  3.76224  1.46634  0.26236  1.09861  0.40547
    204   1.81313  1.45659  0.93679  1.55144    210 g - - -
          1.38629  1.38629  1.38629  1.38629
          0.04758  3.76224  3.76224  1.46634  0.26236  1.09861  0.40547
    205   1.35693  1.61887  1.02112  1.69153    211 g - - -
          1.38629  1.38629  1.38629  1.38629
          0.04758  3.76224  3.76224  1.46634  0.26236  1.09861  0.40547
    206   1.32757  1.06044  1.64087  1.63596    212 c - - -
          1.38629  1.38629  1.38629  1.38629
          0.04758  3.76224  3.76224  1.46634  0.26236  1.09861  0.40547
    207   1.90571  1.25403  0.91713  1.79417    213 g - - -
          1.38629  1.38629  1.38629  1.38629
          0.04758  3.76224  3.76224  1.46634  0.26236  1.09861  0.40547
    208   2.51103  0.32003  2.63402  2.11283    214 c - - -
          1.38629  1.38629  1.38629  1.38629
          0.04758  3.76224  3.76224  1.46634  0.26236  1.09861  0.40547
    209   2.35771  2.16224  2.45792  0.35001    215 t - - -
          1.38629  1.38629  1.38629  1.38629
          0.04758  3.76224  3.76224  1.46634  0.26236  1.09861  0.40547
    210   1.66084  1.66922  0.78266  1.80523    216 g - - -
          1.38629  1.38629  1.38629  1.38629
          0.04758  3.76224  3.76224  1.46634  0.26236  1.09861  0.40547
    211   2.51103  0.32003  2.63402  2.11283    217 c - - -
          1.38629  1.38629  1.38629  1.38629
          0.04758  3.76224  3.76224  1.46634  0.26236  1.09861  0.40547
    212   2.42794  2.88272  0.23894  2.68328    218 g - - -
          1.38629  1.38629  1.38629  1.38629
          0.04758  3.76224  3.76224  1.46634  0.26236  1.09861  0.40547
    213   1.57499  1.42175  1.20850  1.37415    219 g - - -
          1.38629  1.38629  1.38629  1.38629
          0.04758  3.76224  3.76224  1.46634  0.26236  1.09861  0.40547
    214   1.80062  0.54404  2.27266  1.88805    220 c - - -
          1.38629  1.38629  1.38629  1.38629
          0.04758  3.76224  3.76224  1.46634  0.26236  1.09861  0.40547
    215   2.51103  0.32003  2.63402  2.11283    221 c - - -
          1.38629  1.38629  1.38629  1.38629
          0.04758  3.76224  3.76224  1.46634  0.26236  1.09861  0.40547
    216   1.95183  0.85152  1.34400  1.76949    222 c - - -
          1.38629  1.38629  1.38629  1.38629
          0.04758  3.76224  3.76224  1.46634  0.26236  1.09861  0.40547
    217   2.42794  2.88272  0.23894  2.68328    223 g - - -
          1.38629  1.38629  1.38629  1.38629
          0.04758  3.76224  3.76224  1.46634  0.26236  1.09861  0.40547
    218   2.42794  2.88272  0.23894  2.68328    224 g - - -
          1.38629  1.38629  1.38629  1.38629
          0.04758  3.76224  3.76224  1.46634  0.26236  1.09861  0.40547
    219   2.09844  0.77655  2.21411  1.17730    225 c - - -
          1.38629  1.38629  1.38629  1.38629
          0.04758  3.76224  3.76224  1.46634  0.26236  1.09861  0.40547
    220   2.42794  2.88272  0.23894  2.68328    226 g - - -
          1.38629  1.38629  1.38629  1.38629
          0.04758  3.76224  3.76224  1.46634  0.26236  1.09861  0.40547
    221   0.26989  2.66415  2.48073  2.48657    227 a - - -
          1.38629  1.38629  1.38629  1.38629
          0.04758  3.76224  3.76224  1.46634  0.26236  1.09861  0.40547
    222   2.09844  0.77655  2.21411  1.17730    228 c - - -
          1.38629  1.38629  1.38629  1.38629
          0.04758  3.76224  3.76224  1.46634  0.26236  1.09861  0.40547
    223   2.51103  0.32003  2.63402  2.11283    229 c - - -
          1.38629  1.38629  1.38629  1.38629
          0.04758  3.76224  3.76224  1.46634  0.26236  1.09861  0.40547
    224   2.35771  2.16224  2.45792  0.35001    230 t - - -
          1.38629  1.38629  1.38629  1.38629
          0.04758  3.76224  3.76224  1.46634  0.26236  1.09861  0.40547
    225   1.82116  1.04025  1.34993  1.48928    231 c - - -
          1.38629  1.38629  1.38629  1.38629
          0.04758  3.76224  3.76224  1.46634  0.26236  1.09861  0.40547
    226   2.51103  0.32003  2.63402  2.11283    232 c - - -
          1.38629  1.38629  1.38629  1.38629
          0.04758  3.76224  3.76224  1.46634  0.26236  1.09861  0.40547
    227   0.26989  2.66415  2.48073  2.48657    233 a - - -
          1.38629  1.38629  1.38629  1.38629
          0.04758  3.76224  3.76224  1.46634  0.26236  1.09861  0.40547
    228   1.57280  2.40834  0.53037  2.16993    234 g - - -
          1.38629  1.38629  1.38629  1.38629
          0.04758  3.76224  3.76224  1.46634  0.26236  1.09861  0.40547
    229   2.51103  0.32003  2.63402  2.11283    235 c - - -
          1.38629  1.38629  1.38629  1.38629
          0.04758  3.76224  3.76224  1.46634  0.26236  1.09861  0.40547
    230   2.35771  2.16224  2.45792  0.35001    236 t - - -
          1.38629  1.38629  1.38629  1.38629
          0.04758  3.76224  3.76224  1.46634  0.26236  1.09861  0.40547
    231   1.83436  1.59693  0.83328  1.59384    237 g - - -
          1.38629  1.38629  1.38629  1.38629
          0.04758  3.76224  3.76224  1.46634  0.26236  1.09861  0.40547
    232   2.35771  2.16224  2.45792  0.35001    238 t - - -
          1.38629  1.38629  1.38629  1.38629
          0.04758  3.76224  3.76224  1.46634  0.26236  1.09861  0.40547
    233   2.35771  2.16224  2.45792  0.35001    239 t - - -
          1.38629  1.38629  1.38629  1.38629
          0.04758  3.76224  3.76224  1.46634  0.26236  1.09861  0.40547
    234   2.16126  0.64818  2.27998  1.34885    240 c - - -
          1.38629  1.38629  1.38629  1.38629
          0.04758  3.76224  3.76224  1.46634  0.26236  1.09861  0.40547
    235   1.53920  0.68514  2.13821  1.81058    241 c - - -
          1.38629  1.38629  1.38629  1.38629
          0.04758  3.76224  3.76224  1.46634  0.26236  1.09861  0.40547
    236   1.35774  1.89403  1.15401  1.28401    242 g - - -
          1.38629  1.38629  1.38629  1.38629
          0.04758  3.76224  3.76224  1.46634  0.26236  1.09861  0.40547
    237   1.48944  1.62766  0.91352  1.73159    243 g - - -
          1.38629  1.38629  1.38629  1.38629
          0.04758  3.76224  3.76224  1.46634  0.26236  1.09861  0.40547
    238   2.42794  2.88272  0.23894  2.68328    244 g - - -
          1.38629  1.38629  1.38629  1.38629
          0.04758  3.76224  3.76224  1.46634  0.26236  1.09861  0.40547
    239   2.42794  2.88272  0.23894  2.68328    245 g - - -
          1.38629  1.38629  1.38629  1.38629
          0.04758  3.76224  3.76224  1.46634  0.26236  1.09861  0.40547
    240   1.58372  1.09119  1.48390  1.46006    246 c - - -
          1.38629  1.38629  1.38629  1.38629
          0.04758  3.76224  3.76224  1.46634  0.26236  1.09861  0.40547
    241   2.51103  0.32003  2.63402  2.11283    247 c - - -
          1.38629  1.38629  1.38629  1.38629
          0.04758  3.76224  3.76224  1.46634  0.26236  1.09861  0.40547
    242   2.42794  2.88272  0.23894  2.68328    248 g - - -
          1.38629  1.38629  1.38629  1.38629
          0.04758  3.76224  3.76224  1.46634  0.26236  1.09861  0.40547
    243   1.95304  0.84822  1.34839  1.77005    249 c - - -
          1.38629  1.38629  1.38629  1.38629
          0.04758  3.76224  3.76224  1.46634  0.26236  1.09861  0.40547
    244   2.35771  2.16224  2.45792  0.35001    250 t - - -
          1.38629  1.38629  1.38629  1.38629
          0.04758  3.76224  3.76224  1.46634  0.26236  1.09861  0.40547
    245   0.88629  1.93049  1.91301  1.22042    251 a - - -
          1.38629  1.38629  1.38629  1.38629
          0.04758  3.76224  3.76224  1.46634  0.26236  1.09861  0.40547
    246   2.26910  0.50534  2.39291  1.59982    252 c - - -
          1.38629  1.38629  1.38629  1.38629
          0.04758  3.76224  3.76224  1.46634  0.26236  1.09861  0.40547
    247   1.87065  1.93999  1.31902  0.83270    253 t - - -
          1.38629  1.38629  1.38629  1.38629
          0.04758  3.76224  3.76224  1.46634  0.26236  1.09861  0.40547
    248   2.51103  0.32003  2.63402  2.11283    254 c - - -
          1.38629  1.38629  1.38629  1.38629
          0.04758  3.76224  3.76224  1.46634  0.26236  1.09861  0.40547
    249   1.66503  1.65706  0.78701  1.80234    255 g - - -
          1.38629  1.38629  1.38629  1.38629
          0.04758  3.76224  3.76224  1.46634  0.26236  1.09861  0.40547
    250   1.82408  0.53341  2.28516  1.89529    256 c - - -
          1.38629  1.38629  1.38629  1.38629
          0.04758  3.76224  3.76224  1.46634  0.26236  1.09861  0.40547
    251   2.35771  2.16224  2.45792  0.35001    257 t - - -
          1.38629  1.38629  1.38629  1.38629
          0.04758  3.76224  3.76224  1.46634  0.26236  1.09861  0.40547
    252   1.82343  2.54535  0.41320  2.31717    258 g - - -
          1.38629  1.38629  1.38629  1.38629
          0.04758  3.76224  3.76224  1.46634  0.26236  1.09861  0.40547
    253   2.51103  0.32003  2.63402  2.11283    259 c - - -
          1.38629  1.38629  1.38629  1.38629
          0.04758  3.76224  3.76224  1.46634  0.26236  1.09861  0.40547
    254   0.26989  2.66415  2.48073  2.48657    260 a - - -
          1.38629  1.38629  1.38629  1.38629
          0.04758  3.76224  3.76224  1.46634  0.26236  1.09861  0.40547
    255   2.51103  0.32003  2.63402  2.11283    261 c - - -
          1.38629  1.38629  1.38629  1.38629
          0.04758  3.76224  3.76224  1.46634  0.26236  1.09861  0.40547
    256   2.51103  0.32003  2.63402  2.11283    262 c - - -
          1.38629  1.38629  1.38629  1.38629
          0.04758  3.76224  3.76224  1.46634  0.26236  1.09861  0.40547
    257   2.42794  2.88272  0.23894  2.68328    263 g - - -
          1.38629  1.38629  1.38629  1.38629
          0.04758  3.76224  3.76224  1.46634  0.26236  1.09861  0.40547
    258   2.04767  1.98225  0.49249  2.10290    264 g - - -
          1.38629  1.38629  1.38629  1.38629
          0.04758  3.76224  3.76224  1.46634  0.26236  1.09861  0.40547
    259   2.42794  2.88272  0.23894  2.68328    265 g - - -
          1.38629  1.38629  1.38629  1.38629
          0.04758  3.76224  3.76224  1.46634  0.26236  1.09861  0.40547
    260   2.35771  2.16224  2.45792  0.35001    266 t - - -
          1.38629  1.38629  1.38629  1.38629
          0.04758  3.76224  3.76224  1.46634  0.26236  1.09861  0.40547
    261   1.92817  1.44931  0.76909  1.85521    267 g - - -
          1.38629  1.38629  1.38629  1.38629
          0.04758  3.76224  3.76224  1.46634  0.26236  1.09861  0.40547
    262   0.26989  2.66415  2.48073  2.48657    268 a - - -
          1.38629  1.38629  1.38629  1.38629
          0.04758  3.76224  3.76224  1.46634  0.26236  1.09861  0.40547
    263   1.93164  1.47088  0.75459  1.86328    269 g - - -
          1.38629  1.38629  1.38629  1.38629
          0.04758  3.76224  3.76224  1.46634  0.26236  1.09861  0.40547
    264   1.72591  0.73604  2.08970  1.51751    270 c - - -
          1.38629  1.38629  1.38629  1.38629
          0.04758  3.76224  3.76224  1.46634  0.26236  1.09861  0.40547
    265   1.50714  0.91575  1.66486  1.66589    271 c - - -
          1.38629  1.38629  1.38629  1.38629
          0.04758  3.76224  3.76224  1.46634  0.26236  1.09861  0.40547
    266   2.00592  0.73589  1.51063  1.79810    272 c - - -
          1.38629  1.38629  1.38629  1.38629
          0.04758  3.76224  3.76224  1.46634  0.26236  1.09861  0.40547
    267   1.92999  1.46074  0.76136  1.85946    273 g - - -
          1.38629  1.38629  1.38629  1.38629
          0.04758  3.76224  3.76224  1.46634  0.26236  1.09861  0.40547
    268   2.04425  1.97006  0.49729  2.09637    274 g - - -
          1.38629  1.38629  1.38629  1.38629
          0.04758  3.76224  3.76224  1.46634  0.26236  1.09861  0.40547
    269   2.11686  1.63539  2.22737  0.55008    275 t - - -
          1.38629  1.38629  1.38629  1.38629
          0.04758  3.76224  3.76224  1.46634  0.26236  1.09861  0.40547
    270   1.58395  1.43966  1.09478  1.49961    276 g - - -
          1.38629  1.38629  1.38629  1.38629
          0.04758  3.76224  3.76224  1.46634  0.26236  1.09861  0.40547
    271   1.58202  1.21932  1.31421  1.46827    277 c - - -
          1.38629  1.38629  1.38629  1.38629
          0.04758  3.76224  3.76224  1.46634  0.26236  1.09861  0.40547
    272   1.15193  1.57417  1.26319  1.63966    278 a - - -
          1.38629  1.38629  1.38629  1.38629
          0.04758  3.76224  3.76224  1.46634  0.26236  1.09861  0.40547
    273   1.62673  1.45688  0.93690  1.72246    279 g - - -
          1.38629  1.38629  1.38629  1.38629
          0.04758  3.76224  3.76224  1.46634  0.26236  1.09861  0.40547
    274   2.42794  2.88272  0.23894  2.68328    280 g - - -
          1.38629  1.38629  1.38629  1.38629
          0.04758  3.76224  3.76224  1.46634  0.26236  1.09861  0.40547
    275   2.42794  2.88272  0.23894  2.68328    281 g - - -
          1.38629  1.38629  1.38629  1.38629
          0.04758  3.76224  3.76224  1.46634  0.26236  1.09861  0.40547
    276   1.56353  1.30086  1.33874  1.36208    282 c - - -
          1.38629  1.38629  1.38629  1.38629
          0.04758  3.76224  3.76224  1.46634  0.26236  1.09861  0.40547
    277   1.66330  1.69299  0.76854  1.81507    283 g - - -
          1.38629  1.38629  1.38629  1.38629
          0.04758  3.76224  3.76224  1.46634  0.26236  1.09861  0.40547
    278   1.44217  1.32165  1.32753  1.46205    284 c - - -
          1.38629  1.38629  1.38629  1.38629
          0.04758  3.76224  3.76224  1.46634  0.26236  1.09861  0.40547
    279   1.95913  0.83232  1.36984  1.77294    285 c - - -
          1.38629  1.38629  1.38629  1.38629
          0.04758  3.76224  3.76224  1.46634  0.26236  1.09861  0.40547
    280   0.84492  1.71355  1.58339  1.68792    286 a - - -
          1.38629  1.38629  1.38629  1.38629
          0.04758  3.76224  3.76224  1.46634  0.26236  1.09861  0.40547
    281   1.73517  0.72618  2.09738  1.52739    287 c - - -
          1.38629  1.38629  1.38629  1.38629
          0.04758  3.76224  3.76224  1.46634  0.26236  1.09861  0.40547
    282   1.95248  0.84975  1.34635  1.76979    288 c - - -
          1.38629  1.38629  1.38629  1.38629
          0.04758  3.76224  3.76224  1.46634  0.26236  1.09861  0.40547
    283   1.92586  1.43431  0.77937  1.84974    289 g - - -
          1.38629  1.38629  1.38629  1.38629
          0.04758  3.76224  3.76224  1.46634  0.26236  1.09861  0.40547
    284   1.05437  1.10057  1.96608  1.72091    290 a - - -
          1.38629  1.38629  1.38629  1.38629
          0.04758  3.76224  3.76224  1.46634  0.26236  1.09861  0.40547
    285   1.61165  1.21728  1.15437  1.66522    291 g - - -
          1.38629  1.38629  1.38629  1.38629
          0.04758  3.76224  3.76224  1.46634  0.26236  1.09861  0.40547
    286   2.51103  0.32003  2.63402  2.11283    292 c - - -
          1.38629  1.38629  1.38629  1.38629
          0.04758  3.76224  3.76224  1.46634  0.26236  1.09861  0.40547
    287   2.42794  2.88272  0.23894  2.68328    293 g - - -
          1.38629  1.38629  1.38629  1.38629
          0.04758  3.76224  3.76224  1.46634  0.26236  1.09861  0.40547
    288   1.49098  1.80089  0.91221  1.56994    294 g - - -
          1.38629  1.38629  1.38629  1.38629
          0.04758  3.76224  3.76224  1.46634  0.26236  1.09861  0.40547
    289   2.51103  0.32003  2.63402  2.11283    295 c - - -
          1.38629  1.38629  1.38629  1.38629
          0.04758  3.76224  3.76224  1.46634  0.26236  1.09861  0.40547
    290   0.26989  2.66415  2.48073  2.48657    296 a - - -
          1.38629  1.38629  1.38629  1.38629
          0.04758  3.76224  3.76224  1.46634  0.26236  1.09861  0.40547
    291   2.10268  0.76584  2.21856  1.19020    297 c - - -
          1.38629  1.38629  1.38629  1.38629
          0.04758  3.76224  3.76224  1.46634  0.26236  1.09861  0.40547
    292   0.87998  1.93196  1.91399  1.22809    298 a - - -
          1.38629  1.38629  1.38629  1.38629
          0.04758  3.76224  3.76224  1.46634  0.26236  1.09861  0.40547
    293   1.94309  0.87698  1.31070  1.76568    299 c - - -
          1.38629  1.38629  1.38629  1.38629
          0.04758  3.76224  3.76224  1.46634  0.26236  1.09861  0.40547
    294   1.95201  0.85102  1.34467  1.76958    300 c - - -
          1.38629  1.38629  1.38629  1.38629
          0.04758  3.76224  3.76224  1.46634  0.26236  1.09861  0.40547
    295   2.42794  2.88272  0.23894  2.68328    301 g - - -
          1.38629  1.38629  1.38629  1.38629
          0.04758  3.76224  3.76224  1.46634  0.26236  1.09861  0.40547
    296   2.26840  0.50609  2.39218  1.59827    302 c - - -
          1.38629  1.38629  1.38629  1.38629
          0.04758  3.76224  3.76224  1.46634  0.26236  1.09861  0.40547
    297   1.83960  2.55424  0.40682  2.32683    303 g - - -
          1.38629  1.38629  1.38629  1.38629
          0.04758  3.76224  3.76224  1.46634  0.26236  1.09861  0.40547
    298   0.26989  2.66415  2.48073  2.48657    304 a - - -
          1.38629  1.38629  1.38629  1.38629
          0.04758  3.76224  3.76224  1.46634  0.26236  1.09861  0.40547
    299   2.35771  2.16224  2.45792  0.35001    305 t - - -
          1.38629  1.38629  1.38629  1.38629
          0.04758  3.76224  3.76224  1.46634  0.26236  1.09861  0.40547
    300   2.51103  0.32003  2.63402  2.11283    306 c - - -
          1.38629  1.38629  1.38629  1.38629
          0.04758  3.76224  3.76224  1.46634  0.26236  1.09861  0.40547
    301   2.35771  2.16224  2.45792  0.35001    307 t - - -
          1.38629  1.38629  1.38629  1.38629
          0.04758  3.76224  3.76224  1.46634  0.26236  1.09861  0.40547
    302   2.35771  2.16224  2.45792  0.35001    308 t - - -
          1.38629  1.38629  1.38629  1.38629
          0.04758  3.76224  3.76224  1.46634  0.26236  1.09861  0.40547
    303   2.51103  0.32003  2.63402  2.11283    309 c - - -
          1.38629  1.38629  1.38629  1.38629
          0.04758  3.76224  3.76224  1.46634  0.26236  1.09861  0.40547
    304   2.42794  2.88272  0.23894  2.68328    310 g - - -
          1.38629  1.38629  1.38629  1.38629
          0.04758  3.76224  3.76224  1.46634  0.26236  1.09861  0.40547
    305   2.51103  0.32003  2.63402  2.11283    311 c - - -
          1.38629  1.38629  1.38629  1.38629
          0.04758  3.76224  3.76224  1.46634  0.26236  1.09861  0.40547
    306   2.51103  0.32003  2.63402  2.11283    312 c - - -
          1.38629  1.38629  1.38629  1.38629
          0.04758  3.76224  3.76224  1.46634  0.26236  1.09861  0.40547
    307   2.35771  2.16224  2.45792  0.35001    313 t - - -
          1.38629  1.38629  1.38629  1.38629
          0.04758  3.76224  3.76224  1.46634  0.26236  1.09861  0.40547
    308   0.26989  2.66415  2.48073  2.48657    314 a - - -
          1.38629  1.38629  1.38629  1.38629
          0.04758  3.76224  3.76224  1.46634  0.26236  1.09861  0.40547
    309   2.51103  0.32003  2.63402  2.11283    315 c - - -
          1.38629  1.38629  1.38629  1.38629
          0.04758  3.76224  3.76224  1.46634  0.26236  1.09861  0.40547
    310   0.77112  1.96706  1.94119  1.37000    316 a - - -
          1.38629  1.38629  1.38629  1.38629
          0.04758  3.76224  3.76224  1.46634  0.26236  1.09861  0.40547
    311   1.90823  1.28770  0.88930  1.80296    317 g - - -
          1.38629  1.38629  1.38629  1.38629
          0.04758  3.76224  3.76224  1.46634  0.26236  1.09861  0.40547
    312   2.51103  0.32003  2.63402  2.11283    318 c - - -
          1.38629  1.38629  1.38629  1.38629
          0.04758  3.76224  3.76224  1.46634  0.26236  1.09861  0.40547
    313   2.42794  2.88272  0.23894  2.68328    319 g - - -
          1.38629  1.38629  1.38629  1.38629
          0.04758  3.76224  3.76224  1.46634  0.26236  1.09861  0.40547
    314   0.94864  1.53137  1.59220  1.64499    320 a - - -
          1.38629  1.38629  1.38629  1.38629
          0.04758  3.76224  3.76224  1.46634  0.26236  1.09861  0.40547
    315   1.54490  1.88715  0.73744  1.85261    321 g - - -
          1.38629  1.38629  1.38629  1.38629
          0.02407  3.73874        *  1.46634  0.26236  0.00000        *
//
```
