## supplemental_material for "RNA structure prediction using positive and negative evolutionary information": i3-seqsearch-variation.sh

```
#! /bin/sh
#
# Verify that phmmer/jackhmmer runs are reproducible (no stochastic variation)
#
if test ! $# -eq 4; then 
  echo "Usage: $0 <phmmer/jackhmmer binary> <query seqfile> <target seqfile> <tmpfile prefix>"
  exit 1
fi


prog=$1;   if test ! -x $prog;  then echo "FAIL: $prog not executable";  exit 1; fi
qfile=$2;  if test ! -r $qfile; then echo "FAIL: $qfile not readable";   exit 1; fi
tfile=$3;  if test ! -r $tfile; then echo "FAIL: $tile not readable";    exit 1; fi
tmppfx=$4


# Running with default seed shows identical results
$prog $qfile $tfile > $tmppfx.out;   if test $? -ne 0; then echo "FAIL: crash"; exit 1; fi
cat $tmppfx.out | grep -v "^#" > $tmppfx.out1
$prog $qfile $tfile > $tmppfx.out;   if test $? -ne 0; then echo "FAIL: crash"; exit 1; fi
cat $tmppfx.out | grep -v "^#" > $tmppfx.out2

diff $tmppfx.out1 $tmppfx.out2 > /dev/null
if test $? -ne 0 
then 
   echo "FAIL: results differ"
   exit 1
fi

# Running with different seeds shows stochastically different results
$prog --seed 1 $qfile $tfile > $tmppfx.out;   if test $? -ne 0; then echo "FAIL: crash"; exit 1; fi
cat $tmppfx.out | grep -v "^#" > $tmppfx.out1
$prog --seed 2 $qfile $tfile > $tmppfx.out;   if test $? -ne 0; then echo "FAIL: crash"; exit 1; fi
cat $tmppfx.out | grep -v "^#" > $tmppfx.out2

diff $tmppfx.out1 $tmppfx.out2 > /dev/null
if test $? -eq 0 
then 
   echo "FAIL: results are the same despite different rng seeds"
   exit 1
fi

rm $tmppfx.out $tmppfx.out1 $tmppfx.out2

echo "ok"
exit 0
```
