## supplemental_material for "RNA structure prediction using positive and negative evolutionary information": i11-hmmalign-mapali.pl

```
#! /usr/bin/perl

# Another test of the hmmalign --mapali option, after Elena reports
# bug #h73 in bad interaction of checksum calculation and marking
# fragments.
#
# Usage:   ./i11-hmmalign-mapali.pl <builddir> <srcdir> <tmpfile prefix>
# Example: ./i11-hmmalign-mapali.pl ..         ..       tmpfoo
#
# SRE, Mon Dec 21 14:38:17 2009 [Janelia]

$builddir   = shift;
$srcdir     = shift;
$tmppfx     = shift;

# Verify that we have all the executables we need for the test.
if (! -x "$builddir/src/hmmbuild")   { die "FAIL: didn't find hmmbuild binary in $builddir/src\n";  }
if (! -x "$builddir/src/hmmalign")   { die "FAIL: didn't find hmmalign binary in $builddir/src\n";  }


# Create our test files.
if (! open(ALI1, ">$tmppfx.sto")) { die "FAIL: couldn't open $tmppfx.sto for write\n"; }
if (! open(SEQ1, ">$tmppfx.fa"))  { die "FAIL: couldn't open $tmppfx.sto for write\n"; }

print ALI1 <<"EOF";
# STOCKHOLM 1.0

# s6 is a fragment (by default hmmbuild definition)
# s7 contains D->I transition
# s8 contains I->D transition

s1 ACDEFG.HIK.LMNPQRSTVWY
s2 ACDEFG.HIK.LMNPQRSTVWY
s3 ACDEFG.HIK.LMNPQRSTVWY
s4 ACDEFG.HIK.LMNPQRSTVWY
s5 ACDEFG.HIK.LMNPQRSTVWY
s6 -----G.HIK.LM---------
s7 ACDEF-aHIK.LMNPQRSTVWY
s8 ACDEFG.HIKa.MNPQRSTVWY
//
EOF

print SEQ1 <<"EOF";
>test
CDEFGHIKLMNPQRSTVW
EOF

close ALI1;
close SEQ2;

$output = `$builddir/src/hmmbuild -O $tmppfx.sto2 $tmppfx.hmm $tmppfx.sto 2>&1`;
if ($? != 0) { die "FAIL: hmmbuild failed\n"; }

($resave) = ($output =~ /processed alignment resaved to:\s+(\S+)/);
if ($resave ne "$tmppfx.sto2") { die "FAIL: -O option didn't generated a line in header\n"; }

$output = `cat $tmppfx.sto2`;
if ($? != 0) { die "FAIL: cat failed\n"; }

($aseq6) = ($output =~ /\ns6\s+(\S+)/);
($aseq7) = ($output =~ /\ns7\s+(\S+)/);
($aseq8) = ($output =~ /\ns8\s+(\S+)/);
if ($aseq6 ne "~~~~~GHIKLM~~~~~~~~~") { die "FAIL: fragment wasn't marked in -O output\n"; }
if ($aseq7 ne "ACDEFAHIKLMNPQRSTVWY") { die "FAIL: D->I transition wasn't trace doctored properly?\n"; }
if ($aseq8 ne "ACDEFGHIKAMNPQRSTVWY") { die "FAIL: I->D transition wasn't trace doctored properly?\n"; }

$output = `$builddir/src/hmmalign --mapali $tmppfx.sto $tmppfx.hmm $tmppfx.fa 2>&1`;
if ($? != 0) { die "FAIL: hmmalign --mapali failed\n"; }

($testseq) = ($output =~ /\ntest\s+(\S+)/);
if ($testseq ne "-CDEFG.HIK.LMNPQRSTVW-") { die "FAIL: test seq in unexpected alignment\n"; }

print "ok\n";
unlink "$tmppfx.sto";
unlink "$tmppfx.fa";
unlink "$tmppfx.sto2";
unlink "$tmppfx.hmm";
exit 0;
```
