## supplemental_material for "RNA structure prediction using positive and negative evolutionary information": i13-msa-integrity.pl

```
#! /usr/bin/perl

# Look for any problems in hmmalign that corrupt the input sequences.
#
# Usage:   ./i13-msa-integrity.pl <builddir> <srcdir> <tmpfile prefix>
# Example: ./i13-msa-integrity.pl ..         ..       tmpfoo
#
# SRE, Tue Mar  9 09:19:22 2010 [Janelia]


$builddir  = shift;
$srcdir    = shift;
$tmppfx    = shift;

# Verify that we have all the executables we need for the test.
if (! -x "$builddir/src/hmmalign")                  { die "FAIL: didn't find hmmalign binary in $builddir/src";  }
if (! -x "$builddir/src/hmmemit")                   { die "FAIL: didn't find hmmemit binary in $builddir/src";  }
if (! -x "$builddir/src/hmmsearch")                 { die "FAIL: didn't find hmmsearch binary in $builddir/src";  }
if (! -x "$builddir/easel/miniapps/esl-reformat")   { die "FAIL: didn't find esl-reformat binary in $builddir/easel/miniapps";  }
if (! -x "$builddir/easel/miniapps/esl-shuffle")    { die "FAIL: didn't find esl-reformat binary in $builddir/easel/miniapps";  }

# Verify that we have all the datafiles we need.
if (! -e "$srcdir/testsuite/RRM_1.hmm")  { die "FAIL: didn't find RRM_1.hmm in $srcdir/testsuite";  }
$profile = "$srcdir/testsuite/RRM_1.hmm";

foreach $trial (1..5)
{
    foreach $n (1, 10, 100)
    {

	# homologous sequence fragments: generated from local profile
	`$builddir/src/hmmemit -o $tmppfx.fa -N $n -L 0 -p --unilocal $profile`;
	if ($? != 0) { die "FAIL: hmmemit"; }

	&hmmalign_msa_integrity_check ("$tmppfx.fa", $profile);
	&hmmsearch_msa_integrity_check("$tmppfx.fa", $profile);

	# random sequences
	`$builddir/easel/miniapps/esl-shuffle -G -N $n -L 50 --amino -o $tmppfx.fa`;
	if ($? != 0) { die "FAIL: esl-shuffle"; }

	&hmmalign_msa_integrity_check ("$tmppfx.fa", $profile);
	&hmmsearch_msa_integrity_check("$tmppfx.fa", $profile);
    }
}


print "ok\n";
unlink "$tmppfx.sto";
unlink <$tmppfx.fa*>;
unlink "$tmppfx.dtbl";
unlink "$tmppfx.gdf";
exit 0;


sub hmmalign_msa_integrity_check
{
    my ($fafile, $hmmfile) = @_;

    `$builddir/src/hmmalign -o $tmppfx.sto $hmmfile $fafile > /dev/null 2>&1`;
    if ($? != 0) { die "FAIL: hmmalign failed"; }
    
    `$builddir/easel/miniapps/esl-reformat -u fasta $tmppfx.sto > $tmppfx.fa1 2>/dev/null`;
    if ($? != 0) { die "FAIL: first esl-reformat failed"; }
    
    `$builddir/easel/miniapps/esl-reformat -u fasta $fafile    > $tmppfx.fa2 2>/dev/null`;
    if ($? != 0) { die "FAIL: second esl-reformat failed"; }

    `diff -b $tmppfx.fa1 $tmppfx.fa2 > /dev/null 2>&1`;
    if ($? != 0) { die "FAIL: alignment corrupted\n"; }
    0;
}


sub hmmsearch_msa_integrity_check
{
    my ($fafile, $hmmfile) = @_;
    my $i;

    # need report = include threshold to have same hits in .sto, .domtbl
    `$builddir/src/hmmsearch -E 0.01 --domE 0.01 -A $tmppfx.sto --domtbl $tmppfx.dtbl $hmmfile $fafile > /dev/null 2>&1`;
    if ($? != 0) { die "FAIL: hmmsearch failed"; }

    $nlines = `cat $tmppfx.dtbl | grep -v "^#" | wc -l`;
    if ($nlines == 0) { return 0; }

    `$builddir/easel/miniapps/esl-sfetch --index $fafile > /dev/null 2>&1`;
    if ($? != 0) { die "FAIL: esl-sfetch --index failed"; }
    
    `cat $tmppfx.dtbl | grep -v "^#" | awk '{print \$1, \$18, \$19, \$1}' > $tmppfx.gdf`;
    if ($? != 0) { die "FAIL: gdf table"; }

    `$builddir/easel/miniapps/esl-sfetch -Cf $fafile $tmppfx.gdf > $tmppfx.fa3`;
    if ($? != 0) { die "FAIL: esl-sfetch failed"; }

    # Grep out name/desc lines because they'll differ: esl-sfetch adds descline.
    `$builddir/easel/miniapps/esl-reformat -u fasta $tmppfx.sto | grep -v "^>" > $tmppfx.fa1 2>/dev/null`;
    if ($? != 0) { die "FAIL: first esl-reformat failed"; }
    
    `$builddir/easel/miniapps/esl-reformat -u fasta $tmppfx.fa3 | grep -v "^>" > $tmppfx.fa2 2>/dev/null`;
    if ($? != 0) { die "FAIL: second esl-reformat failed"; }

    `diff -b $tmppfx.fa1 $tmppfx.fa2 > /dev/null 2>&1`;
    if ($? != 0) { die "FAIL: alignment corrupted"; }

    0;
}
```
