## supplemental_material for "RNA structure prediction using positive and negative evolutionary information": i15-hmmconvert.pl

```
#! /usr/bin/perl

# Bug #h80: hmmconvert can't read H2 Nucleic files
#
# Usage:   ./i15-hmmconvert.pl <builddir> <srcdir> <tmpfile prefix>
# Example: ./i15-hmmconvert.pl ..         ..       tmpfoo
#
# SRE, Tue May 18 13:32:40 2010 [Janelia]

BEGIN {
    $builddir  = shift;
    $srcdir    = shift;
    $tmppfx    = shift;
}

# Verify that we have all the executables we need for the test.
if (! -x "$builddir/src/hmmconvert") { die "FAIL: didn't find hmmconvert binary in $builddir/src\n";  }

# Create our test files (data embedded in script as functions: see end of file
&h2_nt_file("$tmppfx.nt.hmm");
&h2_aa_file("$tmppfx.aa.hmm");

@output = `$builddir/src/hmmconvert $tmppfx.nt.hmm 2>&1`;
if ($? != 0) { die "FAIL: hmmconvert of H2 nucleic model failed\n"; }

@output = `$builddir/src/hmmconvert $tmppfx.aa.hmm 2>&1`;
if ($? != 0) { die "FAIL: hmmconvert of H2 protein model failed\n"; }


print "ok\n";
unlink "$tmppfx.nt.hmm";
unlink "$tmppfx.aa.hmm";
exit 0;


sub h2_nt_file
{
    my ($hmmfile) = @_;
    open(HMMFILE, ">$hmmfile") || die "FAIL: couldn't write $hmmfile\n"; 
    print HMMFILE <<"EOF";
HMMER2.0  [2.3.2]
NAME  ecori
LENG  6
ALPH  Nucleic
RF    no
CS    no
MAP   yes
COM   hmmbuild ecori.hmm testsuite/ecori.sto
NSEQ  2
DATE  Tue May 18 13:30:52 2010
CKSUM 3108
XT      -9967     -1  -1000  -1000  -9967     -1  -9967     -1 
NULT      -1  -9967
NULE       0      0      0      0 
HMM        A      C      G      T    
         m->m   m->i   m->d   i->m   i->i   d->m   d->d   b->m   m->e
         -415      *  -2000
     1   -585   -585   1000   -585     1
     -      0      0      0      0 
     -    -21  -6672  -7714   -894  -1115   -701  -1378   -415      * 
     2   1000   -585   -585   -585     2
     -      0      0      0      0 
     -    -21  -6672  -7714   -894  -1115   -701  -1378      *      * 
     3   1000   -585   -585   -585     3
     -      0      0      0      0 
     -    -21  -6672  -7714   -894  -1115   -701  -1378      *      * 
     4   -585   -585   -585   1000     4
     -      0      0      0      0 
     -    -21  -6672  -7714   -894  -1115   -701  -1378      *      * 
     5   -585   -585   -585   1000     5
     -      0      0      0      0 
     -    -21  -6672  -7714   -894  -1115   -701  -1378      *      * 
     6   -585   1000   -585   -585     6
     -      *      *      *      * 
     -      *      *      *      *      *      *      *      *      0 
//
EOF
    close HMMFILE;
}

sub h2_aa_file
{
    my ($hmmfile) = @_;
    open(HMMFILE, ">$hmmfile") || die "FAIL: couldn't write $hmmfile\n"; 
    print HMMFILE <<"EOF";
HMMER2.0  [2.3.2]
NAME  test
LENG  20
ALPH  Amino
RF    yes
CS    no
MAP   yes
COM   hmmbuild 20aa.hmm testsuite/20aa.sto
NSEQ  10
DATE  Tue May 18 13:38:05 2010
CKSUM 9020
XT      -8455     -4  -1000  -1000  -8455     -4  -8455     -4 
NULT      -4  -8455
NULE     595  -1558     85    338   -294    453  -1158    197    249    902  -1085   -142    -21   -313     45    531    201    384  -1998   -644 
HMM        A      C      D      E      F      G      H      I      K      L      M      N      P      Q      R      S      T      V      W      Y    
         m->m   m->i   m->d   i->m   i->i   d->m   d->d   b->m   m->e
         -585      *  -1585
     1   2806   -444  -1270  -1265  -1732   -744  -1182  -1034  -1212  -1545  -1010   -869  -1380  -1102  -1325   -156   -259   -640  -2039  -1721     1
     x   -149   -500    233     43   -381    399    106   -626    210   -466   -720    275    394     45     96    359    117   -369   -294   -249 
     -    -33  -6045  -7087   -894  -1115   -701  -1378   -585      * 
     2   -608   5196  -2368  -2362  -1635  -1253  -1702   -987  -2034  -1540  -1191  -1745  -1831  -1953  -1922   -934   -927   -770  -1855  -1692     2
     x   -149   -500    233     43   -381    399    106   -626    210   -466   -720    275    394     45     96    359    117   -369   -294   -249 
     -    -33  -6045  -7087   -894  -1115   -701  -1378      *      * 
     3  -1130  -2063   3441    243  -2502  -1157   -662  -2514   -843  -2578  -2029    -96  -1658   -421  -1434   -970  -1239  -2138  -2388  -1915     3
     x   -149   -500    233     43   -381    399    106   -626    210   -466   -720    275    394     45     96    359    117   -369   -294   -249 
     -    -33  -6045  -7087   -894  -1115   -701  -1378      *      * 
     4   -988  -1921    379   3052  -2309  -1196   -495  -2108   -350  -2194  -1612   -103  -1621   -210   -770   -862  -1042  -1799  -2207  -1742     4
     x   -149   -500    233     43   -381    399    106   -626    210   -466   -720    275    394     45     96    359    117   -369   -294   -249 
     -    -33  -6045  -7087   -894  -1115   -701  -1378      *      * 
     5  -1602  -1340  -2512  -2455   3740  -2315   -379   -478  -2225   -175   -190  -1874  -2503  -1781  -2079  -1892  -1647   -683    210   1257     5
     x   -149   -500    233     43   -381    399    106   -626    210   -466   -720    275    394     45     96    359    117   -369   -294   -249 
     -    -33  -6045  -7087   -894  -1115   -701  -1378      *      * 
     6   -759  -1104  -1314  -1488  -2461   3330  -1563  -2503  -1721  -2645  -2082  -1325  -1776  -1591  -1791   -959  -1094  -1922  -2199  -2280     6
     x   -149   -500    233     43   -381    399    106   -626    210   -466   -720    275    394     45     96    359    117   -369   -294   -249 
     -    -33  -6045  -7087   -894  -1115   -701  -1378      *      * 
     7  -1192  -1547   -812   -781   -520  -1557   4586  -1881   -457  -1789  -1357   -866  -1913   -669   -600  -1231  -1258  -1678   -918    -90     7
     x   -149   -500    233     43   -381    399    106   -626    210   -466   -720    275    394     45     96    359    117   -369   -294   -249 
     -    -33  -6045  -7087   -894  -1115   -701  -1378      *      * 
     8  -1016   -805  -2637  -2367   -591  -2470  -1853   3039  -2040    329    346  -2180  -2589  -1943  -2070  -1879  -1051   1184  -1698  -1261     8
     x   -149   -500    233     43   -381    399    106   -626    210   -466   -720    275    394     45     96    359    117   -369   -294   -249 
     -    -33  -6045  -7087   -894  -1115   -701  -1378      *      * 
     9  -1028  -1686   -800   -442  -2171  -1521   -263  -1873   3103  -1859  -1251   -547  -1750     74    599  -1004   -972  -1620  -1812  -1528     9
     x   -149   -500    233     43   -381    399    106   -626    210   -466   -720    275    394     45     96    359    117   -369   -294   -249 
     -    -33  -6045  -7087   -894  -1115   -701  -1378      *      * 
    10  -1369  -1199  -2542  -2295   -129  -2453  -1603    488  -1867   2607    742  -2168  -2539  -1724  -1835  -1992  -1384    130  -1284   -897    10
     x   -149   -500    233     43   -381    399    106   -626    210   -466   -720    275    394     45     96    359    117   -369   -294   -249 
     -    -33  -6045  -7087   -894  -1115   -701  -1378      *      * 
    11   -965   -982  -2125  -1844   -276  -2022  -1302    373  -1390    610   4141  -1701  -2229  -1356  -1425  -1444  -1028    126  -1279   -880    11
     x   -149   -500    233     43   -381    399    106   -626    210   -466   -720    275    394     45     96    359    117   -369   -294   -249 
     -    -33  -6045  -7087   -894  -1115   -701  -1378      *      * 
    12   -637  -1349     -5   -148  -1773  -1078   -624  -1965   -499  -2112  -1514   3456  -1574   -435   -810   -661   -818  -1560  -1900  -1327    12
     x   -149   -500    233     43   -381    399    106   -626    210   -466   -720    275    394     45     96    359    117   -369   -294   -249 
     -    -33  -6045  -7087   -894  -1115   -701  -1378      *      * 
    13   -934  -1220  -1352  -1451  -2187  -1314  -1456  -2160  -1488  -2268  -1827  -1359   3760  -1471  -1571  -1129  -1216  -1780  -2050  -2023    13
     x   -149   -500    233     43   -381    399    106   -626    210   -466   -720    275    394     45     96    359    117   -369   -294   -249 
     -    -33  -6045  -7087   -894  -1115   -701  -1378      *      * 
    14   -862  -1548   -321   -247  -1672  -1336   -419  -1721    130  -1660  -1161   -427  -1678   3540    -59   -855   -904  -1495  -1728  -1237    14
     x   -149   -500    233     43   -381    399    106   -626    210   -466   -720    275    394     45     96    359    117   -369   -294   -249 
     -    -33  -6045  -7087   -894  -1115   -701  -1378      *      * 
    15  -1181  -1614  -1431   -903  -2066  -1632   -446  -1944    559  -1867  -1326   -899  -1873   -156   3432  -1225  -1148  -1717  -1746  -1529    15
     x   -149   -500    233     43   -381    399    106   -626    210   -466   -720    275    394     45     96    359    117   -369   -294   -249 
     -    -33  -6045  -7087   -894  -1115   -701  -1378      *      * 
    16    116   -498   -840   -867  -1751   -671   -949  -1625   -916  -1896  -1218   -622  -1304   -824  -1097   2786   -220  -1038  -1992  -1530    16
     x   -149   -500    233     43   -381    399    106   -626    210   -466   -720    275    394     45     96    359    117   -369   -294   -249 
     -    -33  -6045  -7087   -894  -1115   -701  -1378      *      * 
    17    -52   -555  -1173  -1112  -1571   -872  -1041   -862   -950  -1353   -866   -843  -1455   -937  -1084   -285   3069   -557  -1898  -1539    17
     x   -149   -500    233     43   -381    399    106   -626    210   -466   -720    275    394     45     96    359    117   -369   -294   -249 
     -    -33  -6045  -7087   -894  -1115   -701  -1378      *      * 
    18   -700   -665  -2337  -2135   -873  -1965  -1727   1107  -1863   -105     22  -1851  -2286  -1794  -1920  -1368   -823   2927  -1816  -1362    18
     x   -149   -500    233     43   -381    399    106   -626    210   -466   -720    275    394     45     96    359    117   -369   -294   -249 
     -    -33  -6045  -7087   -894  -1115   -701  -1378      *      * 
    19  -1926  -1577  -2416  -2370    192  -2070   -795  -1602  -1882  -1347  -1210  -2018  -2383  -1854  -1777  -2150  -1992  -1643   5696    560    19
     x   -149   -500    233     43   -381    399    106   -626    210   -466   -720    275    394     45     96    359    117   -369   -294   -249 
     -    -33  -6045  -7087   -894  -1115   -701  -1378      *      * 
    20  -1667  -1473  -2001  -1964   1181  -2210    -25  -1224  -1658  -1018   -871  -1505  -2415  -1423  -1618  -1747  -1692  -1248    501   4149    20
     x      *      *      *      *      *      *      *      *      *      *      *      *      *      *      *      *      *      *      *      * 
     -      *      *      *      *      *      *      *      *      0 
//
EOF
    close HMMFILE;
}
```
