## supplemental_material for "RNA structure prediction using positive and negative evolutionary information": configure.ac

```
# Process this file with autoconf to produce the Infernal configure script.
#
# Note that this is synchronized with Easel and HMMER's configure
# script, so that Infernal configures Easel and HMMER in addition to
# itself; this saves having to do a separate ./configure in Easel and
# HMMER. That is, everything that appears in HMMER and Easel's
# configure script must also appear here. Since HMMER's configure
# script is setup to configure Easel as well, ensuring everything from
# HMMER's configure script appears here should suffice.
#
# reminders to save re-reading autoconf manual for the n'th time:
#    output variables:
#      -  are defined here as normal shell variables, e.g. FOO="my string"
#      -  are made into output variables by calling AC_SUBST(FOO)
#      -  any occurrence of @FOO@ in an output file is then substituted
#         I think this only happens in files we assign w/ AC_CONFIG_FILES;
#         that's the Makefile.in's.
#
#   C preprocessor symbols:
#      -  are defined here by calling AC_DEFINE(FOO) or AC_DEFINE(FOO, [42])
#      -  then #undef FOO in easel.h.in becomes #define FOO, #define FOO 42
#         I think this only happens in header files that we assign
#         w/ AC_CONFIG_HEADERS -- which means, easel.h.in
#
# SRE, Mon Oct  5 14:55:45 1998
# SVN $Id: configure.ac 4708 2014-07-22 13:11:50Z nawrockie $
# xref autoconf macro archive: //www.gnu.org/software/ac-archive/
#
# GNU recommends the following order:
#   1. autoconf requirements
#   2. AC_INIT
#   3. info on the package
#   4. checks for programs
#   5. checks for libraries
#   6. checks for header files
#   7. checks for types
#   8. checks for structures
#   9. checks for compiler characteristics
#  10. checks for library functions
#  11. checks for system services
#  12. AC_CONFIG_FILES
#  13. AC_OUTPUT


# Autoconf 2.61 has a bug in AC_FUNC_FSEEKO; don't use it.
AC_PREREQ(2.63)
AC_INIT(Infernal, 1.1.2, eric.nawrocki@nih.gov, infernal)
AC_MSG_NOTICE([Configuring Infernal for your system.])

# remember if the user is overriding CFLAGS
if test x"$CFLAGS" = x; then 
  sre_cflags_env_set=no
fi

################################################################
# 3. Info on the package
#
# The four AC_INIT args set these output variables and preprocessor symbols:
#     PACKAGE_NAME      <package>     e.g. "Infernal"
#     PACKAGE_VERSION   <version>     e.g. "1.0"
#     PACKAGE_BUGREPORT <bug-report>  e.g. "eric.nawrocki@nih.gov"
#     PACKAGE_TARNAME   <tarname>     e.g. "infernal"
# From them, it derives one more:
#     PACKAGE_STRING    <package> <version>, e.g. "Infernal 1.0"
# We also define additional variables:
#     INFERNAL_DATE        release date: e.g. "October 2007"
#     INFERNAL_COPYRIGHT   one-line copyright string
#     INFERNAL_LICENSE     one-line license string
#     INFERNAL_LICENSETAG  which license to bundle from Licenses/ subdirectory.
#     INFERNAL_VERSION     copy of version code, e.g. "1.0"
#     INFERNAL_URL         URL home for INFERNAL.
# And we have to define the relevant package variables for Easel as well.
#
################################################################

INFERNAL_DATE="July 2016"
INFERNAL_COPYRIGHT="Copyright (C) 2016 Howard Hughes Medical Institute."
INFERNAL_LICENSE="Freely distributed under a BSD open source license."
INFERNAL_VERSION=$PACKAGE_VERSION
INFERNAL_URL="http://eddylab.org/infernal/"
INFERNAL_ESLDIR="easel"
INFERNAL_HMMERDIR="hmmer"
INFERNAL_SADIR="hmmer/libdivsufsort"

HMMER_DATE="July 2016"
HMMER_COPYRIGHT="Copyright (C) 2016 Howard Hughes Medical Institute."
HMMER_LICENSE="Freely distributed under a BSD open source licence."
HMMER_VERSION="3.1b3"
HMMER_URL="http://hmmer.org/"
HMMER_ESLDIR="../easel"
HMMER_SADIR="libdivsufsort"

EASEL_DATE="July 2016"
EASEL_COPYRIGHT="Copyright (C) 2016 Howard Hughes Medical Institute"
EASEL_LICENSE="Freely distributed under a BSD open source license."
EASEL_VERSION="0.43"
EASEL_URL="http://bioeasel.org/"

# Output variables  (AC_OUTPUT replaces @var@ in input files, such as Makefiles)
AC_SUBST(INFERNAL_DATE)
AC_SUBST(INFERNAL_COPYRIGHT)
AC_SUBST(INFERNAL_LICENSE)
AC_SUBST(INFERNAL_VERSION)
AC_SUBST(INFERNAL_URL)
AC_SUBST(INFERNAL_ESLDIR)
AC_SUBST(INFERNAL_HMMERDIR)
AC_SUBST(INFERNAL_SADIR)

AC_SUBST(HMMER_DATE)
AC_SUBST(HMMER_COPYRIGHT)
AC_SUBST(HMMER_LICENSE)
AC_SUBST(HMMER_VERSION)
AC_SUBST(HMMER_URL)
AC_SUBST(HMMER_ESLDIR)
AC_SUBST(HMMER_SADIR)

AC_SUBST(EASEL_DATE)
AC_SUBST(EASEL_COPYRIGHT)
AC_SUBST(EASEL_LICENSE)
AC_SUBST(EASEL_VERSION)
AC_SUBST(EASEL_URL)

# Preprocessor symbols (replace #undefs in hmmer/src/p7_config.h and src/config.h)
AC_DEFINE_UNQUOTED(INFERNAL_DATE,      "$INFERNAL_DATE")
AC_DEFINE_UNQUOTED(INFERNAL_COPYRIGHT, "$INFERNAL_COPYRIGHT")
AC_DEFINE_UNQUOTED(INFERNAL_LICENSE,   "$INFERNAL_LICENSE")
AC_DEFINE_UNQUOTED(INFERNAL_VERSION,   "$INFERNAL_VERSION")
AC_DEFINE_UNQUOTED(INFERNAL_URL,       "$INFERNAL_URL")

AC_DEFINE_UNQUOTED(HMMER_DATE,      "$HMMER_DATE")
AC_DEFINE_UNQUOTED(HMMER_COPYRIGHT, "$HMMER_COPYRIGHT")
AC_DEFINE_UNQUOTED(HMMER_LICENSE,   "$HMMER_LICENSE")
AC_DEFINE_UNQUOTED(HMMER_VERSION,   "$HMMER_VERSION")
AC_DEFINE_UNQUOTED(HMMER_URL,       "$HMMER_URL")

AC_DEFINE_UNQUOTED(EASEL_DATE,      "$EASEL_DATE")
AC_DEFINE_UNQUOTED(EASEL_COPYRIGHT, "$EASEL_COPYRIGHT")
AC_DEFINE_UNQUOTED(EASEL_LICENSE,   "$EASEL_LICENSE")
AC_DEFINE_UNQUOTED(EASEL_VERSION,   "$EASEL_VERSION")

AC_DEFINE(eslLIBRARY)
#AC_DEFINE(hmmerLIBRARY)

# Figure out what host we're compiling on.
# Three GNU scripts must be included in the distro: 
#       install.sh, config.guess, config.sub
# This sets four shell variables:
#       host            example: i686-pc-linux-gnu      
#       host_cpu        example: i686
#       host_vendor     example: pc
#       host_os         example: linux-gnu
AC_CANONICAL_HOST

# Check if we're a binary distribution. 
# Trigger is existence of binaries/, nonexistence of src/.
# 
# For binary distro, we do minimal configuration, setting version information 
# and installation path names, making ./configure independent of having a working
# C compiler.
#
# Implements a sneaky if statement that wraps most of the configure.ac M4 code.
#
#if ((! test -d binaries) && test -d src); then 
AC_MSG_NOTICE([Full Infernal source distribution - using full configuration])


################################################################
# Process the ./configure command line
################################################################

# --enable-debugging      - set basic debugging (level 0)
# --enable-debugging=x    - set debugging level to <x> (1-3)
#
# At all levels, including 0, replaces CFLAGS w/ "-g -Wall" (so it assumes gcc).
# Sets p7_DEBUGGING preprocessor symbol, which compiles in debugging support.
# Also sets eslDEBUGLEVEL level, 0-3.
#
AC_ARG_ENABLE(debugging,
[AS_HELP_STRING([--enable-debugging],[include debugging code])
AS_HELP_STRING([--enable-debugging=x],[also set diagnostics verbosity level to <x> (1-3)])],
enable_debugging=$enableval, enable_debugging=no)

case $enable_debugging in
   yes)  AC_DEFINE(eslDEBUGLEVEL, 0);;
     1)  AC_DEFINE(eslDEBUGLEVEL, 1);;
     2)  AC_DEFINE(eslDEBUGLEVEL, 2);;
     3)  AC_DEFINE(eslDEBUGLEVEL, 3);;
    no)  AC_DEFINE(eslDEBUGLEVEL, 0);;
     *)  AC_MSG_ERROR([Unknown argument to --enable-debugging: $enable_debugging]);;
esac


# --enable-gcov      - compile for code coverage testing
#
# Replaces CC with "gcc" and CFLAGS with "-g -Wall -fprofile-arcs -ftest-coverage".
# Running programs (notably the test suite) will then generate .gcda files,
# which the gcov tool can read.
#
AC_ARG_ENABLE(gcov,[AS_HELP_STRING([--enable-gcov],[compile for code coverage testing])], ok=$enableval, ok=no)
if test "$ok" = "yes"; then
  AC_MSG_NOTICE([Compiling with gcov instrumentation.])
  CC="gcc"
  CFLAGS="-g -Wall -fprofile-arcs -ftest-coverage"
  sre_cflags_env_set=yes
fi


# --enable-gprof     - compile for gcc code profiling
#
# Replaces CC with "gcc" and CFLAGS with "-O -g -pg"
# Running programs generates a profile data file "gmon.out".
#
AC_ARG_ENABLE(gprof,[AS_HELP_STRING([--enable-gprof],[compile for gcc code profiing])], ok=$enableval, ok=no)
if test "$ok" = "yes"; then
  AC_MSG_NOTICE([Compiling with gprof instrumentation.])
  CC="gcc"
  CFLAGS="-O -g -pg"
  sre_cflags_env_set=yes
fi


# --enable-sse    Enable the SSE implementation.
# --enable-vmx    Enable the Altivec/VMX implementation.
#
# These set $impl_choice to one of sse, vmx, or none.
# There is no dummy implementation in Infernal, the
# accelerated search pipeline requires SSE or VMX.
# Note that Infernal does not currently have any VMX-specific                                                                                 
# code, but might still be able to turn on automatic compiler
# vectorization.                                                                                                                              
#
AC_ARG_ENABLE(sse,[AS_HELP_STRING([--enable-sse],[enable SSE implementation])],          enable_sse=$enableval,   enable_sse=check)
AC_ARG_ENABLE(vmx,[AS_HELP_STRING([--enable-vmx],[enable Altivec/VMX implementation])],  enable_vmx=$enableval,   enable_vmx=check)
if test "$enable_sse" = "yes"; then
   if test "$enable_vmx" = "yes"; then
      AC_MSG_ERROR([Select only one implementation of sse or vmx])
   fi
   impl_choice=sse
elif test "$enable_vmx" = "yes"; then
   if test "$enable_sse" = "yes"; then
      AC_MSG_ERROR([Select only one implementation of sse or vmx])
   fi
   impl_choice=vmx
else
   impl_choice=none   	
fi


# --enable-mpi       Enable MPI parallelization
AC_ARG_ENABLE(mpi,[AS_HELP_STRING([--enable-mpi],[enable MPI parallelization])], enable_mpi=$enableval, enable_mpi=no)

# Start of HMMER-specific optionally configured features
# 
# --enable-xlc-arch  Set the code generation for a particular architecture
#
# The xlc compiler on AIX seems to need the -qarch flag to be set for a processor
# that is VMX enabled.  Otherwise a warning is issued that states the -qenablevmx
# and -qaltivec flags are ignored.
AX_COMPILER_VENDOR
if test "${ax_cv_c_compiler_vendor}" = "ibm"; then
  AC_ARG_WITH(xlc-arch, 
              [AC_HELP_STRING([--with-xlc-arch=<arch>], [specify architecture <arch> for xlc -qarch])],
              XLC_ARCH=$withval, 
              XLC_ARCH=no)
fi

# --enable-threads      Enable POSIX multithreading
#
# Uses ACX_PTHREAD macro from the GNU macro archive.
# Back to my code to finish enabling pthreads...
# Define these preprocessor variables:
#     HMMER_THREADS
#     HAVE_PTHREAD_SETCONCURRENCY
#     HAVE_PTHREAD_ATTR_SETSCOPE
#
AC_ARG_ENABLE([threads],
              [AS_HELP_STRING([--enable-threads],
                 [enable POSIX multithreading support (default is check)])],
	      [],
              [enable_threads=check])

case $enable_threads in 
   yes)   check_threads=yes
          ;;
   no)    check_threads=no
          ;;
   check) check_threads=yes
          ;;
   *)     check_threads=no
          AC_MSG_NOTICE([Ignoring unknown argument to --enable-threads: $enable_threads])
          ;;
esac
 
AS_IF([test "x$check_threads" != xno],
      [ACX_PTHREAD([AC_DEFINE(HMMER_THREADS)
                    AC_DEFINE(HAVE_PTHREAD)
                    AC_SUBST(PTHREAD_LIBS)
                    AC_SUBST(PTHREAD_CFLAGS)],
                   [if test "x$enable_threads" != xcheck; then
                      AC_MSG_FAILURE([POSIX multithreading failed])
                    fi])])

#AC_ARG_ENABLE(threads, 
#[  --enable-threads        enable POSIX multithreading support],
#[case $enable_threads in 
#   yes) AC_MSG_NOTICE([enabled POSIX multithreading support])
#        AC_CHECK_FUNCS(pthread_setconcurrency)
#        AC_CHECK_FUNCS(pthread_attr_setscope)
#	ACX_PTHREAD(AC_DEFINE(HMMER_THREADS))
#	;;
#   no)  AC_MSG_NOTICE([POSIX multithreading support disabled])
#        ;;
#   *)   echo "Ignoring unknown argument to --disable-threads: $enable_threads"
#	;;
#esac])

# end of optionally configured features
################################################################

################################################################
# Select the vector implementation we'll use
# (if user didn't already configure one)
#
if test "$impl_choice" = "none"; then
  case $host in 
    ia64-*-*)      impl_choice=sse;;
    i?86-*-*)      impl_choice=sse;;
    x86*-*-*)      impl_choice=sse;;
    powerpc*-*-*)  impl_choice=vmx;;
    *)             impl_choice=none;;
  esac
fi

if test "$impl_choice" = "none"; then
  AC_MSG_WARN([Infernal 1.1.2 requires VMX or SSE capability for parallel instructions.])
  AC_MSG_ERROR([It appears your platform has neither and will not support Infernal.])
fi

if test "$impl_choice" = "sse" && test "$enable_sse" = "no"; then
  AC_MSG_WARN([Infernal 1.1.2 requires VMX or SSE capability for parallel instructions.])
  AC_MSG_WARN([Your platform supports only SSE, but you have disabled it.])
  AC_MSG_ERROR([You must reconfigure without disabling SSE for Infernal to build.])
fi
if test "$impl_choice" = "vmx" && test "$enable_vmx" = "no"; then
  AC_MSG_WARN([Infernal 1.1.2 requires VMX or SSE capability for parallel instructions.])
  AC_MSG_WARN([Your platform supports only VMX, but you have disabled it.])
  AC_MSG_ERROR([You must reconfigure without disabling VMX for Infernal to build.])
fi


################################################################
# Checks for programs, including choice of compiler ${CC} and ${CFLAGS}.
#
AC_PROG_CC
AC_PROG_INSTALL
# MPI :  set @CC@ to mpicc, sets @MPILIBS@, defines HAVE_MPI. 
if test "$enable_mpi" = "yes"; then
   ACX_MPI([AC_DEFINE(HAVE_MPI)
            AC_SUBST([MPI_UTESTS], ["mpi_utest"])
            AC_SUBST([MPI_BENCHMARKS], ["mpi_benchmark"])],
           AC_MSG_ERROR([MPI library not found for --enable-mpi]))
   CC=$MPICC
fi
AC_PROG_CPP
AX_COMPILER_VENDOR
# AC_PROG_CC_STDC wants to append -c99 to icc; icc doesn't like this.
if test "$ax_cv_c_compiler_vendor" != "intel"; then
  AC_PROG_CC_STDC
fi
AC_PROG_RANLIB
AC_PATH_PROG([AR], [ar], [:], [$PATH:/usr/ccs/bin:/usr/xpg4/bin])
# check for ln -s, we'll need this (only) to do hmmer/testsuite/'s 'make check' 
AC_PROG_LN_S
CHECK_GNU_MAKE

# Select our optimization level in CFLAGS.
if test "$enable_debugging" != "no"; then
   AC_DEFINE(p7_DEBUGGING,  1)
   if test "$GCC" = "yes" && test "$sre_cflags_env_set" = "no"; then
      CFLAGS="-g -Wall"
   fi
else
   sre_save_ac_test_cflags="$ac_test_CFLAGS"
   if test "$sre_cflags_env_set" = "no"; then
     ac_test_CFLAGS=""
   fi
   AX_CC_MAXOPT
   ac_test_CFLAGS="$sre_save_ac_test_cflags"
   # That was a workaround. AX_CC_MAXOPT apparently thinks that
   # $ac_test_CFLAGS only gets set if ${CFLAGS} was set by the
   # user (in the environment), but that's not so; it gets set
   # by AC_PROG_CC. Instead of rewriting AX_CC_MAXOPT, we fool
   # it.
fi

# Figure out how to generate PIC code for shared libraries
# This sets @PIC_FLAGS@ output variable for Easel.
ESL_PIC_FLAGS

# If we're using SSE, figure out our @SIMD_CFLAGS@
if test "$impl_choice" = "sse" && test "x$SIMD_CFLAGS" = x; then
   case $ax_cv_c_compiler_vendor in
   gnu)   AX_CHECK_COMPILER_FLAGS([-msse2],        [ SIMD_CFLAGS="-msse2" ])
          AX_CHECK_COMPILER_FLAGS([-msse2 -msse3], [ SIMD_CFLAGS="-msse2 -msse3" ])
	  ;;
   intel) ;;
   *)     ;;
   esac
fi
if test "$enable_sse" = "yes" && test "$impl_choice" = none; then
   AC_MSG_ERROR([SSE instructions are apparently not available; --enable-sse failed])
fi

# If we're using VMX/Altivec, figure out our @SIMD_CFLAGS@
if test "$impl_choice" = "vmx"; then
   if test "x$SIMD_CFLAGS" = x; then
      if test "$GCC" = "yes"; then
       	# -DFAKE__VEC__ is a workaround because gcc-3.3 does not
	# #define __VEC__ with -maltivec.
        AX_CHECK_COMPILER_FLAGS(-faltivec, [SIMD_CFLAGS="-faltivec"],
	    [AX_CHECK_COMPILER_FLAGS(-maltivec -mabi=altivec,
		[SIMD_CFLAGS="-maltivec -mabi=altivec"],
#		[SIMD_CFLAGS="-maltivec -mabi=altivec -DFAKE__VEC__"],
	        [AX_CHECK_COMPILER_FLAGS(-fvec, [SIMD_CFLAGS="-fvec"],
		   [AC_MSG_ERROR([Need a version of gcc with -maltivec])])])])
      elif test "${ax_cv_c_compiler_vendor}" = "ibm"; then
        SIMD_CFLAGS=""
        # if debugging is enabled and the xlc_arch flag is set, we need to
        # set the qarch flag here.  if debugging is NOT enabled, the arch
        # flag is set in AX_CC_MAXOPT.
        if test "x$XLC_ARCH" != x; then
           if test "x$enable_debugging" = xyes; then
              AX_CHECK_COMPILER_FLAGS(-qarch=$XLC_ARCH, [SIMD_CFLAGS="-qarch=$XLC_ARCH"],[])
           fi
        fi
        AX_CHECK_COMPILER_FLAGS(-qenablevmx, [SIMD_CFLAGS="$SIMD_CFLAGS -qenablevmx"],[])
        AX_CHECK_COMPILER_FLAGS(-qaltivec, [SIMD_CFLAGS="$SIMD_CFLAGS -qaltivec"],[])
      else
        AX_CHECK_COMPILER_FLAGS(-faltivec, [SIMD_CFLAGS="-faltivec"],[])
      fi
   fi
fi

# check if the SSE2 implementation support cast functions
if test "$impl_choice" = "sse"; then
  AC_MSG_CHECKING([compiler support for sse2 cast functions])
  ssecast=no
  sre_save_cflags="$CFLAGS"
  CFLAGS="$CFLAGS $SIMD_CFLAGS"
  AC_LANG(C)
  AC_COMPILE_IFELSE([AC_LANG_PROGRAM([[#include <emmintrin.h>]],
                                     [[__m128 a;
                                       __m128i b;
                                       b = _mm_castps_si128(a);
                                       a = _mm_castsi128_ps(b);]])],
                    [AC_DEFINE([HAVE_SSE2_CAST])
                     ssecast=yes])
  AC_MSG_RESULT([$ssecast])
  CFLAGS="$sre_save_cflags"
fi

# Verify that we can actually build the chosen implementation; else
# fail (there is no dummy implementation in Infernal).
# (For example, Athlon reports as i686-*, so will get assigned to 
# sse impl, but does not support SSE2 instructions.)
# The test here is cribbed from the Apache configure.ac file.
#
if test "$impl_choice" = "sse"; then
  AC_MSG_CHECKING([whether SSE2 is supported])
  sre_save_cflags="$CFLAGS"
  CFLAGS="$CFLAGS $SIMD_CFLAGS"
  AC_COMPILE_IFELSE(  [AC_LANG_PROGRAM([[#include <emmintrin.h>]],
 				 [[__m128i* one=(__m128i*)_mm_malloc(4, 16);
				   __m128i* two=(__m128i*)_mm_malloc(4, 16);
				   __m128i xmm1 = _mm_load_si128(one);
				   __m128i xmm2 = _mm_load_si128(two);
				   __m128i xmm3 = _mm_or_si128(xmm1, xmm2);
				   _mm_store_si128(one, xmm3);
				   _mm_free(one);
				   _mm_free(two);
				 ]])],
	[ AC_MSG_RESULT([yes])],
	[ AC_MSG_RESULT([no; unable to continue])
	  AC_MSG_ERROR([Unable to use vector instructions (SSE or VMX).])
	]
  )
  CFLAGS="$sre_save_cflags"
fi

if test "$impl_choice" = "vmx"; then
  AC_MSG_CHECKING([whether Altivec/VMX is supported])
  sre_save_cflags="$CFLAGS"
  CFLAGS="$CFLAGS $SIMD_CFLAGS"
  AC_COMPILE_IFELSE(  [AC_LANG_PROGRAM([[#include <altivec.h>]],
 				 [[vector unsigned char zerov;
                                   vector unsigned char onev;
                                   zerov = vec_splat_u8(0);
                                   onev = vec_splat_u8(1);
                                   onev = vec_adds(onev, zerov);
				 ]])],
	[ AC_MSG_RESULT([yes])],
	[ AC_MSG_RESULT([no; unable to continue])
          if test "${ax_cv_c_compiler_vendor}" = "ibm"; then
             echo "******************************************************"
             echo "*  You seem to have the IBM  C compiler.  If your    *"
             echo "*  processor supports vector instructions it is      *"
             echo "*  possible specifying an architecture would enable  *"
             echo "*  vector support, i.e.                              *"
             echo "*                                                    *"
             echo "*    --with-xlc-arch=XXX                             *"
             echo "*                                                    *"
             echo "*  where XXX is pwr6, auto or whatever kind of CPU   *"
             echo "*  you have.                                         *"
             echo "******************************************************"
          fi
	  AC_MSG_ERROR([Unable to use vector instructions (SSE or VMX).])
 	]
  )
  CFLAGS="$sre_save_cflags"
fi

# For x86 processors check if the flush to zero macro is available
# in order to avoid the performance penalty dealing with sub-normal
# values in the floating point calculations.
if test "$impl_choice" = "sse"; then
  AC_MSG_CHECKING([whether _MM_SET_FLUSH_ZERO_MODE is supported])
  sre_save_cflags="$CFLAGS"
  CFLAGS="$CFLAGS $SIMD_CFLAGS"
  AC_COMPILE_IFELSE(  [AC_LANG_PROGRAM([[#include <xmmintrin.h>]],
 				 [[_MM_SET_FLUSH_ZERO_MODE (_MM_FLUSH_ZERO_ON);
				 ]])],
	[ AC_MSG_RESULT([yes])
          AC_DEFINE([HAVE_FLUSH_ZERO_MODE])],
	[ AC_MSG_RESULT([no])]
  )
  CFLAGS="$sre_save_cflags"
fi

# Now, we can enable the appropriate optimized implementation.
case "$impl_choice" in 
sse)  AC_MSG_NOTICE([Activating Intel/AMD SSE optimized DP implementation])
      AC_DEFINE([HAVE_SSE2])
      AC_DEFINE([p7_IMPL_SSE])
      AC_SUBST([HMMERIMPLLIB], ["impl_sse/libhmmerimpl.a"])
      IMPL_CHOICE="sse"
      INFERNAL_IMPLDIR="impl_sse"
      ;;

vmx)  AC_MSG_NOTICE([Activating Altivec/VMX optimized DP implementation])
      AC_DEFINE([HAVE_VMX])
      AC_DEFINE([p7_IMPL_VMX])
      AC_SUBST([HMMERIMPLLIB], ["impl_vmx/libhmmerimpl.a"])
      IMPL_CHOICE="vmx"
      INFERNAL_IMPLDIR=""
      ;;

*)    AC_MSG_WARN([Infernal 1.1.2 requires VMX or SSE capability for parallel instructions.])
      AC_MSG_ERROR([Unable to use vector instructions (SSE or VMX).])
      ;;
esac
AC_SUBST(IMPL_CHOICE)
AC_SUBST(SIMD_CFLAGS)
AC_SUBST(INFERNAL_IMPLDIR)


# Check if the linker supports library groups for recursive libraries
AS_IF([test "x$impl_choice" != xno],
      [AC_MSG_CHECKING([compiler support --start-group])
       LDFLAGS_save=$LDFLAGS
       LDFLAGS="-Wl,--start-group -Wl,--end-group $LDFLAGS"
       AC_LINK_IFELSE([AC_LANG_PROGRAM([],[])],
           [AC_MSG_RESULT([yes])
            AC_SUBST([GROUPHMMERLIBS], ["-Wl,--start-group -lhmmer -lhmmerimpl -Wl,--end-group"])],
           [AC_MSG_RESULT([no])
            AC_SUBST([GROUPHMMERLIBS], ["-lhmmer -lhmmerimpl"])])
       LDFLAGS=$LDFLAGS_save],
      [AC_SUBST([GROUPHMMERLIBS], ["-lhmmer"])])

# Define HAVE_GZIP if gzip is in $PATH (or if HAVE_GZIP is already set)
AC_PATH_PROG(HAVE_GZIP, "gzip", "no")
if test "${HAVE_GZIP}" = "no"; then
  AC_MSG_WARN([gzip not found])
else
  AC_DEFINE(HAVE_GZIP)
fi

# 5. Checks for libraries
#
LIBGSL=
AC_SUBST(LIBGSL)
# We could check for LIBGSL here, but that check caused problems in the Infernal
# 1.1rc1 release so we took --enable-gsl out. It was really only useful for Easel
# anyway according to Sean. We still need to define LIBGSL though, because Easel
# has files with @LIBGSL@ in them.

# Easel stopwatch high-res timer may try to use clock_gettime,
# which may be in librt
AC_SEARCH_LIBS(clock_gettime, [rt posix4])

# Checks for headers
# Defines HAVE_SYS_TYPES_H, HAVE_STDINT_H, etc.
AC_CHECK_HEADERS([ \
  endian.h\
  inttypes.h\
  stdint.h\
  unistd.h\
  sys/types.h\
  netinet/in.h
])  

# Check for sysctl.h separately.  On OpenBSD, it requires
# <sys/param.h> and autoconf needs special logic to deal w. this as
# follows.
AC_CHECK_HEADERS([sys/param.h])
AC_CHECK_HEADERS([sys/sysctl.h], [], [], 
[[#ifdef HAVE_SYS_PARAM_H
#include <sys/param.h>
#endif
]])


# Vector-specific headers. 
# Separated, because we may want to implement
# other vector languages besides SSE
# For SSE:
#  xmmintrin.h = SSE
#  emmintrin.h = SSE2
#  pmmintrin.h = SSE3
AC_CHECK_HEADERS([\
  emmintrin.h\
  pmmintrin.h\
  xmmintrin.h
])

# altivec.h requires the simd cflags
# For reasons I don't understand, this needs to come after any other CHECK_HEADERS().
if test "$impl_choice" = "vmx"; then
   sre_save_CFLAGS="$CFLAGS"
   sre_save_CPPFLAGS="$CPPFLAGS"
   CFLAGS="$CFLAGS $SIMD_CFLAGS"
   CPPFLAGS="$CPPFLAGS $SIMD_CFLAGS"
   AC_CHECK_HEADERS([altivec.h])
   CFLAGS="$sre_save_CFLAGS"
   CPPFLAGS="$sre_save_CPPFLAGS"
fi

# Checks for types
#
AC_C_BIGENDIAN
AC_TYPE_UINT8_T
AC_TYPE_UINT16_T
AC_TYPE_UINT32_T
AC_TYPE_UINT64_T
AC_TYPE_OFF_T

# Checks for functions, defining HAVE_FOO when foo is found
#
AC_CHECK_FUNCS(mkstemp)
AC_CHECK_FUNCS(popen)
AC_CHECK_FUNCS(strcasecmp)
AC_CHECK_FUNCS(times)
AC_CHECK_FUNCS(getpid)
AC_CHECK_FUNCS(sysctl)
AC_CHECK_FUNCS(sysconf)
AC_CHECK_FUNCS(getcwd)
AC_CHECK_FUNCS(stat)
AC_CHECK_FUNCS(fstat)

AC_CHECK_FUNCS(ntohs, , AC_CHECK_LIB(socket, ntohs))
AC_CHECK_FUNCS(ntohl, , AC_CHECK_LIB(socket, ntohl))
AC_CHECK_FUNCS(htons, , AC_CHECK_LIB(socket, htons))
AC_CHECK_FUNCS(htonl, , AC_CHECK_LIB(socket, htonl))
AC_FUNC_FSEEKO

#
# 11. System services
#
AC_SYS_LARGEFILE


# Done.
# Config subdirs and files (except main Makefile, which we defer)
#

# Write Infernal's config.h header
#
AC_CONFIG_HEADERS(src/config.h)

if test -d release-notes; then
  AC_CONFIG_FILES(release-notes/LICENSE.sh)
fi

AC_CONFIG_FILES([src/Makefile])
if test "$impl_choice" = "sse"; then
  AC_CONFIG_FILES([src/impl_sse/Makefile])
fi
AC_CONFIG_FILES([testsuite/Makefile])
AC_CONFIG_FILES([rmark/Makefile])
AC_CONFIG_FILES([documentation/Makefile])
AC_CONFIG_FILES([documentation/manpages/Makefile])
AC_CONFIG_FILES([documentation/userguide/Makefile])

# HMMER files
AC_CONFIG_FILES([hmmer/documentation/Makefile])
AC_CONFIG_FILES([hmmer/documentation/man/Makefile])
AC_CONFIG_FILES([hmmer/documentation/userguide/Makefile])
AC_CONFIG_FILES([hmmer/src/Makefile hmmer/testsuite/Makefile hmmer/profmark/Makefile])
AC_CONFIG_FILES([hmmer/src/impl_${impl_choice}/Makefile])
AC_CONFIG_FILES([hmmer/libdivsufsort/Makefile])
AC_CONFIG_HEADERS(hmmer/src/p7_config.h)
AC_CONFIG_HEADERS(hmmer/libdivsufsort/divsufsort.h)

# the following incantation establishes a symlink of
# src/impl_{whatever} to src/impl in the *build* directory.
# Testsuite sqc tests rely on it.
# You can't use AC_CONFIG_LINKS, apparently, because it is only
# designed to link files, not directories.
# PORTABILITY: Beware: we're using a naked ln -sf here, which some systems may not support!
AC_CONFIG_COMMANDS([hmmer/src/impl],
	           [cd hmmer/src; ln -sf impl_${impl_choice} impl],
		   [ac_top_build_prefix=${ac_top_build_prefix}; impl_choice=${impl_choice}])

# Finally, build the top-level HMMER makefile (note: this is *not* built by HMMER's configure)
AC_CONFIG_FILES([hmmer/Makefile])

# Easel files
AC_CONFIG_HEADERS([easel/esl_config.h])
AC_CONFIG_FILES([easel/miniapps/Makefile])
AC_CONFIG_FILES([easel/testsuite/Makefile])
AC_CONFIG_FILES([easel/Makefile])
AC_CONFIG_FILES([easel/documentation/Makefile])

################################################################
# 13. AC_OUTPUT
################################################################
# remember that sneaky if statement that wraps the source
# configuration? well, it ends here.
#else
#  AC_MSG_NOTICE([This is a precompiled binary distribution - using abbreviated config])
#fi
AC_CONFIG_FILES([Makefile])
AC_OUTPUT

echo "

INFERNAL configuration:

     compiler:             ${CC} ${CFLAGS} ${SIMD_CFLAGS} ${PTHREAD_CFLAGS} ${PIC_FLAGS}
     linker:               ${LDFLAGS}
     libraries:            ${LIBS} ${LIBGSL} ${PTHREAD_LIBS}
     DP implementation:    ${impl_choice}
"
```
