## supplemental_material for "RNA structure prediction using positive and negative evolutionary information": config.h

```
/* easel/esl_config.h.  Generated from esl_config.h.in by configure.  */
/* esl_config.h.in  [input to configure]
 * 
 * System-dependent configuration of Easel, by autoconf.
 * 
 * This file should be included in all Easel .c files before
 * anything else, because it may set #define's that control
 * behaviour of system includes and system libraries. An example
 * is large file support.
 * 
 */
#ifndef eslCONFIG_INCLUDED
#define eslCONFIG_INCLUDED

/* Version info.
 */
#define EASEL_VERSION "0.43"
#define EASEL_DATE "July 2016"
#define EASEL_COPYRIGHT "Copyright (C) 2016 Howard Hughes Medical Institute"
#define EASEL_LICENSE "Freely distributed under a BSD open source license."

/* Large file support
 * Must precede any header file inclusion.
 */
/* #undef _FILE_OFFSET_BITS */
/* #undef _LARGE_FILES */
/* #undef _LARGEFILE_SOURCE */

/* Debugging verbosity (0=none;3=most verbose)
 */
#define eslDEBUGLEVEL 0

/* System headers
 */
/* #undef HAVE_ENDIAN_H */
#define HAVE_INTTYPES_H 1
#define HAVE_STDINT_H 1
#define HAVE_UNISTD_H 1
#define HAVE_SYS_TYPES_H 1
#define HAVE_STRINGS_H 1

#define HAVE_SYS_PARAM_H 1
#define HAVE_SYS_SYSCTL_H 1

#define HAVE_EMMINTRIN_H 1
#define HAVE_PMMINTRIN_H 1
#define HAVE_XMMINTRIN_H 1

/* #undef HAVE_ALTIVEC_H */

/* Types
 */
/* #undef WORDS_BIGENDIAN */
/* #undef int8_t */
/* #undef int16_t */
/* #undef int32_t */
/* #undef int64_t */
/* #undef uint8_t */
/* #undef uint16_t */
/* #undef uint32_t */
/* #undef uint64_t */
/* #undef off_t */

/* Optional packages
 */
/* #undef HAVE_LIBGSL */

/* Optional parallel implementation support
 */
#define HAVE_SSE2 1
/* #undef HAVE_VMX */
/* #undef HAVE_MPI */
#define HAVE_PTHREAD 1

#define HAVE_SSE2_CAST 1

/* Programs */
#define HAVE_GZIP 1

/* Functions */
/* #undef HAVE_CHMOD */
#define HAVE_FSEEKO 1
#define HAVE_FSTAT 1
#define HAVE_GETCWD 1
#define HAVE_GETPID 1
#define HAVE_MKSTEMP 1
#define HAVE_POPEN 1
/* #undef HAVE_PUTENV */
#define HAVE_STAT 1
#define HAVE_STRCASECMP 1
#define HAVE_SYSCONF 1
#define HAVE_SYSCTL 1
#define HAVE_TIMES 1
/* #undef HAVE_ERFC */

/* #undef HAVE_FUNC_ATTRIBUTE_NORETURN */

/* Function behavior */
#define eslSTOPWATCH_HIGHRES

/*****************************************************************
 * Available augmentations.
 * 
 * If you grab a single module from Easel to use it by itself,
 * leave all these #undef'd; you have no augmentations.
 * 
 * If you grab additional Easel .c files, you can enable any
 * augmentations they provide to other modules by #defining the
 * modules you have below. Alternatively, you can -D them on
 * the compile line, as in cc -DeslAUGMENT_SSI -DeslAUGMENT_MSA.
 * 
 * If you compile and install the complete Easel library, all of these
 * get #defined automatically by ./configure, plus the eslLIBRARY flag
 * which means the full library with all augmentations is
 * available. So, if you steal files from an installed library, just
 * set these all back to #undef (depending on which files you have).
 *****************************************************************/
#define eslLIBRARY 1

#ifndef eslLIBRARY
/* #undef eslAUGMENT_ALPHABET */
/* #undef eslAUGMENT_NCBI */
/* #undef eslAUGMENT_DMATRIX */
/* #undef eslAUGMENT_FILEPARSER */
/* #undef eslAUGMENT_GEV */
/* #undef eslAUGMENT_GUMBEL */
/* #undef eslAUGMENT_HISTOGRAM */
/* #undef eslAUGMENT_KEYHASH */
/* #undef eslAUGMENT_MINIMIZER */
/* #undef eslAUGMENT_MSA */
/* #undef eslAUGMENT_RANDOM */
/* #undef eslAUGMENT_RANDOMSEQ */
/* #undef eslAUGMENT_SSI */
/* #undef eslAUGMENT_STATS */
#endif

#ifdef eslLIBRARY
#define eslAUGMENT_ALPHABET
#define eslAUGMENT_NCBI
#define eslAUGMENT_DMATRIX
#define eslAUGMENT_FILEPARSER
#define eslAUGMENT_GEV
#define eslAUGMENT_GUMBEL
#define eslAUGMENT_HISTOGRAM
#define eslAUGMENT_KEYHASH 
#define eslAUGMENT_MINIMIZER
#define eslAUGMENT_MSA		
#define eslAUGMENT_RANDOM
#define eslAUGMENT_RANDOMSEQ
#define eslAUGMENT_SSI
#define eslAUGMENT_STATS
#endif


#endif /*eslCONFIG_INCLUDED*/
```
