## supplemental_material for "RNA structure prediction using positive and negative evolutionary information": subs1.awk

```
BEGIN {
S["LTLIBOBJS"]=""
S["LIBOBJS"]=""
S["EGREP"]="/usr/bin/grep -E"
S["GREP"]="/usr/bin/grep"
S["LIBGSL"]=""
S["HAVE_GZIP"]="/usr/bin/gzip"
S["GROUPHMMERLIBS"]="-lhmmer -lhmmerimpl"
S["INFERNAL_IMPLDIR"]="impl_sse"
S["SIMD_CFLAGS"]="-msse2 -msse3"
S["IMPL_CHOICE"]="sse"
S["HMMERIMPLLIB"]="impl_sse/libhmmerimpl.a"
S["PIC_FLAGS"]="-fno-common"
S["EXEC_DEPENDENCY"]="%: %.o"
S["LN_S"]="ln -s"
S["AR"]="/usr/bin/ar"
S["RANLIB"]="ranlib"
S["CPP"]="gcc -E"
S["MPI_BENCHMARKS"]=""
S["MPI_UTESTS"]=""
S["MPILIBS"]=""
S["MPICC"]=""
S["INSTALL_DATA"]="${INSTALL} -m 644"
S["INSTALL_SCRIPT"]="${INSTALL}"
S["INSTALL_PROGRAM"]="${INSTALL}"
S["PTHREAD_CFLAGS"]=""
S["PTHREAD_LIBS"]=""
S["PTHREAD_CC"]="gcc"
S["acx_pthread_config"]=""
S["OBJEXT"]="o"
S["EXEEXT"]=""
S["ac_ct_CC"]="gcc"
S["CPPFLAGS"]=""
S["LDFLAGS"]=""
S["CFLAGS"]="-g -O2"
S["CC"]="gcc"
S["host_os"]="darwin16.7.0"
S["host_vendor"]="apple"
S["host_cpu"]="i386"
S["host"]="i386-apple-darwin16.7.0"
S["build_os"]="darwin16.7.0"
S["build_vendor"]="apple"
S["build_cpu"]="i386"
S["build"]="i386-apple-darwin16.7.0"
S["EASEL_URL"]="http://bioeasel.org/"
S["EASEL_VERSION"]="0.43"
S["EASEL_LICENSE"]="Freely distributed under a BSD open source license."
S["EASEL_COPYRIGHT"]="Copyright (C) 2016 Howard Hughes Medical Institute"
S["EASEL_DATE"]="July 2016"
S["HMMER_SADIR"]="libdivsufsort"
S["HMMER_ESLDIR"]="../easel"
S["HMMER_URL"]="http://hmmer.org/"
S["HMMER_VERSION"]="3.1b3"
S["HMMER_LICENSE"]="Freely distributed under a BSD open source licence."
S["HMMER_COPYRIGHT"]="Copyright (C) 2016 Howard Hughes Medical Institute."
S["HMMER_DATE"]="July 2016"
S["INFERNAL_SADIR"]="hmmer/libdivsufsort"
S["INFERNAL_HMMERDIR"]="hmmer"
S["INFERNAL_ESLDIR"]="easel"
S["INFERNAL_URL"]="http://eddylab.org/infernal/"
S["INFERNAL_VERSION"]="1.1.2"
S["INFERNAL_LICENSE"]="Freely distributed under a BSD open source license."
S["INFERNAL_COPYRIGHT"]="Copyright (C) 2016 Howard Hughes Medical Institute."
S["INFERNAL_DATE"]="July 2016"
S["target_alias"]=""
S["host_alias"]=""
S["build_alias"]=""
S["LIBS"]=""
S["ECHO_T"]=""
S["ECHO_N"]=""
S["ECHO_C"]="\\c"
S["DEFS"]="-DHAVE_CONFIG_H"
S["mandir"]="${datarootdir}/man"
S["localedir"]="${datarootdir}/locale"
S["libdir"]="${exec_prefix}/lib"
S["psdir"]="${docdir}"
S["pdfdir"]="${docdir}"
S["dvidir"]="${docdir}"
S["htmldir"]="${docdir}"
S["infodir"]="${datarootdir}/info"
S["docdir"]="${datarootdir}/doc/${PACKAGE_TARNAME}"
S["oldincludedir"]="/usr/include"
S["includedir"]="${prefix}/include"
S["localstatedir"]="${prefix}/var"
S["sharedstatedir"]="${prefix}/com"
S["sysconfdir"]="${prefix}/etc"
S["datadir"]="${datarootdir}"
S["datarootdir"]="${prefix}/share"
S["libexecdir"]="${exec_prefix}/libexec"
S["sbindir"]="${exec_prefix}/sbin"
S["bindir"]="${exec_prefix}/bin"
S["program_transform_name"]="s,x,x,"
S["prefix"]="/usr/local"
S["exec_prefix"]="${prefix}"
S["PACKAGE_URL"]=""
S["PACKAGE_BUGREPORT"]="eric.nawrocki@nih.gov"
S["PACKAGE_STRING"]="Infernal 1.1.2"
S["PACKAGE_VERSION"]="1.1.2"
S["PACKAGE_TARNAME"]="infernal"
S["PACKAGE_NAME"]="Infernal"
S["PATH_SEPARATOR"]=":"
S["SHELL"]="/bin/sh"
  for (key in S) S_is_set[key] = 1
  FS = ""

}
{
  line = $ 0
  nfields = split(line, field, "@")
  substed = 0
  len = length(field[1])
  for (i = 2; i < nfields; i++) {
    key = field[i]
    keylen = length(key)
    if (S_is_set[key]) {
      value = S[key]
      line = substr(line, 1, len) "" value "" substr(line, len + keylen + 3)
      len += length(value) + length(field[++i])
      substed = 1
    } else
      len += 1 + keylen
  }

  print line
}
```
