## supplemental_material for "RNA structure prediction using positive and negative evolutionary information": Makefile.in

```
top_srcdir     = @top_srcdir@
srcdir         = @srcdir@
VPATH          = @srcdir@

QUIET_SUBDIR0 = +${MAKE} -C #space separator after -c
QUIET_SUBDIR1 = 
ifndef V
	QUIET_SUBDIR0 = +@subdir=
	QUIET_SUBDIR1 = ; echo '    ' SUBDIR $$subdir; \
		        ${MAKE} -C $$subdir
endif


.PHONY: pdf install uninstall clean distclean

pdf:
	${QUIET_SUBDIR0}userguide ${QUIET_SUBDIR1} pdf

install: 
	${QUIET_SUBDIR0}manpages  ${QUIET_SUBDIR1} install

uninstall:
	${QUIET_SUBDIR0}manpages  ${QUIET_SUBDIR1} uninstall

clean:
	${QUIET_SUBDIR0}manpages  ${QUIET_SUBDIR1} clean
	${QUIET_SUBDIR0}userguide ${QUIET_SUBDIR1} clean
	-rm -f *~

distclean:
	${QUIET_SUBDIR0}manpages  ${QUIET_SUBDIR1} distclean
	${QUIET_SUBDIR0}userguide ${QUIET_SUBDIR1} distclean
	-rm -f Makefile

################################################################
# Infernal - inference of RNA secondary structure alignments
# Version 1.1.2; July 2016
# Copyright (C) 2016 Howard Hughes Medical Institute.
# Other copyrights also apply. See the COPYRIGHT file for a full list.
# 
# Infernal is distributed under the terms of the GNU General Public License
# (GPLv3). See the LICENSE file for details.
################################################################
```
