## supplemental_material for "RNA structure prediction using positive and negative evolutionary information": boilerplate.trailer

```
.SH SEE ALSO

For complete documentation, see the User's Guide (Userguide.pdf) that
came with the distribution; or see the Infernal web page,
http://infernal.janelia.org/.

.SH COPYRIGHT

.nf
@COPYRIGHT@.
@LICENSELINE@.
.fi
See the file COPYING that came with the source
for details on redistribution conditions.

.SH AUTHOR

.nf
Eric Nawrocki, Diana Kolbe, and Sean Eddy
HHMI Janelia Farm Research Campus
19700 Helix Drive
Ashburn VA 20147
http://selab.janelia.org/
```
