## supplemental_material for "RNA structure prediction using positive and negative evolutionary information": install.tex

```
\section{Installation}
\label{section:installation}
\setcounter{footnote}{0}

\subsection{Quick installation instructions}

Download \prog{infernal-1.1.2.tar.gz} from \url{http://eddylab.org/infernal/}, or
directly from \\
\url{eddylab.org/infernal/infernal-1.1.2.tar.gz};
unpack it, configure, and make:

\user{wget eddylab.org/infernal/infernal-1.1.2.tar.gz}\\
\user{tar xf infernal-1.1.2.tar.gz}\\
\user{cd infernal-1.1.2}\\
\user{./configure}\\ 
\user{make}

To compile and run a test suite to make sure all is well, you can
optionally do:

\user{make check}

All these tests should pass.

You don't have to install Infernal programs to run them. The newly
compiled binaries are now in the \prog{src} directory. You can run
them from there. To install the programs and man pages somewhere on
your system, do:

\user{make install} 

By default, programs are installed in \prog{/usr/local/bin} and man
pages in \prog{/usr/local/share/man/man1/}. You can change the
\prog{/usr/local} prefix to any directory you want using the
\prog{./configure --prefix} option, as in \prog{./configure --prefix
  /the/directory/you/want}.

Optionally, you can install the Easel library package as well,
including its various ``miniapplications'', in addition to its library
and header files. We don't do this by default, in case you already
have a copy of Easel separately installed:

\user{cd easel; make install} 

That's it.  You can keep reading if you want to know more about
customizing a Infernal installation, or you can skip ahead to the next
chapter, the tutorial.

\subsection{System requirements}

\paragraph{Operating system:} Infernal is designed to run on
POSIX-compatible platforms, including UNIX, Linux and MacOS/X. The
POSIX standard essentially includes all operating systems except
Microsoft Windows. We have tested most extensively on Linux and on
MacOS/X, because these are the machines we develop on.

\paragraph{Processor:} Infernal depends on vector parallelization methods
that are supported on most modern processors. Infernal requires either an
x86-compatible (IA32, IA64, or Intel64) processor that supports the
SSE2 vector instruction set, or a PowerPC processor that supports the
Altivec/VMX instruction set. SSE2 is supported on Intel processors
from Pentium 4 on, and AMD processors from K8 (Athlon 64) on; we
believe this includes almost all Intel processors since 2000 and AMD
processors since 2003. Altivec/VMX is supported on Motorola G4, IBM
G5, and IBM PowerPC processors starting with the Power6, which we
believe includes almost all PowerPC-based desktop systems since 1999
and servers since 2007.

If your platform does not support one of these vector instruction
sets, you won't be able to install and run Infernal 1.1 on it.

We do aim to be portable to all modern processors. The acceleration
algorithms are designed to be portable despite their use of
specialized SIMD vector instructions. We hope to add support for the
Sun SPARC VIS instruction set, for example. We believe that the code
will be able to take advantage of GP-GPUs and FPGAs in the future.

\paragraph{Compiler:} The source code is C conforming to POSIX and ANSI
C99 standards. It should compile with any ANSI C99 compliant compiler,
including the GNU C compiler \prog{gcc}. 
% as of 1.1.2, I don't test on icc anymore:
We test the code using both
the \prog{gcc} and \prog{icc} compilers.
% We find that \prog{icc}
%produces somewhat faster code at present.

\paragraph{Libraries and other installation requirements:} Infernal includes
two software libraries, HMMER and Easel, which it will automatically
compile during its installation process.  By default, Infernal does
not require any additional libraries to be installed by you, other
than standard ANSI C99 libraries that should already be present on a
system that can compile C code. Bundling HMMER and Easel instead of
making them separate installation requirements is a deliberate design
decision to simplify the installation process.\footnote{If you install
standalone HMMER (which also bundles Easel), this may become an
annoyance; you'll have multiple instantiations of HMMER and Easel
lying around. Unfortunately this is necessary as Infernal requires the
specific versions of HMMER and Easel bundled within it. Also, the
Easel API is not yet stable enough to decouple it from the
applications that use it.}

Configuration and compilation use several UNIX utilities. Although
these utilities are available on all UNIX/Linux/MacOS systems, old
versions may not support all the features the \ccode{./configure}
script and Makefiles are hoping to find. We aim to build on anything,
even old Ebay'ed junk, but if you have an old system, you may want to
hedge your bets and install up-to-date versions of GNU tools such as
GNU make and GNU grep.

\subsection{Multithreaded parallelization for multicores is the default}

The main workhorse Infernal programs \prog{cmalign},
\prog{cmcalibrate}, \prog{cmsearch} and \prog{cmscan} support
multicore parallelization using POSIX threads. By default, the
configure script will identify whether your platform supports POSIX
threads (almost all platforms do), and will automatically compile in
multithreading support.

If you want to disable multithreading at compile time, recompile from
source after giving the \ccode{--disable-threads} flag to
\ccode{./configure}.

By default, our multithreaded programs will use all available cores on
your machine. You can control the number of cores each Infernal process
will use for computation with the \ccode{--cpu <x>} command line
option or the \ccode{INFERNAL\_NCPU} environment variable. Even with a
single processing thread (\ccode{--cpu 1}), INFERNAL will devote a second
execution thread to database input, resulting in speedup
over serial execution.

If you specify \ccode{--cpu 0}, the program will run in serial-only
mode, with no threads. This might be useful if you suspect something
is awry with the threaded parallel implementation.

\subsection{MPI parallelization for clusters is optional}

The \prog{cmalign}, \prog{cmcalibrate}, \prog{cmsearch} and
\prog{cmscan} programs also support MPI (Message Passing Interface)
parallelization on clusters.  To use MPI, you first need to have an
MPI library installed, such as OpenMPI (\url{www.open-mpi.org}). 

MPI support is not enabled by default, and it is not compiled into the
precompiled binaries that we supply with Infernal. To enable MPI support
at compile time, give the \ccode{--enable-mpi} option to the
\ccode{./configure} command.

To use MPI parallelization, each program that has an MPI-parallel mode
has an \ccode{--mpi} command line option. This option activates a
master/worker parallelization mode. (Without the \ccode{--mpi} option,
if you run a program under \ccode{mpirun} on N nodes, you'll be
running N independent duplicate commands, not a single MPI-enabled
command. Don't do that.)

The MPI implementation for \prog{cmcalibrate} scales well up to 161
processors.\footnote{By default, \prog{cmcalibrate} searches 160
random sequences of length 10 Kb (1.6 total Mb), so there's no reason
to use more than 160 workers plus 1 master - unless you use the
\ccode{-L <x>} option to increase the total Mb searched (see the
\prog{cmcalibrate} man page for more information).} \prog{cmalign}
scales pretty well up to a couple hundred processors. \prog{cmsearch}
scales all right, but the scaling performance will vary on different
inputs\footnote{A database in which many high-scoring hits are
  clustered in sequences or exist in many sequences with similar names
  (that sort close together alphabetically) may show especially poor
  scaling performance.} \prog{cmscan} scales poorly, and probably
shouldn't be used on more than tens of processors at most. Improving
MPI scaling is one of our goals.

\subsection{Using build directories}

The configuration and compilation process from source supports using
separate build directories, using the GNU-standard VPATH
mechanism. This allows you to maintain separate builds for different
processors or with different configuration/compilation options. All
you have to do is run the configure script from the directory you want
to be the root of your build directory.  For example:

\user{mkdir my-infernal-build}\\
\user{cd my-infernal-build}\\
\user{/path/to/infernal/configure}\\
\user{make}

This assumes you have a \ccode{make} that supports VPATH. If your
system's \ccode{make} does not, you can always install GNU make.

\subsection{Makefile targets}

\begin{sreitems}{\emprog{distclean}}

\item[\emprog{all}]
  Builds everything. Same as just saying \ccode{make}.

\item[\emprog{check}]
  Runs automated test suites in Infernal, and the HMMER and Easel
  libraries.

\item[\emprog{clean}]
  Removes all files generated by compilation (by
  \ccode{make}). Configuration (files generated by
  \ccode{./configure}) is preserved.

\item[\emprog{distclean}]
  Removes all files generated by configuration (by \ccode{./configure})
  and by compilation (by \ccode{make}). 

  Note that if you want to make a new configuration (for example, to
  try an MPI version by \ccode{./configure --enable-mpi; make}) you
  should do a \ccode{make distclean} (rather than a \ccode{make
  clean}), to be sure old configuration files aren't used
  accidentally.
\end{sreitems}

\subsection{Why is the output of 'make' so clean?}

Because we're hiding what's really going on with the compilation with
a pretty wrapper.  If you want to see what the command lines really
look like, in all their ugly glory, pass a \ccode{V=1} option (V for
``verbose'') to \ccode{make}, as in:

\user{make V=1}

\subsection{What gets installed by 'make install', and where?}

Infernal's 'make install' generally follows the GNU Coding Standards
and the Filesystem Hierarchy Standard. The top-level Makefile has
variables that specify three directories where \ccode{make install}
will install things:

\begin{tabular}{ll}
Variable             & What                    \\ \hline
\ccode{bindir}       & All Infernal programs   \\
\ccode{man1dir}      & All Infernal man pages  \\
\ccode{pdfdir}       & \ccode{Userguide.pdf}   \\ \hline
\end{tabular}

These variables are constructed from some other variables, in
accordance with the GNU Coding Standards.  All of these variables are
at the top of the top-level Makefile.  Their defaults are as follows:

\begin{tabular}{ll}
Variable              & Default                     \\ \hline
\ccode{prefix}        & \ccode{/usr/local}          \\
\ccode{exec\_prefix}  & \ccode{\${prefix}}          \\
\ccode{bindir}        & \ccode{\${exec\_prefix}/bin}\\
\ccode{libdir}        & \ccode{\${exec\_prefix}/lib}\\
\ccode{includedir}    & \ccode{\${prefix}/include}  \\
\ccode{datarootdir}   & \ccode{\${prefix}/share}    \\
\ccode{mandir}        & \ccode{\${datarootdir}/man} \\
\ccode{man1dir}       & \ccode{\${mandir}/man1}     \\ \hline
\end{tabular}

The best way to change these defaults is when you use
\ccode{./configure}, and the most important variable to consider
changing is \ccode{--prefix}. For example, if you want to install
Infernal in a directory hierarchy all of its own, you might want to do
something like:

\user{./configure --prefix /usr/local/infernal}

That would keep Infernal out of your system-wide directories like
\ccode{/usr/local/bin}, which might be desirable. Of course, if you do
it that way, you'd also want to add \ccode{/usr/local/infernal/bin} to
your \ccode{\$PATH}, \ccode{/usr/local/infernal/share/man} to your
\ccode{\$MANPATH}, etc.

These variables only affect \ccode{make install}. Infernal executables
have no pathnames compiled into them.

\subsection{Staged installations in a buildroot, for a packaging system}

Infernal's \ccode{make install} supports staged installations, accepting
the traditional \ccode{DESTDIR} variable that packagers use to specify
a buildroot. For example, you can do:

\user{make DESTDIR=/rpm/tmp/buildroot install}

\subsection{Workarounds for some unusual configure/compilation problems}

\paragraph{Configuration or compilation fails when trying to use a
  separate build directory.}  If you try to build in a build tree
(other than the source tree) and you have any trouble in configuration
or compilation, try just building in the source tree instead. Some
\ccode{make} versions don't support the VPATH mechanism needed to use
separate build trees. Another workaround is to install GNU make.

\paragraph{Configuration fails, complaining that the CFLAGS don't
  work.} Our configure script uses an Autoconf macro,
  \ccode{AX\_CC\_MAXOPT}, that tries to guess good optimization flags
  for your compiler. In very rare cases, we've seen it guess wrong.
  You can always set \ccode{CFLAGS} yourself with something like:

\user{./configure CFLAGS=-O}

\paragraph{Configuration fails, complaining ``no acceptable grep could
  be found''.} We've seen this happen on our Sun Sparc/Solaris
machine. It's a known issue in GNU autoconf. You can either install
GNU grep, or you can insist to \ccode{./configure} that the Solaris
grep (or whatever grep you have) is ok by explicitly setting
\ccode{GREP}:

\user{./configure GREP=/usr/xpg4/bin/grep}

\paragraph{Configuration fails with an error message saying that no
  SSE or VMX capability exists.}
This is what you get if
your system has a processor that we don't yet support the fast
vector-parallel implementation of HMM filters that Infernal
uses. We currently only support Intel/AMD
compatible processors and PowerPC compatible processors. You'll have
to install an older version of (version 1.0.2) if you want to use
Infernal on other processors.

\paragraph{Many 'make check' tests fail.} We have one report of a
system that failed to link multithread-capable system C libraries
correctly, and instead linked to one or more serial-only
libraries.\footnote{The telltale phenotype of this failure is to
  configure with debugging flags on and recompile, run one of the
  failed unit test drivers (such as \ccode{easel/easel\_utest})
  yourself and let it dump core; and use a debugger to examine the
  stack trace in the core. If it's failed in
  \ccode{\_\_errno\_location()}, it's linked a non-thread-capable
  system C library.} We've been unable to reproduce the problem here,
and are not sure what could cause it -- we optimistically believe it's
a messed-up system instead of our fault. If it does happen, it screws
all kinds of things up with the multithreaded implementation. A
workaround is to shut threading off:

\user{./configure --disable-threads}

This will compile code that won't parallelize across multiple cores,
of course, but it will still work fine on a single processor at a time
(and MPI, if you build with MPI enabled).
```
