## supplemental_material for "RNA structure prediction using positive and negative evolutionary information": local.bib

```
@Article{Randau05,
  author =       {L. Randau and R. M\"{u}nch and M. J. Hohn and D. Jahn and D. S\"{o}ll},
  title =        {Nanoarchaeum Equitans Creates Functional {tRNAs} From Separate Genes for Their 5' and 3'-Halves},
  journal =      {Nature},
  year =         2005,
  volume =       433,
  pages =        {537--541},
  OPTfiled  =    {},
  OPTmynote =    {},
  OPTpmid =      15690044,
}

@Article{Tringe05,
  author =       {S. G. Tringe and C. von Mering and A. Kobayashi and
                  A. A. Salamov and K. Chen and H. W. Chang and
                  M. Podar and J. M. Short and E. J. Mathur and
                  J. C. Detter and P. Bork and P. Hugenholtz and
                  E. M. Rubin},
  title =        {Comparative Metagenomics of Microbial Communities},
  journal =      {Science},
  year =         2005,
  volume =       308,
  pages =        {554--557},
  pmid =      15845853,
}
@Article{Torarinsson08b,
  author =       {E. Torarinsson and S. Lindgreen},
  title =        {{WAR:} Webserver for Aligning Structural {RNAs}},
  journal =      {Nucleic Acids Res.},
  year =         2008,
  volume =       36,
  pages =        {W79--W84},
  OPTfiled  =    {},
  OPTmynote =    {},
  OPTpmid =      18492721,
}
```
