## supplemental_material for "RNA structure prediction using positive and negative evolutionary information": more.tex

```
\section{Some other topics}
\label{section:more}
\setcounter{footnote}{0}

\subsection{How do I cite Infernal?}

If you'd like to cite a paper, please cite the Infernal 1.1 application
note in \emph{Bioinformatics}:

Infernal 1.1: 100-fold faster RNA homology searches.
EP Nawrocki and SR Eddy.
Bioinformatics, 29:2933-2935, 2013.

The most appropriate citation is to the web site,
\url{http://eddylab.org/infernal/}. You should also cite what version
of the software you used. We archive all old versions, so anyone
should be able to obtain the version you used, when exact
reproducibility of an analysis is an issue.

The version number is in the header of most output files. To see it
quickly, do something like \prog{cmscan -h} to get a help page, and
the header will say:

\begin{sreoutput}
# cmscan :: search sequence(s) against a CM database
# INFERNAL 1.1.2 (June 2016)
# Copyright (C) 2016 Howard Hughes Medical Institute.
# Freely distributed under a BSD open source license.
# - - - - - - - - - - - - - - - - - - - - - - - - - - - - - - - - - - - -
\end{sreoutput}

So (from the second line there) this is from Infernal 1.1.2.

\subsection{How do I report a bug?}

Email us, at \url{sean@eddylab.org}.

Before we can see what needs fixing, we almost always need to
reproduce a bug on one of our machines. This means we want to have a
small, reproducible test case that shows us the failure you're seeing.
So if you're reporting a bug, please send us:

\begin{itemize}
 \item A brief description of what went wrong.
 \item The command line(s) that reproduce the problem.
 \item Copies of any files we need to run those command lines.
 \item Information about what kind of hardware you're on, what
   operating system, and (if you compiled the software yourself rather
   than running precompiled binaries), what compiler and version you
   used, with what configuration arguments.
\end{itemize}

Depending on how glaring the bug is, we may not need all this
information, but any work you can put into giving us a clean
reproducible test case doesn't hurt and often helps.

The information about hardware, operating system, and compiler is
important. Bugs are frequently specific to particular configurations
of hardware/OS/compiler.  We have a wide variety of systems available
for trying to reproduce bugs, and we'll try to match your system as
closely as we can.

If you first see a problem on some huge compute (like running a
zillion query sequence over a huge profile database), it will really,
really help us if you spend a bit of time yourself trying to isolate
whether the problem really only manifests itself on that huge compute,
or if you can isolate a smaller test case for us. The ideal bug report
(for us) gives us everything we need to reproduce your problem in one
email with at most some small attachments. 

Remember, we're not a company with dedicated support staff -- we're a
small lab of busy researchers like you. Somebody here is going to drop
what they're doing to try to help you out. Try to save us some time,
and we're more likely to stay in our usual good mood.

If we're in our usual good mood, we'll reply quickly.  We'll probably
tell you we fixed the bug in our development code, and that the fix
will appear in the next Infernal release. This of course doesn't help you
much, since nobody knows when the next Infernal release is going to be.
So if possible, we'll usually try to describe a workaround for the
bug.

If the code fix is small, we might also tell you how to patch and
recompile the code yourself. You may or may not want to do this.

There are currently not enough open bugs to justify having a formal
on-line bug tracking system. We have a bugtracking system, but it's
internal.

\subsection{Input files}

\subsubsection{Reading from a stdin pipe using - (dash) as a filename argument}

Generally, Infernal programs read their sequence and/or profile input
from files. Unix power users often find it convenient to string an
incantation of commands together with pipes (indeed, such wizardly
incantations are a point of pride). For example, you might extract a
subset of query sequences from a larger file using a one-liner
combination of scripting commands (perl, awk, whatever). To facilitate
the use of Infernal programs in such incantations, you can almost
always use an argument of '-' (dash) in place of a filename, and the
program will take its input from a standard input pipe instead of
opening a file.\footnote{An important exception is the use of '-' in
place of the target sequence file in \prog{cmsearch}. This is not
allowed because \prog{cmsearch} first quickly reads the target
sequence file to determine its size (it needs to know this to know how
to set filter thresholds), then rewinds it and starts to process
it. There's a couple of additional cases where stdin piping won't work
described later in this section.}

For example, the following three commands are entirely equivalent, and
give essentially identical output:

\user{cmalign tRNA5.cm mrum-tRNAs10.fa}

\user{cat tRNA5.cm | ../src/cmalign - mrum-tRNAs10.fa}

\user{cat mrum-tRNAs10.fa | ../src/cmalign tRNA5.cm -}

Most Easel ``miniapp'' programs share the same ability of pipe-reading.

Because the programs for CM fetching (\prog{cmfetch}) and
sequence fetching (\prog{esl-sfetch}) can fetch any number of profiles
or (sub)sequences by names/accessions given in a list, \emph{and} these
programs can also read these lists from a stdin pipe, you can craft
incantations that generate subsets of queries or targets on the
fly. For example, you can extract and align all hits found by
\prog{cmsearch} with an E-value below the inclusion threshold as 
follows (using the \textbackslash character twice below to split up the final
command onto three lines):

%note: can't use \user{} here because too many special characters
%(believe me I tried). Only difference between \user{} and the way
%I've done it below is that we're not bold, oh well. 
\indent\indent\small\verb+> cmsearch --tblout tRNA5.mrum-genome.tbl tRNA5.cm mrum-genome.fa+ \\
\indent\indent\small\verb+> esl-sfetch --index mrum-genome.fa+ \\
\indent\indent\small\verb+> cat tRNA5.mrum-genome.tbl | grep -v ^# | grep ! \ + \\
\indent\indent\small\verb+> | awk '{ printf(``%s/%s-%s %s %s %s\n'', $1, $8, $9, $8, $9, $1); }' \ + \\
\indent\indent\small\verb+> | esl-sfetch -Cf mrum-genome.fa - | ../src/cmalign tRNA5.cm - + \\

The first command performed the search using the CM file
\ccode{tRNA5.c.cm} and sequence file \ccode{mrum-genome.fa} (these
were used in the tutorial), and saved tabular output to
\prog{tRNA5.mrum-genome.tbl}.  The second command indexed the genome
file to prepare it for fast (sub)sequence retrieval. In the third
command we've extracted only those lines from
\prog{tRNA5.mrum-genome.tbl} that do not begin with a \prog{\#} (these
are comment lines) and also include a \prog{!} (these are hits that
have E-values below the inclusion threshold) using the first two
\prog{grep} commands. This output was then sent through \prog{awk} to
reformat the tabular output to the ``GDF'' format that
\prog{esl-sfetch} expects: \otext{<newname> <from> <to> <source
seqname>}.  These lines are then piped into \prog{esl-sfetch} (using
the '-' argument) to retrieve each hit (only the subsequence that
comprises each hit -- not the full target sequence). \prog{esl-sfetch}
will output a FASTA file, which is finally being piped into
\prog{cmalign}, again using the '-' argument. The output that is
actually printed to the screen will be a multiple alignment of all the
included tRNA hits.

You can do similar commands piping subsets of CMs. Supposing you have a copy of Rfam in Rfam.cm:

\user{cmfetch --index Rfam.cm} \\ 
\user{cat myqueries.list | cmfetch -f Rfam.cm - | cmsearch - mrum-genome.fa}

This takes a list of query CM names/accessions in
\prog{myqueries.list}, fetches them one by one from Rfam, and does an
cmsearch with each of them against the sequence file
\prog{mrum-genome.fa}. As above, the \prog{cat myqueries.list} part
can be replaced by any suitable incantation that generates a list of
profile names/accessions.

There are three kinds of cases where using '-' is restricted or
doesn't work. A fairly obvious restriction is that you can only use
one '-' per command; you can't do a \prog{cmalign - -} that tries to
read both a CM and sequences through the same stdin
pipe. Second, another case is when an input file must be obligately
associated with additional, separately generated auxiliary files, so
reading data from a single stream using '-' doesn't work because the
auxiliary files aren't present (in this case, using '-' will be
prohibited by the program). An example is \prog{cmscan}, which needs
its \prog{<cmfile>} argument to be associated with four auxiliary
files named \prog{<cmfile>.i1\{mifp\}} that \prog{cmpress} creates,
so \prog{cmscan} does not permit a '-' for its \prog{<cmfile>}
argument. Finally, when a command would require multiple passes over
an input file the command will generally abort after the first pass
if you are trying to read that file through a standard input pipe
(pipes are nonrewindable in general; a few Easel programs
will buffer input streams to make multiple passes possible, but this
is not usually the case). An important example is trying to search a
database that is streamed into \prog{cmsearch}. This is not allowed
because \prog{cmsearch} first reads the entire sequence file to
determine its size (which dictates the filter thresholds that will be
used for the search), then needs to rewind the file before beginning
the search.

In general, Infernal, HMMER and Easel programs document in their man page
whether (and which) command line arguments can be replaced by '-'.
You can always check by trial and error, too. The worst that can
happen is a ``Failed to open file -'' error message, if the program
can't read from pipes.
```
