## supplemental_material for "RNA structure prediction using positive and negative evolutionary information": tabular.tex

```
\section{Tabular output formats}
\label{section:tabular}
\setcounter{footnote}{0}

\subsection{Target hits tables}

The \ccode{--tblout} output option in \prog{cmsearch} and
\prog{cmscan} produces \emph{target hits tables}. There are two
different formats of target hits table, which are both described
below. By default, both \prog{cmsearch} and \prog{cmscan} produce the
target hits table in \emph{format 1}. Format 1 is the only format that
was used by Infernal versions 1.1rc1 through 1.1.1. As of version 1.1.2,
with \prog{cmscan}, the \ccode{--fmt 2} option can be used in
combination with \ccode{--tblout} to produce a target hits table in
the alternative \emph{format 2}.  Both formats 1 and 2 target hits
table consist of one line for each different query/target comparison
that met the reporting thresholds, ranked by decreasing statistical
significance (increasing E-value).

\subsubsection{Target hits table format 1}

In the format 1 table, each line
consists of \textbf{18 space-delimited fields} followed by a free text
target sequence description, as follows:\footnote{The \ccode{tblout}
  format is deliberately space-delimited (rather than tab-delimited)
  and justified into aligned columns, so these files are suitable both
  for automated parsing and for human examination. Tab-delimited data
  files are difficult for humans to examine and spot check. For this
  reason, we think tab-delimited files are a minor evil in the
  world. Although we occasionally receive shrieks of outrage about
  this, we stubbornly feel that space-delimited files are just as
  trivial to parse as tab-delimited files.}

\begin{description}
\item[\emprog{(1) target name:}]
  The name of the target sequence or profile. 

\item[\emprog{(2) accession:}]
  The accession of the target sequence or profile, or '-' if none.

\item[\emprog{(3) query name:}] 
  The name of the query sequence or profile.

\item[\emprog{(4) accession:}]
  The accession of the query sequence or profile, or '-' if none.

\item[\emprog{(5) mdl (model):}] Which type of model was used to
  compute the final score. Either 'cm' or 'hmm'. A CM is
  used to compute the final hit scores unless the model has zero
  basepairs or the \ccode{--hmmonly} option is used, in which case a
  HMM will be used. 

\item[\emprog{(6) mdl from (model coord):}]
  The start of the alignment of this hit with respect to the
  profile (CM or HMM), numbered 1..N for a profile of N consensus positions.

\item[\emprog{(7) mdl to (model coord):}]
  The end of the alignment of this hit with respect to the
  profile (CM or HMM), numbered 1..N for a profile of N consensus positions.

\item[\emprog{(8) seq from (ali coord):}]
  The start of the alignment of this hit with respect to the
  sequence, numbered 1..L for a sequence of L residues.
 
\item[\emprog{(9) seq to (ali coord):}]
  The end of the alignment of this hit with respect to the
  sequence, numbered 1..L for a sequence of L residues.

\item[\emprog{(10) strand:}]
  The strand on which the hit occurs on the sequence. '+' if the hit is on
  the top (Watson) strand, '-' if the hit is on the bottom (Crick) strand.
  If on the top strand, the ``seq from'' value will be less than or
  equal to the ``seq to'' value, else it will be greater than or equal
  to it. 

\item[\emprog{(11) trunc:}] 
  Indicates if this is predicted to be a truncated CM hit or not. This will be
  ``no'' if it is a CM hit that is not predicted to be truncated by the end of the
  sequence, ``5'\,'' or ``3'\,'' if the hit is predicted to have one or more
  5' or 3' residues missing  due to a artificial truncation of the
  sequence, or ``5'\&3''' if the hit is predicted to have one or more
  5' residues missing and one or more 3' residues missing.
  If the hit is an HMM hit, this will always be '-'. 

\item[\emprog{(12) pass:}] 
  Indicates what ``pass'' of the pipeline the hit was detected
  on. This is probably only useful for testing and
  debugging. Non-truncated hits are found on the first pass, truncated
  hits are found on successive passes.

\item[\emprog{(13) gc:}] 
  Fraction of G and C nucleotides in the hit. 

\item[\emprog{(14) bias:}] The biased-composition correction: the bit
  score difference contributed by the null3 model for CM hits, or the
  null2 model for HMM hits. High bias scores may be a red flag for a
  false positive. It is difficult to correct for all possible ways in
  which a nonrandom but nonhomologous biological sequences can appear
  to be similar, such as short-period tandem repeats, so there are
  cases where the bias correction is not strong enough (creating false
  positives).

\item[\emprog{(15) score:}]
  The score (in bits) for this target/query comparison. It includes
  the biased-composition correction (the ``null3'' model for CM hits,
  or the ``null2'' model for HMM hits). 

\item[\emprog{(16) E-value:}] The expectation value (statistical
  significance) of the target.  This is a \emph{per query} E-value;
  i.e.\ calculated as the expected number of false positives achieving
  this comparison's score for a \emph{single} query against the search
  space $Z$. For \prog{cmsearch} $Z$ is defined as the total number of
  nucleotides in the target dataset multiplied by 2 because both strands
  are searched. For \prog{cmscan} $Z$ is the total number of
  nucleotides in the query sequence multiplied by 2 because both
  strands are searched and multiplied by the number of models in the target
  database. If you search with multiple queries and if you want to
  control the \emph{overall} false positive rate of that search rather
  than the false positive rate per query, you will want to multiply
  this per-query E-value by how many queries you're doing.

\item[\emprog{(17) inc:}] 
  Indicates whether or not this hit achieves the inclusion threshold:
  '!' if it does, '?' if it does not (and rather only achieves the
  reporting threshold). By default, the inclusion threshold is an
  E-value of 0.01 and the reporting threshold is an E-value of 10.0,
  but these can be changed with command line options as described in
  the manual pages.

\item[\emprog{(18) description of target:}] 
  The remainder of the line is the target's description line, as free text.
\end{description}

\subsubsection{Target hits table format 2}
\label{tabular-format2}

Format 2 includes all 18 of the fields from format 1 in the same order, plus 9
additional fields that are interspersed between some of the 18 from
format 1, as follows:

\begin{description}

\item[\emprog{(Before field 1 of format 1) idx:}] 
  The index of the hit in the list. The first hit has index '1', the
  second has index '2', the Nth hit has index 'N'.

\item[\emprog{(Before field 5 of format 1) clan name:}] 
  The name of the clan the model for this hit belongs to, or \ccode{-} if
  the model does not belong to a clan. A clan is a group of related
  models. For example, Rfam groups three LSU rRNA models
  (LSU\_rRNA\_archaea, LSU\_rRNA\_bacteria, and LSU\_rRNA\_eukarya)
  into the same clan. The value in this field will always be \ccode{-}
  unless the \ccode{--clanin <f>} option was used with
  \ccode{cmscan} to specify clan/model relationships in the input file
  \ccode{<f>}. See section~\ref{section:formats} for a description of
  the format of the input file used with \ccode{--clanin}.

\end{description}

The following seven fields all occur in format 2 between fields 17
('inc:') and 18 ('description of target') from format 1. 

\begin{description}

\item[\emprog{olp:}] A single character indicating the overlap status
  of this hit. Here, two hits are deemed to \emph{overlap} if they
  share at least one nucleotide on the same strand of the same
  sequence. There are three possible values in this field: \ccode{*},
  \ccode{\^} and \ccode{=}.  \ccode{*} indicates this hit does not
  overlap with any other reported hits. \ccode{\^} indicates that this
  hit does overlap with at least one other hit, but none of the hits
  that overlap with it have a higher score (occur above it in the hit
  list). \ccode{=} indicates that this hit does overlap with at least
  one other hit that has a higher score (occurs above it in the hit
  list). If the \ccode{--oclan} option was enabled, the definition of
  \emph{overlap} for the designations of the three characters
  \ccode{*}, \ccode{\^} and \ccode{=} described above changes to: two
  hits are deemed to \emph{overlap} if they share at least one
  nucleotide on the same strand of the same sequence and they are to
  models that are in the same clan. That is, only overlaps between
  hits to models that are in the same clan are counted, all other
  overlaps are ignored and not annotated.  Infernal will never report
  two overlapping hits to the same model.

\item[\emprog{anyidx:}]
For hits that have \ccode{=} in the ``olp'' field, this is the
index of the best scoring hit that overlaps with this hit.
For hits with either \ccode{*} or \ccode{\^} in the "olp" field,
this field will always be \ccode{-}.

\item[\emprog{anyfrct1:}]
For hits that have \ccode{=} in the "olp" field, this is the
fraction of the length of this hit that overlaps with the best scoring
overlapping hit (the hit index given in the "anyidx" field), to
4 significant digits. 
For hits with \ccode{-} in the "anyidx"
field, this field will always be \ccode{-}.  

\item[\emprog{anyfrct2:}]
For hits that have \ccode{=} in the "olp" field, this is the
fraction of the length of the best scoring overlapping hit (the hit
index given in the "anyidx" field) that overlaps with this hit,
to 4 significant digits. 
For hits with \ccode{-} in the "anyidx"
field, this field will always be \ccode{-}.  

\item[\emprog{winidx:}] 
For hits that have \ccode{=} in the "olp" field, this is either
\ccode{"} or the index of the best scoring hit that overlaps with this
hit that is marked as \ccode{\^} in the "olp" field. If the value
is \ccode{"} it means that the best scoring hit that overlaps with
this hit that is marked as \ccode{\^} in the "olp" field is
already listed in the "anyidx" field, which is usually the case.
For hits with either \ccode{*} or \ccode{\^} in the "olp" field,
this field will always be \ccode{-}.

\item[\emprog{winfrct1:}]
For hits that have neither \ccode{-} nor \ccode{"} in the
"winidx" field, this is the fraction of the length of this hit
that overlaps with the best scoring overlapping hit marked with
\ccode{\^} in the "olp" field (the hit index given in the
"winidx" field), to 4 significant digits.  For hits with either
\ccode{*} or \ccode{\^} in the "olp" field, this field will
always be \ccode{-}.  For hits with \ccode{-} in the "winidx"
field, this field will always be \ccode{-}.  
For hits with \ccode{"} in the "winidx"
field, this field will always be \ccode{"}.  

\item[\emprog{winfrct2:}]
For hits that have neither \ccode{-} nor \ccode{"} in the
"winidx" field, this is the
fraction of the length of the best scoring overlapping hit marked with
\ccode{\^} in the "olp" field (the hit
index given in the "winidx" field) that overlaps with this hit,
to 4 significant digits. 
  For hits with either
\ccode{*} or \ccode{\^} in the "olp" field, this field will
always be \ccode{-}.  For hits with \ccode{-} in the "winidx"
field, this field will always be \ccode{-}.  
For hits with \ccode{"} in the "winidx"
field, this field will always be \ccode{"}.  

\end{description}

The tables are columnated neatly for human readability, but do not
write parsers that rely on this columnation; rely on space-delimited
fields. The pretty columnation assumes fixed maximum widths for each
field. If a field exceeds its allotted width, it will still be fully
represented and space-delimited, but the columnation will be disrupted
on the rest of the row.

Note the use of target and query columns. A program like
\prog{cmsearch} searches a query profile against a target sequence
database. In an \prog{cmsearch} tblout file, the sequence (target)
name is first, and the profile (query) name is second. A program like
\prog{cmscan}, on the other hand, searches a query sequence against a
target profile database. In a \prog{cmscan} tblout file, the profile
name is first, and the sequence name is second. You might say, hey,
wouldn't it be more consistent to put the profile name first and the
sequence name second (or vice versa), so \prog{cmsearch} and
\prog{cmscan} tblout files were identical? Well, they
still wouldn't be identical, because the target database size used for
E-value calculations is different (total number of target nucleotides
for \prog{cmsearch}, number of target profiles times target sequence
length for \prog{cmscan}), and it's good not to forget this.

If some of the descriptions of these fields don't make sense to you,
it may help to go through the tutorial in
section~\ref{section:tutorial} and read section~\ref{section:pipeline}
of the manual. 
```
