## supplemental_material for "RNA structure prediction using positive and negative evolutionary information": configure

```
#! /bin/sh
# Guess values for system-dependent variables and create Makefiles.
# Generated by GNU Autoconf 2.63 for Easel 0.43.
#
# Report bugs to <sean@eddylab.org>.
#
# Copyright (C) 1992, 1993, 1994, 1995, 1996, 1998, 1999, 2000, 2001,
# 2002, 2003, 2004, 2005, 2006, 2007, 2008 Free Software Foundation, Inc.
# This configure script is free software; the Free Software Foundation
# gives unlimited permission to copy, distribute and modify it.
## --------------------- ##
## M4sh Initialization.  ##
## --------------------- ##

# Be more Bourne compatible
DUALCASE=1; export DUALCASE # for MKS sh
if test -n "${ZSH_VERSION+set}" && (emulate sh) >/dev/null 2>&1; then
  emulate sh
  NULLCMD=:
  # Pre-4.2 versions of Zsh do word splitting on ${1+"$@"}, which
  # is contrary to our usage.  Disable this feature.
  alias -g '${1+"$@"}'='"$@"'
  setopt NO_GLOB_SUBST
else
  case `(set -o) 2>/dev/null` in
  *posix*) set -o posix ;;
esac

fi


# PATH needs CR
# Avoid depending upon Character Ranges.
as_cr_letters='abcdefghijklmnopqrstuvwxyz'
as_cr_LETTERS='ABCDEFGHIJKLMNOPQRSTUVWXYZ'
as_cr_Letters=$as_cr_letters$as_cr_LETTERS
as_cr_digits='0123456789'
as_cr_alnum=$as_cr_Letters$as_cr_digits

as_nl='
'
export as_nl
# Printing a long string crashes Solaris 7 /usr/bin/printf.
as_echo='\\\\\\\\\\\\\\\\\\\\\\\\\\\\\\\\\\\\\\\\\\\\\\\\\\\\\\\\\\\\\\\\\\\\\\\\\\\\\\\\\\\\\\\\\\\\\\\\\\\\\\\'
as_echo=$as_echo$as_echo$as_echo$as_echo$as_echo
as_echo=$as_echo$as_echo$as_echo$as_echo$as_echo$as_echo
if (test "X`printf %s $as_echo`" = "X$as_echo") 2>/dev/null; then
  as_echo='printf %s\n'
  as_echo_n='printf %s'
else
  if test "X`(/usr/ucb/echo -n -n $as_echo) 2>/dev/null`" = "X-n $as_echo"; then
    as_echo_body='eval /usr/ucb/echo -n "$1$as_nl"'
    as_echo_n='/usr/ucb/echo -n'
  else
    as_echo_body='eval expr "X$1" : "X\\(.*\\)"'
    as_echo_n_body='eval
      arg=$1;
      case $arg in
      *"$as_nl"*)
	expr "X$arg" : "X\\(.*\\)$as_nl";
	arg=`expr "X$arg" : ".*$as_nl\\(.*\\)"`;;
      esac;
      expr "X$arg" : "X\\(.*\\)" | tr -d "$as_nl"
    '
    export as_echo_n_body
    as_echo_n='sh -c $as_echo_n_body as_echo'
  fi
  export as_echo_body
  as_echo='sh -c $as_echo_body as_echo'
fi

# The user is always right.
if test "${PATH_SEPARATOR+set}" != set; then
  PATH_SEPARATOR=:
  (PATH='/bin;/bin'; FPATH=$PATH; sh -c :) >/dev/null 2>&1 && {
    (PATH='/bin:/bin'; FPATH=$PATH; sh -c :) >/dev/null 2>&1 ||
      PATH_SEPARATOR=';'
  }
fi

# Support unset when possible.
if ( (MAIL=60; unset MAIL) || exit) >/dev/null 2>&1; then
  as_unset=unset
else
  as_unset=false
fi


# IFS
# We need space, tab and new line, in precisely that order.  Quoting is
# there to prevent editors from complaining about space-tab.
# (If _AS_PATH_WALK were called with IFS unset, it would disable word
# splitting by setting IFS to empty value.)
IFS=" ""	$as_nl"

# Find who we are.  Look in the path if we contain no directory separator.
case $0 in
  *[\\/]* ) as_myself=$0 ;;
  *) as_save_IFS=$IFS; IFS=$PATH_SEPARATOR
for as_dir in $PATH
do
  IFS=$as_save_IFS
  test -z "$as_dir" && as_dir=.
  test -r "$as_dir/$0" && as_myself=$as_dir/$0 && break
done
IFS=$as_save_IFS

     ;;
esac
# We did not find ourselves, most probably we were run as `sh COMMAND'
# in which case we are not to be found in the path.
if test "x$as_myself" = x; then
  as_myself=$0
fi
if test ! -f "$as_myself"; then
  $as_echo "$as_myself: error: cannot find myself; rerun with an absolute file name" >&2
  { (exit 1); exit 1; }
fi

# Work around bugs in pre-3.0 UWIN ksh.
for as_var in ENV MAIL MAILPATH
do ($as_unset $as_var) >/dev/null 2>&1 && $as_unset $as_var
done
PS1='$ '
PS2='> '
PS4='+ '

# NLS nuisances.
LC_ALL=C
export LC_ALL
LANGUAGE=C
export LANGUAGE

# Required to use basename.
if expr a : '\(a\)' >/dev/null 2>&1 &&
   test "X`expr 00001 : '.*\(...\)'`" = X001; then
  as_expr=expr
else
  as_expr=false
fi

if (basename -- /) >/dev/null 2>&1 && test "X`basename -- / 2>&1`" = "X/"; then
  as_basename=basename
else
  as_basename=false
fi


# Name of the executable.
as_me=`$as_basename -- "$0" ||
$as_expr X/"$0" : '.*/\([^/][^/]*\)/*$' \| \
	 X"$0" : 'X\(//\)$' \| \
	 X"$0" : 'X\(/\)' \| . 2>/dev/null ||
$as_echo X/"$0" |
    sed '/^.*\/\([^/][^/]*\)\/*$/{
	    s//\1/
	    q
	  }
	  /^X\/\(\/\/\)$/{
	    s//\1/
	    q
	  }
	  /^X\/\(\/\).*/{
	    s//\1/
	    q
	  }
	  s/.*/./; q'`

# CDPATH.
$as_unset CDPATH


if test "x$CONFIG_SHELL" = x; then
  if (eval ":") 2>/dev/null; then
  as_have_required=yes
else
  as_have_required=no
fi

  if test $as_have_required = yes &&	 (eval ":
(as_func_return () {
  (exit \$1)
}
as_func_success () {
  as_func_return 0
}
as_func_failure () {
  as_func_return 1
}
as_func_ret_success () {
  return 0
}
as_func_ret_failure () {
  return 1
}

exitcode=0
if as_func_success; then
  :
else
  exitcode=1
  echo as_func_success failed.
fi

if as_func_failure; then
  exitcode=1
  echo as_func_failure succeeded.
fi

if as_func_ret_success; then
  :
else
  exitcode=1
  echo as_func_ret_success failed.
fi

if as_func_ret_failure; then
  exitcode=1
  echo as_func_ret_failure succeeded.
fi

if ( set x; as_func_ret_success y && test x = \"\$1\" ); then
  :
else
  exitcode=1
  echo positional parameters were not saved.
fi

test \$exitcode = 0) || { (exit 1); exit 1; }

(
  as_lineno_1=\$LINENO
  as_lineno_2=\$LINENO
  test \"x\$as_lineno_1\" != \"x\$as_lineno_2\" &&
  test \"x\`expr \$as_lineno_1 + 1\`\" = \"x\$as_lineno_2\") || { (exit 1); exit 1; }
") 2> /dev/null; then
  :
else
  as_candidate_shells=
    as_save_IFS=$IFS; IFS=$PATH_SEPARATOR
for as_dir in /bin$PATH_SEPARATOR/usr/bin$PATH_SEPARATOR$PATH
do
  IFS=$as_save_IFS
  test -z "$as_dir" && as_dir=.
  case $as_dir in
	 /*)
	   for as_base in sh bash ksh sh5; do
	     as_candidate_shells="$as_candidate_shells $as_dir/$as_base"
	   done;;
       esac
done
IFS=$as_save_IFS


      for as_shell in $as_candidate_shells $SHELL; do
	 # Try only shells that exist, to save several forks.
	 if { test -f "$as_shell" || test -f "$as_shell.exe"; } &&
		{ ("$as_shell") 2> /dev/null <<\_ASEOF
if test -n "${ZSH_VERSION+set}" && (emulate sh) >/dev/null 2>&1; then
  emulate sh
  NULLCMD=:
  # Pre-4.2 versions of Zsh do word splitting on ${1+"$@"}, which
  # is contrary to our usage.  Disable this feature.
  alias -g '${1+"$@"}'='"$@"'
  setopt NO_GLOB_SUBST
else
  case `(set -o) 2>/dev/null` in
  *posix*) set -o posix ;;
esac

fi


:
_ASEOF
}; then
  CONFIG_SHELL=$as_shell
	       as_have_required=yes
	       if { "$as_shell" 2> /dev/null <<\_ASEOF
if test -n "${ZSH_VERSION+set}" && (emulate sh) >/dev/null 2>&1; then
  emulate sh
  NULLCMD=:
  # Pre-4.2 versions of Zsh do word splitting on ${1+"$@"}, which
  # is contrary to our usage.  Disable this feature.
  alias -g '${1+"$@"}'='"$@"'
  setopt NO_GLOB_SUBST
else
  case `(set -o) 2>/dev/null` in
  *posix*) set -o posix ;;
esac

fi


:
(as_func_return () {
  (exit $1)
}
as_func_success () {
  as_func_return 0
}
as_func_failure () {
  as_func_return 1
}
as_func_ret_success () {
  return 0
}
as_func_ret_failure () {
  return 1
}

exitcode=0
if as_func_success; then
  :
else
  exitcode=1
  echo as_func_success failed.
fi

if as_func_failure; then
  exitcode=1
  echo as_func_failure succeeded.
fi

if as_func_ret_success; then
  :
else
  exitcode=1
  echo as_func_ret_success failed.
fi

if as_func_ret_failure; then
  exitcode=1
  echo as_func_ret_failure succeeded.
fi

if ( set x; as_func_ret_success y && test x = "$1" ); then
  :
else
  exitcode=1
  echo positional parameters were not saved.
fi

test $exitcode = 0) || { (exit 1); exit 1; }

(
  as_lineno_1=$LINENO
  as_lineno_2=$LINENO
  test "x$as_lineno_1" != "x$as_lineno_2" &&
  test "x`expr $as_lineno_1 + 1`" = "x$as_lineno_2") || { (exit 1); exit 1; }

_ASEOF
}; then
  break
fi

fi

      done

      if test "x$CONFIG_SHELL" != x; then
  for as_var in BASH_ENV ENV
	do ($as_unset $as_var) >/dev/null 2>&1 && $as_unset $as_var
	done
	export CONFIG_SHELL
	exec "$CONFIG_SHELL" "$as_myself" ${1+"$@"}
fi


    if test $as_have_required = no; then
  echo This script requires a shell more modern than all the
      echo shells that I found on your system.  Please install a
      echo modern shell, or manually run the script under such a
      echo shell if you do have one.
      { (exit 1); exit 1; }
fi


fi

fi


(eval "as_func_return () {
  (exit \$1)
}
as_func_success () {
  as_func_return 0
}
as_func_failure () {
  as_func_return 1
}
as_func_ret_success () {
  return 0
}
as_func_ret_failure () {
  return 1
}

exitcode=0
if as_func_success; then
  :
else
  exitcode=1
  echo as_func_success failed.
fi

if as_func_failure; then
  exitcode=1
  echo as_func_failure succeeded.
fi

if as_func_ret_success; then
  :
else
  exitcode=1
  echo as_func_ret_success failed.
fi

if as_func_ret_failure; then
  exitcode=1
  echo as_func_ret_failure succeeded.
fi

if ( set x; as_func_ret_success y && test x = \"\$1\" ); then
  :
else
  exitcode=1
  echo positional parameters were not saved.
fi

test \$exitcode = 0") || {
  echo No shell found that supports shell functions.
  echo Please tell bug-autoconf@gnu.org about your system,
  echo including any error possibly output before this message.
  echo This can help us improve future autoconf versions.
  echo Configuration will now proceed without shell functions.
}


  as_lineno_1=$LINENO
  as_lineno_2=$LINENO
  test "x$as_lineno_1" != "x$as_lineno_2" &&
  test "x`expr $as_lineno_1 + 1`" = "x$as_lineno_2" || {

  # Create $as_me.lineno as a copy of $as_myself, but with $LINENO
  # uniformly replaced by the line number.  The first 'sed' inserts a
  # line-number line after each line using $LINENO; the second 'sed'
  # does the real work.  The second script uses 'N' to pair each
  # line-number line with the line containing $LINENO, and appends
  # trailing '-' during substitution so that $LINENO is not a special
  # case at line end.
  # (Raja R Harinath suggested sed '=', and Paul Eggert wrote the
  # scripts with optimization help from Paolo Bonzini.  Blame Lee
  # E. McMahon (1931-1989) for sed's syntax.  :-)
  sed -n '
    p
    /[$]LINENO/=
  ' <$as_myself |
    sed '
      s/[$]LINENO.*/&-/
      t lineno
      b
      :lineno
      N
      :loop
      s/[$]LINENO\([^'$as_cr_alnum'_].*\n\)\(.*\)/\2\1\2/
      t loop
      s/-\n.*//
    ' >$as_me.lineno &&
  chmod +x "$as_me.lineno" ||
    { $as_echo "$as_me: error: cannot create $as_me.lineno; rerun with a POSIX shell" >&2
   { (exit 1); exit 1; }; }

  # Don't try to exec as it changes $[0], causing all sort of problems
  # (the dirname of $[0] is not the place where we might find the
  # original and so on.  Autoconf is especially sensitive to this).
  . "./$as_me.lineno"
  # Exit status is that of the last command.
  exit
}


if (as_dir=`dirname -- /` && test "X$as_dir" = X/) >/dev/null 2>&1; then
  as_dirname=dirname
else
  as_dirname=false
fi

ECHO_C= ECHO_N= ECHO_T=
case `echo -n x` in
-n*)
  case `echo 'x\c'` in
  *c*) ECHO_T='	';;	# ECHO_T is single tab character.
  *)   ECHO_C='\c';;
  esac;;
*)
  ECHO_N='-n';;
esac
if expr a : '\(a\)' >/dev/null 2>&1 &&
   test "X`expr 00001 : '.*\(...\)'`" = X001; then
  as_expr=expr
else
  as_expr=false
fi

rm -f conf$$ conf$$.exe conf$$.file
if test -d conf$$.dir; then
  rm -f conf$$.dir/conf$$.file
else
  rm -f conf$$.dir
  mkdir conf$$.dir 2>/dev/null
fi
if (echo >conf$$.file) 2>/dev/null; then
  if ln -s conf$$.file conf$$ 2>/dev/null; then
    as_ln_s='ln -s'
    # ... but there are two gotchas:
    # 1) On MSYS, both `ln -s file dir' and `ln file dir' fail.
    # 2) DJGPP < 2.04 has no symlinks; `ln -s' creates a wrapper executable.
    # In both cases, we have to default to `cp -p'.
    ln -s conf$$.file conf$$.dir 2>/dev/null && test ! -f conf$$.exe ||
      as_ln_s='cp -p'
  elif ln conf$$.file conf$$ 2>/dev/null; then
    as_ln_s=ln
  else
    as_ln_s='cp -p'
  fi
else
  as_ln_s='cp -p'
fi
rm -f conf$$ conf$$.exe conf$$.dir/conf$$.file conf$$.file
rmdir conf$$.dir 2>/dev/null

if mkdir -p . 2>/dev/null; then
  as_mkdir_p=:
else
  test -d ./-p && rmdir ./-p
  as_mkdir_p=false
fi

if test -x / >/dev/null 2>&1; then
  as_test_x='test -x'
else
  if ls -dL / >/dev/null 2>&1; then
    as_ls_L_option=L
  else
    as_ls_L_option=
  fi
  as_test_x='
    eval sh -c '\''
      if test -d "$1"; then
	test -d "$1/.";
      else
	case $1 in
	-*)set "./$1";;
	esac;
	case `ls -ld'$as_ls_L_option' "$1" 2>/dev/null` in
	???[sx]*):;;*)false;;esac;fi
    '\'' sh
  '
fi
as_executable_p=$as_test_x

# Sed expression to map a string onto a valid CPP name.
as_tr_cpp="eval sed 'y%*$as_cr_letters%P$as_cr_LETTERS%;s%[^_$as_cr_alnum]%_%g'"

# Sed expression to map a string onto a valid variable name.
as_tr_sh="eval sed 'y%*+%pp%;s%[^_$as_cr_alnum]%_%g'"


exec 7<&0 </dev/null 6>&1

# Name of the host.
# hostname on some systems (SVR3.2, Linux) returns a bogus exit status,
# so uname gets run too.
ac_hostname=`(hostname || uname -n) 2>/dev/null | sed 1q`

#
# Initializations.
#
ac_default_prefix=/usr/local
ac_clean_files=
ac_config_libobj_dir=.
LIBOBJS=
cross_compiling=no
subdirs=
MFLAGS=
MAKEFLAGS=
SHELL=${CONFIG_SHELL-/bin/sh}

# Identity of this package.
PACKAGE_NAME='Easel'
PACKAGE_TARNAME='easel'
PACKAGE_VERSION='0.43'
PACKAGE_STRING='Easel 0.43'
PACKAGE_BUGREPORT='sean@eddylab.org'

# Factoring default headers for most tests.
ac_includes_default="\
#include <stdio.h>
#ifdef HAVE_SYS_TYPES_H
# include <sys/types.h>
#endif
#ifdef HAVE_SYS_STAT_H
# include <sys/stat.h>
#endif
#ifdef STDC_HEADERS
# include <stdlib.h>
# include <stddef.h>
#else
# ifdef HAVE_STDLIB_H
#  include <stdlib.h>
# endif
#endif
#ifdef HAVE_STRING_H
# if !defined STDC_HEADERS && defined HAVE_MEMORY_H
#  include <memory.h>
# endif
# include <string.h>
#endif
#ifdef HAVE_STRINGS_H
# include <strings.h>
#endif
#ifdef HAVE_INTTYPES_H
# include <inttypes.h>
#endif
#ifdef HAVE_STDINT_H
# include <stdint.h>
#endif
#ifdef HAVE_UNISTD_H
# include <unistd.h>
#endif"

ac_subst_vars='LTLIBOBJS
LIBOBJS
LIBGSL
HAVE_GZIP
SIMD_CFLAGS
EGREP
GREP
PIC_FLAGS
EXEC_DEPENDENCY
AR
RANLIB
CPP
MPILIBS
MPICC
INSTALL_DATA
INSTALL_SCRIPT
INSTALL_PROGRAM
PTHREAD_CFLAGS
PTHREAD_LIBS
PTHREAD_CC
acx_pthread_config
OBJEXT
EXEEXT
ac_ct_CC
CPPFLAGS
LDFLAGS
CFLAGS
CC
host_os
host_vendor
host_cpu
host
build_os
build_vendor
build_cpu
build
EASEL_URL
EASEL_VERSION
EASEL_LICENSE
EASEL_COPYRIGHT
EASEL_DATE
target_alias
host_alias
build_alias
LIBS
ECHO_T
ECHO_N
ECHO_C
DEFS
mandir
localedir
libdir
psdir
pdfdir
dvidir
htmldir
infodir
docdir
oldincludedir
includedir
localstatedir
sharedstatedir
sysconfdir
datadir
datarootdir
libexecdir
sbindir
bindir
program_transform_name
prefix
exec_prefix
PACKAGE_BUGREPORT
PACKAGE_STRING
PACKAGE_VERSION
PACKAGE_TARNAME
PACKAGE_NAME
PATH_SEPARATOR
SHELL'
ac_subst_files=''
ac_user_opts='
enable_option_checking
enable_modular
enable_debugging
enable_threads
enable_gcov
enable_gprof
enable_sse
enable_vmx
with_gsl
enable_mpi
with_xlc_arch
enable_pic
enable_largefile
'
      ac_precious_vars='build_alias
host_alias
target_alias
CC
CFLAGS
LDFLAGS
LIBS
CPPFLAGS
MPICC
CPP
PIC_FLAGS'


# Initialize some variables set by options.
ac_init_help=
ac_init_version=false
ac_unrecognized_opts=
ac_unrecognized_sep=
# The variables have the same names as the options, with
# dashes changed to underlines.
cache_file=/dev/null
exec_prefix=NONE
no_create=
no_recursion=
prefix=NONE
program_prefix=NONE
program_suffix=NONE
program_transform_name=s,x,x,
silent=
site=
srcdir=
verbose=
x_includes=NONE
x_libraries=NONE

# Installation directory options.
# These are left unexpanded so users can "make install exec_prefix=/foo"
# and all the variables that are supposed to be based on exec_prefix
# by default will actually change.
# Use braces instead of parens because sh, perl, etc. also accept them.
# (The list follows the same order as the GNU Coding Standards.)
bindir='${exec_prefix}/bin'
sbindir='${exec_prefix}/sbin'
libexecdir='${exec_prefix}/libexec'
datarootdir='${prefix}/share'
datadir='${datarootdir}'
sysconfdir='${prefix}/etc'
sharedstatedir='${prefix}/com'
localstatedir='${prefix}/var'
includedir='${prefix}/include'
oldincludedir='/usr/include'
docdir='${datarootdir}/doc/${PACKAGE_TARNAME}'
infodir='${datarootdir}/info'
htmldir='${docdir}'
dvidir='${docdir}'
pdfdir='${docdir}'
psdir='${docdir}'
libdir='${exec_prefix}/lib'
localedir='${datarootdir}/locale'
mandir='${datarootdir}/man'

ac_prev=
ac_dashdash=
for ac_option
do
  # If the previous option needs an argument, assign it.
  if test -n "$ac_prev"; then
    eval $ac_prev=\$ac_option
    ac_prev=
    continue
  fi

  case $ac_option in
  *=*)	ac_optarg=`expr "X$ac_option" : '[^=]*=\(.*\)'` ;;
  *)	ac_optarg=yes ;;
  esac

  # Accept the important Cygnus configure options, so we can diagnose typos.

  case $ac_dashdash$ac_option in
  --)
    ac_dashdash=yes ;;

  -bindir | --bindir | --bindi | --bind | --bin | --bi)
    ac_prev=bindir ;;
  -bindir=* | --bindir=* | --bindi=* | --bind=* | --bin=* | --bi=*)
    bindir=$ac_optarg ;;

  -build | --build | --buil | --bui | --bu)
    ac_prev=build_alias ;;
  -build=* | --build=* | --buil=* | --bui=* | --bu=*)
    build_alias=$ac_optarg ;;

  -cache-file | --cache-file | --cache-fil | --cache-fi \
  | --cache-f | --cache- | --cache | --cach | --cac | --ca | --c)
    ac_prev=cache_file ;;
  -cache-file=* | --cache-file=* | --cache-fil=* | --cache-fi=* \
  | --cache-f=* | --cache-=* | --cache=* | --cach=* | --cac=* | --ca=* | --c=*)
    cache_file=$ac_optarg ;;

  --config-cache | -C)
    cache_file=config.cache ;;

  -datadir | --datadir | --datadi | --datad)
    ac_prev=datadir ;;
  -datadir=* | --datadir=* | --datadi=* | --datad=*)
    datadir=$ac_optarg ;;

  -datarootdir | --datarootdir | --datarootdi | --datarootd | --dataroot \
  | --dataroo | --dataro | --datar)
    ac_prev=datarootdir ;;
  -datarootdir=* | --datarootdir=* | --datarootdi=* | --datarootd=* \
  | --dataroot=* | --dataroo=* | --dataro=* | --datar=*)
    datarootdir=$ac_optarg ;;

  -disable-* | --disable-*)
    ac_useropt=`expr "x$ac_option" : 'x-*disable-\(.*\)'`
    # Reject names that are not valid shell variable names.
    expr "x$ac_useropt" : ".*[^-+._$as_cr_alnum]" >/dev/null &&
      { $as_echo "$as_me: error: invalid feature name: $ac_useropt" >&2
   { (exit 1); exit 1; }; }
    ac_useropt_orig=$ac_useropt
    ac_useropt=`$as_echo "$ac_useropt" | sed 's/[-+.]/_/g'`
    case $ac_user_opts in
      *"
"enable_$ac_useropt"
"*) ;;
      *) ac_unrecognized_opts="$ac_unrecognized_opts$ac_unrecognized_sep--disable-$ac_useropt_orig"
	 ac_unrecognized_sep=', ';;
    esac
    eval enable_$ac_useropt=no ;;

  -docdir | --docdir | --docdi | --doc | --do)
    ac_prev=docdir ;;
  -docdir=* | --docdir=* | --docdi=* | --doc=* | --do=*)
    docdir=$ac_optarg ;;

  -dvidir | --dvidir | --dvidi | --dvid | --dvi | --dv)
    ac_prev=dvidir ;;
  -dvidir=* | --dvidir=* | --dvidi=* | --dvid=* | --dvi=* | --dv=*)
    dvidir=$ac_optarg ;;

  -enable-* | --enable-*)
    ac_useropt=`expr "x$ac_option" : 'x-*enable-\([^=]*\)'`
    # Reject names that are not valid shell variable names.
    expr "x$ac_useropt" : ".*[^-+._$as_cr_alnum]" >/dev/null &&
      { $as_echo "$as_me: error: invalid feature name: $ac_useropt" >&2
   { (exit 1); exit 1; }; }
    ac_useropt_orig=$ac_useropt
    ac_useropt=`$as_echo "$ac_useropt" | sed 's/[-+.]/_/g'`
    case $ac_user_opts in
      *"
"enable_$ac_useropt"
"*) ;;
      *) ac_unrecognized_opts="$ac_unrecognized_opts$ac_unrecognized_sep--enable-$ac_useropt_orig"
	 ac_unrecognized_sep=', ';;
    esac
    eval enable_$ac_useropt=\$ac_optarg ;;

  -exec-prefix | --exec_prefix | --exec-prefix | --exec-prefi \
  | --exec-pref | --exec-pre | --exec-pr | --exec-p | --exec- \
  | --exec | --exe | --ex)
    ac_prev=exec_prefix ;;
  -exec-prefix=* | --exec_prefix=* | --exec-prefix=* | --exec-prefi=* \
  | --exec-pref=* | --exec-pre=* | --exec-pr=* | --exec-p=* | --exec-=* \
  | --exec=* | --exe=* | --ex=*)
    exec_prefix=$ac_optarg ;;

  -gas | --gas | --ga | --g)
    # Obsolete; use --with-gas.
    with_gas=yes ;;

  -help | --help | --hel | --he | -h)
    ac_init_help=long ;;
  -help=r* | --help=r* | --hel=r* | --he=r* | -hr*)
    ac_init_help=recursive ;;
  -help=s* | --help=s* | --hel=s* | --he=s* | -hs*)
    ac_init_help=short ;;

  -host | --host | --hos | --ho)
    ac_prev=host_alias ;;
  -host=* | --host=* | --hos=* | --ho=*)
    host_alias=$ac_optarg ;;

  -htmldir | --htmldir | --htmldi | --htmld | --html | --htm | --ht)
    ac_prev=htmldir ;;
  -htmldir=* | --htmldir=* | --htmldi=* | --htmld=* | --html=* | --htm=* \
  | --ht=*)
    htmldir=$ac_optarg ;;

  -includedir | --includedir | --includedi | --included | --include \
  | --includ | --inclu | --incl | --inc)
    ac_prev=includedir ;;
  -includedir=* | --includedir=* | --includedi=* | --included=* | --include=* \
  | --includ=* | --inclu=* | --incl=* | --inc=*)
    includedir=$ac_optarg ;;

  -infodir | --infodir | --infodi | --infod | --info | --inf)
    ac_prev=infodir ;;
  -infodir=* | --infodir=* | --infodi=* | --infod=* | --info=* | --inf=*)
    infodir=$ac_optarg ;;

  -libdir | --libdir | --libdi | --libd)
    ac_prev=libdir ;;
  -libdir=* | --libdir=* | --libdi=* | --libd=*)
    libdir=$ac_optarg ;;

  -libexecdir | --libexecdir | --libexecdi | --libexecd | --libexec \
  | --libexe | --libex | --libe)
    ac_prev=libexecdir ;;
  -libexecdir=* | --libexecdir=* | --libexecdi=* | --libexecd=* | --libexec=* \
  | --libexe=* | --libex=* | --libe=*)
    libexecdir=$ac_optarg ;;

  -localedir | --localedir | --localedi | --localed | --locale)
    ac_prev=localedir ;;
  -localedir=* | --localedir=* | --localedi=* | --localed=* | --locale=*)
    localedir=$ac_optarg ;;

  -localstatedir | --localstatedir | --localstatedi | --localstated \
  | --localstate | --localstat | --localsta | --localst | --locals)
    ac_prev=localstatedir ;;
  -localstatedir=* | --localstatedir=* | --localstatedi=* | --localstated=* \
  | --localstate=* | --localstat=* | --localsta=* | --localst=* | --locals=*)
    localstatedir=$ac_optarg ;;

  -mandir | --mandir | --mandi | --mand | --man | --ma | --m)
    ac_prev=mandir ;;
  -mandir=* | --mandir=* | --mandi=* | --mand=* | --man=* | --ma=* | --m=*)
    mandir=$ac_optarg ;;

  -nfp | --nfp | --nf)
    # Obsolete; use --without-fp.
    with_fp=no ;;

  -no-create | --no-create | --no-creat | --no-crea | --no-cre \
  | --no-cr | --no-c | -n)
    no_create=yes ;;

  -no-recursion | --no-recursion | --no-recursio | --no-recursi \
  | --no-recurs | --no-recur | --no-recu | --no-rec | --no-re | --no-r)
    no_recursion=yes ;;

  -oldincludedir | --oldincludedir | --oldincludedi | --oldincluded \
  | --oldinclude | --oldinclud | --oldinclu | --oldincl | --oldinc \
  | --oldin | --oldi | --old | --ol | --o)
    ac_prev=oldincludedir ;;
  -oldincludedir=* | --oldincludedir=* | --oldincludedi=* | --oldincluded=* \
  | --oldinclude=* | --oldinclud=* | --oldinclu=* | --oldincl=* | --oldinc=* \
  | --oldin=* | --oldi=* | --old=* | --ol=* | --o=*)
    oldincludedir=$ac_optarg ;;

  -prefix | --prefix | --prefi | --pref | --pre | --pr | --p)
    ac_prev=prefix ;;
  -prefix=* | --prefix=* | --prefi=* | --pref=* | --pre=* | --pr=* | --p=*)
    prefix=$ac_optarg ;;

  -program-prefix | --program-prefix | --program-prefi | --program-pref \
  | --program-pre | --program-pr | --program-p)
    ac_prev=program_prefix ;;
  -program-prefix=* | --program-prefix=* | --program-prefi=* \
  | --program-pref=* | --program-pre=* | --program-pr=* | --program-p=*)
    program_prefix=$ac_optarg ;;

  -program-suffix | --program-suffix | --program-suffi | --program-suff \
  | --program-suf | --program-su | --program-s)
    ac_prev=program_suffix ;;
  -program-suffix=* | --program-suffix=* | --program-suffi=* \
  | --program-suff=* | --program-suf=* | --program-su=* | --program-s=*)
    program_suffix=$ac_optarg ;;

  -program-transform-name | --program-transform-name \
  | --program-transform-nam | --program-transform-na \
  | --program-transform-n | --program-transform- \
  | --program-transform | --program-transfor \
  | --program-transfo | --program-transf \
  | --program-trans | --program-tran \
  | --progr-tra | --program-tr | --program-t)
    ac_prev=program_transform_name ;;
  -program-transform-name=* | --program-transform-name=* \
  | --program-transform-nam=* | --program-transform-na=* \
  | --program-transform-n=* | --program-transform-=* \
  | --program-transform=* | --program-transfor=* \
  | --program-transfo=* | --program-transf=* \
  | --program-trans=* | --program-tran=* \
  | --progr-tra=* | --program-tr=* | --program-t=*)
    program_transform_name=$ac_optarg ;;

  -pdfdir | --pdfdir | --pdfdi | --pdfd | --pdf | --pd)
    ac_prev=pdfdir ;;
  -pdfdir=* | --pdfdir=* | --pdfdi=* | --pdfd=* | --pdf=* | --pd=*)
    pdfdir=$ac_optarg ;;

  -psdir | --psdir | --psdi | --psd | --ps)
    ac_prev=psdir ;;
  -psdir=* | --psdir=* | --psdi=* | --psd=* | --ps=*)
    psdir=$ac_optarg ;;

  -q | -quiet | --quiet | --quie | --qui | --qu | --q \
  | -silent | --silent | --silen | --sile | --sil)
    silent=yes ;;

  -sbindir | --sbindir | --sbindi | --sbind | --sbin | --sbi | --sb)
    ac_prev=sbindir ;;
  -sbindir=* | --sbindir=* | --sbindi=* | --sbind=* | --sbin=* \
  | --sbi=* | --sb=*)
    sbindir=$ac_optarg ;;

  -sharedstatedir | --sharedstatedir | --sharedstatedi \
  | --sharedstated | --sharedstate | --sharedstat | --sharedsta \
  | --sharedst | --shareds | --shared | --share | --shar \
  | --sha | --sh)
    ac_prev=sharedstatedir ;;
  -sharedstatedir=* | --sharedstatedir=* | --sharedstatedi=* \
  | --sharedstated=* | --sharedstate=* | --sharedstat=* | --sharedsta=* \
  | --sharedst=* | --shareds=* | --shared=* | --share=* | --shar=* \
  | --sha=* | --sh=*)
    sharedstatedir=$ac_optarg ;;

  -site | --site | --sit)
    ac_prev=site ;;
  -site=* | --site=* | --sit=*)
    site=$ac_optarg ;;

  -srcdir | --srcdir | --srcdi | --srcd | --src | --sr)
    ac_prev=srcdir ;;
  -srcdir=* | --srcdir=* | --srcdi=* | --srcd=* | --src=* | --sr=*)
    srcdir=$ac_optarg ;;

  -sysconfdir | --sysconfdir | --sysconfdi | --sysconfd | --sysconf \
  | --syscon | --sysco | --sysc | --sys | --sy)
    ac_prev=sysconfdir ;;
  -sysconfdir=* | --sysconfdir=* | --sysconfdi=* | --sysconfd=* | --sysconf=* \
  | --syscon=* | --sysco=* | --sysc=* | --sys=* | --sy=*)
    sysconfdir=$ac_optarg ;;

  -target | --target | --targe | --targ | --tar | --ta | --t)
    ac_prev=target_alias ;;
  -target=* | --target=* | --targe=* | --targ=* | --tar=* | --ta=* | --t=*)
    target_alias=$ac_optarg ;;

  -v | -verbose | --verbose | --verbos | --verbo | --verb)
    verbose=yes ;;

  -version | --version | --versio | --versi | --vers | -V)
    ac_init_version=: ;;

  -with-* | --with-*)
    ac_useropt=`expr "x$ac_option" : 'x-*with-\([^=]*\)'`
    # Reject names that are not valid shell variable names.
    expr "x$ac_useropt" : ".*[^-+._$as_cr_alnum]" >/dev/null &&
      { $as_echo "$as_me: error: invalid package name: $ac_useropt" >&2
   { (exit 1); exit 1; }; }
    ac_useropt_orig=$ac_useropt
    ac_useropt=`$as_echo "$ac_useropt" | sed 's/[-+.]/_/g'`
    case $ac_user_opts in
      *"
"with_$ac_useropt"
"*) ;;
      *) ac_unrecognized_opts="$ac_unrecognized_opts$ac_unrecognized_sep--with-$ac_useropt_orig"
	 ac_unrecognized_sep=', ';;
    esac
    eval with_$ac_useropt=\$ac_optarg ;;

  -without-* | --without-*)
    ac_useropt=`expr "x$ac_option" : 'x-*without-\(.*\)'`
    # Reject names that are not valid shell variable names.
    expr "x$ac_useropt" : ".*[^-+._$as_cr_alnum]" >/dev/null &&
      { $as_echo "$as_me: error: invalid package name: $ac_useropt" >&2
   { (exit 1); exit 1; }; }
    ac_useropt_orig=$ac_useropt
    ac_useropt=`$as_echo "$ac_useropt" | sed 's/[-+.]/_/g'`
    case $ac_user_opts in
      *"
"with_$ac_useropt"
"*) ;;
      *) ac_unrecognized_opts="$ac_unrecognized_opts$ac_unrecognized_sep--without-$ac_useropt_orig"
	 ac_unrecognized_sep=', ';;
    esac
    eval with_$ac_useropt=no ;;

  --x)
    # Obsolete; use --with-x.
    with_x=yes ;;

  -x-includes | --x-includes | --x-include | --x-includ | --x-inclu \
  | --x-incl | --x-inc | --x-in | --x-i)
    ac_prev=x_includes ;;
  -x-includes=* | --x-includes=* | --x-include=* | --x-includ=* | --x-inclu=* \
  | --x-incl=* | --x-inc=* | --x-in=* | --x-i=*)
    x_includes=$ac_optarg ;;

  -x-libraries | --x-libraries | --x-librarie | --x-librari \
  | --x-librar | --x-libra | --x-libr | --x-lib | --x-li | --x-l)
    ac_prev=x_libraries ;;
  -x-libraries=* | --x-libraries=* | --x-librarie=* | --x-librari=* \
  | --x-librar=* | --x-libra=* | --x-libr=* | --x-lib=* | --x-li=* | --x-l=*)
    x_libraries=$ac_optarg ;;

  -*) { $as_echo "$as_me: error: unrecognized option: $ac_option
Try \`$0 --help' for more information." >&2
   { (exit 1); exit 1; }; }
    ;;

  *=*)
    ac_envvar=`expr "x$ac_option" : 'x\([^=]*\)='`
    # Reject names that are not valid shell variable names.
    expr "x$ac_envvar" : ".*[^_$as_cr_alnum]" >/dev/null &&
      { $as_echo "$as_me: error: invalid variable name: $ac_envvar" >&2
   { (exit 1); exit 1; }; }
    eval $ac_envvar=\$ac_optarg
    export $ac_envvar ;;

  *)
    # FIXME: should be removed in autoconf 3.0.
    $as_echo "$as_me: WARNING: you should use --build, --host, --target" >&2
    expr "x$ac_option" : ".*[^-._$as_cr_alnum]" >/dev/null &&
      $as_echo "$as_me: WARNING: invalid host type: $ac_option" >&2
    : ${build_alias=$ac_option} ${host_alias=$ac_option} ${target_alias=$ac_option}
    ;;

  esac
done

if test -n "$ac_prev"; then
  ac_option=--`echo $ac_prev | sed 's/_/-/g'`
  { $as_echo "$as_me: error: missing argument to $ac_option" >&2
   { (exit 1); exit 1; }; }
fi

if test -n "$ac_unrecognized_opts"; then
  case $enable_option_checking in
    no) ;;
    fatal) { $as_echo "$as_me: error: unrecognized options: $ac_unrecognized_opts" >&2
   { (exit 1); exit 1; }; } ;;
    *)     $as_echo "$as_me: WARNING: unrecognized options: $ac_unrecognized_opts" >&2 ;;
  esac
fi

# Check all directory arguments for consistency.
for ac_var in	exec_prefix prefix bindir sbindir libexecdir datarootdir \
		datadir sysconfdir sharedstatedir localstatedir includedir \
		oldincludedir docdir infodir htmldir dvidir pdfdir psdir \
		libdir localedir mandir
do
  eval ac_val=\$$ac_var
  # Remove trailing slashes.
  case $ac_val in
    */ )
      ac_val=`expr "X$ac_val" : 'X\(.*[^/]\)' \| "X$ac_val" : 'X\(.*\)'`
      eval $ac_var=\$ac_val;;
  esac
  # Be sure to have absolute directory names.
  case $ac_val in
    [\\/$]* | ?:[\\/]* )  continue;;
    NONE | '' ) case $ac_var in *prefix ) continue;; esac;;
  esac
  { $as_echo "$as_me: error: expected an absolute directory name for --$ac_var: $ac_val" >&2
   { (exit 1); exit 1; }; }
done

# There might be people who depend on the old broken behavior: `$host'
# used to hold the argument of --host etc.
# FIXME: To remove some day.
build=$build_alias
host=$host_alias
target=$target_alias

# FIXME: To remove some day.
if test "x$host_alias" != x; then
  if test "x$build_alias" = x; then
    cross_compiling=maybe
    $as_echo "$as_me: WARNING: If you wanted to set the --build type, don't use --host.
    If a cross compiler is detected then cross compile mode will be used." >&2
  elif test "x$build_alias" != "x$host_alias"; then
    cross_compiling=yes
  fi
fi

ac_tool_prefix=
test -n "$host_alias" && ac_tool_prefix=$host_alias-

test "$silent" = yes && exec 6>/dev/null


ac_pwd=`pwd` && test -n "$ac_pwd" &&
ac_ls_di=`ls -di .` &&
ac_pwd_ls_di=`cd "$ac_pwd" && ls -di .` ||
  { $as_echo "$as_me: error: working directory cannot be determined" >&2
   { (exit 1); exit 1; }; }
test "X$ac_ls_di" = "X$ac_pwd_ls_di" ||
  { $as_echo "$as_me: error: pwd does not report name of working directory" >&2
   { (exit 1); exit 1; }; }


# Find the source files, if location was not specified.
if test -z "$srcdir"; then
  ac_srcdir_defaulted=yes
  # Try the directory containing this script, then the parent directory.
  ac_confdir=`$as_dirname -- "$as_myself" ||
$as_expr X"$as_myself" : 'X\(.*[^/]\)//*[^/][^/]*/*$' \| \
	 X"$as_myself" : 'X\(//\)[^/]' \| \
	 X"$as_myself" : 'X\(//\)$' \| \
	 X"$as_myself" : 'X\(/\)' \| . 2>/dev/null ||
$as_echo X"$as_myself" |
    sed '/^X\(.*[^/]\)\/\/*[^/][^/]*\/*$/{
	    s//\1/
	    q
	  }
	  /^X\(\/\/\)[^/].*/{
	    s//\1/
	    q
	  }
	  /^X\(\/\/\)$/{
	    s//\1/
	    q
	  }
	  /^X\(\/\).*/{
	    s//\1/
	    q
	  }
	  s/.*/./; q'`
  srcdir=$ac_confdir
  if test ! -r "$srcdir/$ac_unique_file"; then
    srcdir=..
  fi
else
  ac_srcdir_defaulted=no
fi
if test ! -r "$srcdir/$ac_unique_file"; then
  test "$ac_srcdir_defaulted" = yes && srcdir="$ac_confdir or .."
  { $as_echo "$as_me: error: cannot find sources ($ac_unique_file) in $srcdir" >&2
   { (exit 1); exit 1; }; }
fi
ac_msg="sources are in $srcdir, but \`cd $srcdir' does not work"
ac_abs_confdir=`(
	cd "$srcdir" && test -r "./$ac_unique_file" || { $as_echo "$as_me: error: $ac_msg" >&2
   { (exit 1); exit 1; }; }
	pwd)`
# When building in place, set srcdir=.
if test "$ac_abs_confdir" = "$ac_pwd"; then
  srcdir=.
fi
# Remove unnecessary trailing slashes from srcdir.
# Double slashes in file names in object file debugging info
# mess up M-x gdb in Emacs.
case $srcdir in
*/) srcdir=`expr "X$srcdir" : 'X\(.*[^/]\)' \| "X$srcdir" : 'X\(.*\)'`;;
esac
for ac_var in $ac_precious_vars; do
  eval ac_env_${ac_var}_set=\${${ac_var}+set}
  eval ac_env_${ac_var}_value=\$${ac_var}
  eval ac_cv_env_${ac_var}_set=\${${ac_var}+set}
  eval ac_cv_env_${ac_var}_value=\$${ac_var}
done

#
# Report the --help message.
#
if test "$ac_init_help" = "long"; then
  # Omit some internal or obsolete options to make the list less imposing.
  # This message is too long to be a string in the A/UX 3.1 sh.
  cat <<_ACEOF
\`configure' configures Easel 0.43 to adapt to many kinds of systems.

Usage: $0 [OPTION]... [VAR=VALUE]...

To assign environment variables (e.g., CC, CFLAGS...), specify them as
VAR=VALUE.  See below for descriptions of some of the useful variables.

Defaults for the options are specified in brackets.

Configuration:
  -h, --help              display this help and exit
      --help=short        display options specific to this package
      --help=recursive    display the short help of all the included packages
  -V, --version           display version information and exit
  -q, --quiet, --silent   do not print \`checking...' messages
      --cache-file=FILE   cache test results in FILE [disabled]
  -C, --config-cache      alias for \`--cache-file=config.cache'
  -n, --no-create         do not create output files
      --srcdir=DIR        find the sources in DIR [configure dir or \`..']

Installation directories:
  --prefix=PREFIX         install architecture-independent files in PREFIX
                          [$ac_default_prefix]
  --exec-prefix=EPREFIX   install architecture-dependent files in EPREFIX
                          [PREFIX]

By default, \`make install' will install all the files in
\`$ac_default_prefix/bin', \`$ac_default_prefix/lib' etc.  You can specify
an installation prefix other than \`$ac_default_prefix' using \`--prefix',
for instance \`--prefix=\$HOME'.

For better control, use the options below.

Fine tuning of the installation directories:
  --bindir=DIR            user executables [EPREFIX/bin]
  --sbindir=DIR           system admin executables [EPREFIX/sbin]
  --libexecdir=DIR        program executables [EPREFIX/libexec]
  --sysconfdir=DIR        read-only single-machine data [PREFIX/etc]
  --sharedstatedir=DIR    modifiable architecture-independent data [PREFIX/com]
  --localstatedir=DIR     modifiable single-machine data [PREFIX/var]
  --libdir=DIR            object code libraries [EPREFIX/lib]
  --includedir=DIR        C header files [PREFIX/include]
  --oldincludedir=DIR     C header files for non-gcc [/usr/include]
  --datarootdir=DIR       read-only arch.-independent data root [PREFIX/share]
  --datadir=DIR           read-only architecture-independent data [DATAROOTDIR]
  --infodir=DIR           info documentation [DATAROOTDIR/info]
  --localedir=DIR         locale-dependent data [DATAROOTDIR/locale]
  --mandir=DIR            man documentation [DATAROOTDIR/man]
  --docdir=DIR            documentation root [DATAROOTDIR/doc/easel]
  --htmldir=DIR           html documentation [DOCDIR]
  --dvidir=DIR            dvi documentation [DOCDIR]
  --pdfdir=DIR            pdf documentation [DOCDIR]
  --psdir=DIR             ps documentation [DOCDIR]
_ACEOF

  cat <<\_ACEOF

System types:
  --build=BUILD     configure for building on BUILD [guessed]
  --host=HOST       cross-compile to build programs to run on HOST [BUILD]
_ACEOF
fi

if test -n "$ac_init_help"; then
  case $ac_init_help in
     short | recursive ) echo "Configuration of Easel 0.43:";;
   esac
  cat <<\_ACEOF

Optional Features:
  --disable-option-checking  ignore unrecognized --enable/--with options
  --disable-FEATURE       do not include FEATURE (same as --enable-FEATURE=no)
  --enable-FEATURE[=ARG]  include FEATURE [ARG=yes]
  --enable-modular        compile and prepare modules for standalone use
  --enable-debugging      include debugging code
  --enable-debugging=x    also set diagnostics verbosity level to <x> (1-3)
  --enable-threads        enable POSIX multithreading support (default is
                          check)
  --enable-gcov           compile for code coverage testing
  --enable-gprof          compile for gcc code profiling
  --enable-sse            enable SSE optimizations
  --enable-vmx            enable Altivec/VMX optimizations
  --enable-mpi            enable MPI parallelization
  --disable-pic           compile PIC objects [default=enabled for shared
                          builds on supported platforms]
  --disable-largefile     omit support for large files

Optional Packages:
  --with-PACKAGE[=ARG]    use PACKAGE [ARG=yes]
  --without-PACKAGE       do not use PACKAGE (same as --with-PACKAGE=no)
  --with-gsl              use the GSL, GNU Scientific Library
  --with-xlc-arch=<arch>  specify architecture <arch> for xlc -qarch

Some influential environment variables:
  CC          C compiler command
  CFLAGS      C compiler flags
  LDFLAGS     linker flags, e.g. -L<lib dir> if you have libraries in a
              nonstandard directory <lib dir>
  LIBS        libraries to pass to the linker, e.g. -l<library>
  CPPFLAGS    C/C++/Objective C preprocessor flags, e.g. -I<include dir> if
              you have headers in a nonstandard directory <include dir>
  MPICC       MPI C compiler command
  CPP         C preprocessor
  PIC_FLAGS   compiler flags for PIC code

Use these variables to override the choices made by `configure' or to help
it to find libraries and programs with nonstandard names/locations.

Report bugs to <sean@eddylab.org>.
_ACEOF
ac_status=$?
fi

if test "$ac_init_help" = "recursive"; then
  # If there are subdirs, report their specific --help.
  for ac_dir in : $ac_subdirs_all; do test "x$ac_dir" = x: && continue
    test -d "$ac_dir" ||
      { cd "$srcdir" && ac_pwd=`pwd` && srcdir=. && test -d "$ac_dir"; } ||
      continue
    ac_builddir=.

case "$ac_dir" in
.) ac_dir_suffix= ac_top_builddir_sub=. ac_top_build_prefix= ;;
*)
  ac_dir_suffix=/`$as_echo "$ac_dir" | sed 's|^\.[\\/]||'`
  # A ".." for each directory in $ac_dir_suffix.
  ac_top_builddir_sub=`$as_echo "$ac_dir_suffix" | sed 's|/[^\\/]*|/..|g;s|/||'`
  case $ac_top_builddir_sub in
  "") ac_top_builddir_sub=. ac_top_build_prefix= ;;
  *)  ac_top_build_prefix=$ac_top_builddir_sub/ ;;
  esac ;;
esac
ac_abs_top_builddir=$ac_pwd
ac_abs_builddir=$ac_pwd$ac_dir_suffix
# for backward compatibility:
ac_top_builddir=$ac_top_build_prefix

case $srcdir in
  .)  # We are building in place.
    ac_srcdir=.
    ac_top_srcdir=$ac_top_builddir_sub
    ac_abs_top_srcdir=$ac_pwd ;;
  [\\/]* | ?:[\\/]* )  # Absolute name.
    ac_srcdir=$srcdir$ac_dir_suffix;
    ac_top_srcdir=$srcdir
    ac_abs_top_srcdir=$srcdir ;;
  *) # Relative name.
    ac_srcdir=$ac_top_build_prefix$srcdir$ac_dir_suffix
    ac_top_srcdir=$ac_top_build_prefix$srcdir
    ac_abs_top_srcdir=$ac_pwd/$srcdir ;;
esac
ac_abs_srcdir=$ac_abs_top_srcdir$ac_dir_suffix

    cd "$ac_dir" || { ac_status=$?; continue; }
    # Check for guested configure.
    if test -f "$ac_srcdir/configure.gnu"; then
      echo &&
      $SHELL "$ac_srcdir/configure.gnu" --help=recursive
    elif test -f "$ac_srcdir/configure"; then
      echo &&
      $SHELL "$ac_srcdir/configure" --help=recursive
    else
      $as_echo "$as_me: WARNING: no configuration information is in $ac_dir" >&2
    fi || ac_status=$?
    cd "$ac_pwd" || { ac_status=$?; break; }
  done
fi

test -n "$ac_init_help" && exit $ac_status
if $ac_init_version; then
  cat <<\_ACEOF
Easel configure 0.43
generated by GNU Autoconf 2.63

Copyright (C) 1992, 1993, 1994, 1995, 1996, 1998, 1999, 2000, 2001,
2002, 2003, 2004, 2005, 2006, 2007, 2008 Free Software Foundation, Inc.
This configure script is free software; the Free Software Foundation
gives unlimited permission to copy, distribute and modify it.
_ACEOF
  exit
fi
cat >config.log <<_ACEOF
This file contains any messages produced by compilers while
running configure, to aid debugging if configure makes a mistake.

It was created by Easel $as_me 0.43, which was
generated by GNU Autoconf 2.63.  Invocation command line was

  $ $0 $@

_ACEOF
exec 5>>config.log
{
cat <<_ASUNAME
## --------- ##
## Platform. ##
## --------- ##

hostname = `(hostname || uname -n) 2>/dev/null | sed 1q`
uname -m = `(uname -m) 2>/dev/null || echo unknown`
uname -r = `(uname -r) 2>/dev/null || echo unknown`
uname -s = `(uname -s) 2>/dev/null || echo unknown`
uname -v = `(uname -v) 2>/dev/null || echo unknown`

/usr/bin/uname -p = `(/usr/bin/uname -p) 2>/dev/null || echo unknown`
/bin/uname -X     = `(/bin/uname -X) 2>/dev/null     || echo unknown`

/bin/arch              = `(/bin/arch) 2>/dev/null              || echo unknown`
/usr/bin/arch -k       = `(/usr/bin/arch -k) 2>/dev/null       || echo unknown`
/usr/convex/getsysinfo = `(/usr/convex/getsysinfo) 2>/dev/null || echo unknown`
/usr/bin/hostinfo      = `(/usr/bin/hostinfo) 2>/dev/null      || echo unknown`
/bin/machine           = `(/bin/machine) 2>/dev/null           || echo unknown`
/usr/bin/oslevel       = `(/usr/bin/oslevel) 2>/dev/null       || echo unknown`
/bin/universe          = `(/bin/universe) 2>/dev/null          || echo unknown`

_ASUNAME

as_save_IFS=$IFS; IFS=$PATH_SEPARATOR
for as_dir in $PATH
do
  IFS=$as_save_IFS
  test -z "$as_dir" && as_dir=.
  $as_echo "PATH: $as_dir"
done
IFS=$as_save_IFS

} >&5

cat >&5 <<_ACEOF


## ----------- ##
## Core tests. ##
## ----------- ##

_ACEOF


# Keep a trace of the command line.
# Strip out --no-create and --no-recursion so they do not pile up.
# Strip out --silent because we don't want to record it for future runs.
# Also quote any args containing shell meta-characters.
# Make two passes to allow for proper duplicate-argument suppression.
ac_configure_args=
ac_configure_args0=
ac_configure_args1=
ac_must_keep_next=false
for ac_pass in 1 2
do
  for ac_arg
  do
    case $ac_arg in
    -no-create | --no-c* | -n | -no-recursion | --no-r*) continue ;;
    -q | -quiet | --quiet | --quie | --qui | --qu | --q \
    | -silent | --silent | --silen | --sile | --sil)
      continue ;;
    *\'*)
      ac_arg=`$as_echo "$ac_arg" | sed "s/'/'\\\\\\\\''/g"` ;;
    esac
    case $ac_pass in
    1) ac_configure_args0="$ac_configure_args0 '$ac_arg'" ;;
    2)
      ac_configure_args1="$ac_configure_args1 '$ac_arg'"
      if test $ac_must_keep_next = true; then
	ac_must_keep_next=false # Got value, back to normal.
      else
	case $ac_arg in
	  *=* | --config-cache | -C | -disable-* | --disable-* \
	  | -enable-* | --enable-* | -gas | --g* | -nfp | --nf* \
	  | -q | -quiet | --q* | -silent | --sil* | -v | -verb* \
	  | -with-* | --with-* | -without-* | --without-* | --x)
	    case "$ac_configure_args0 " in
	      "$ac_configure_args1"*" '$ac_arg' "* ) continue ;;
	    esac
	    ;;
	  -* ) ac_must_keep_next=true ;;
	esac
      fi
      ac_configure_args="$ac_configure_args '$ac_arg'"
      ;;
    esac
  done
done
$as_unset ac_configure_args0 || test "${ac_configure_args0+set}" != set || { ac_configure_args0=; export ac_configure_args0; }
$as_unset ac_configure_args1 || test "${ac_configure_args1+set}" != set || { ac_configure_args1=; export ac_configure_args1; }

# When interrupted or exit'd, cleanup temporary files, and complete
# config.log.  We remove comments because anyway the quotes in there
# would cause problems or look ugly.
# WARNING: Use '\'' to represent an apostrophe within the trap.
# WARNING: Do not start the trap code with a newline, due to a FreeBSD 4.0 bug.
trap 'exit_status=$?
  # Save into config.log some information that might help in debugging.
  {
    echo

    cat <<\_ASBOX
## ---------------- ##
## Cache variables. ##
## ---------------- ##
_ASBOX
    echo
    # The following way of writing the cache mishandles newlines in values,
(
  for ac_var in `(set) 2>&1 | sed -n '\''s/^\([a-zA-Z_][a-zA-Z0-9_]*\)=.*/\1/p'\''`; do
    eval ac_val=\$$ac_var
    case $ac_val in #(
    *${as_nl}*)
      case $ac_var in #(
      *_cv_*) { $as_echo "$as_me:$LINENO: WARNING: cache variable $ac_var contains a newline" >&5
$as_echo "$as_me: WARNING: cache variable $ac_var contains a newline" >&2;} ;;
      esac
      case $ac_var in #(
      _ | IFS | as_nl) ;; #(
      BASH_ARGV | BASH_SOURCE) eval $ac_var= ;; #(
      *) $as_unset $ac_var ;;
      esac ;;
    esac
  done
  (set) 2>&1 |
    case $as_nl`(ac_space='\'' '\''; set) 2>&1` in #(
    *${as_nl}ac_space=\ *)
      sed -n \
	"s/'\''/'\''\\\\'\'''\''/g;
	  s/^\\([_$as_cr_alnum]*_cv_[_$as_cr_alnum]*\\)=\\(.*\\)/\\1='\''\\2'\''/p"
      ;; #(
    *)
      sed -n "/^[_$as_cr_alnum]*_cv_[_$as_cr_alnum]*=/p"
      ;;
    esac |
    sort
)
    echo

    cat <<\_ASBOX
## ----------------- ##
## Output variables. ##
## ----------------- ##
_ASBOX
    echo
    for ac_var in $ac_subst_vars
    do
      eval ac_val=\$$ac_var
      case $ac_val in
      *\'\''*) ac_val=`$as_echo "$ac_val" | sed "s/'\''/'\''\\\\\\\\'\'''\''/g"`;;
      esac
      $as_echo "$ac_var='\''$ac_val'\''"
    done | sort
    echo

    if test -n "$ac_subst_files"; then
      cat <<\_ASBOX
## ------------------- ##
## File substitutions. ##
## ------------------- ##
_ASBOX
      echo
      for ac_var in $ac_subst_files
      do
	eval ac_val=\$$ac_var
	case $ac_val in
	*\'\''*) ac_val=`$as_echo "$ac_val" | sed "s/'\''/'\''\\\\\\\\'\'''\''/g"`;;
	esac
	$as_echo "$ac_var='\''$ac_val'\''"
      done | sort
      echo
    fi

    if test -s confdefs.h; then
      cat <<\_ASBOX
## ----------- ##
## confdefs.h. ##
## ----------- ##
_ASBOX
      echo
      cat confdefs.h
      echo
    fi
    test "$ac_signal" != 0 &&
      $as_echo "$as_me: caught signal $ac_signal"
    $as_echo "$as_me: exit $exit_status"
  } >&5
  rm -f core *.core core.conftest.* &&
    rm -f -r conftest* confdefs* conf$$* $ac_clean_files &&
    exit $exit_status
' 0
for ac_signal in 1 2 13 15; do
  trap 'ac_signal='$ac_signal'; { (exit 1); exit 1; }' $ac_signal
done
ac_signal=0

# confdefs.h avoids OS command line length limits that DEFS can exceed.
rm -f -r conftest* confdefs.h

# Predefined preprocessor variables.

cat >>confdefs.h <<_ACEOF
#define PACKAGE_NAME "$PACKAGE_NAME"
_ACEOF


cat >>confdefs.h <<_ACEOF
#define PACKAGE_TARNAME "$PACKAGE_TARNAME"
_ACEOF


cat >>confdefs.h <<_ACEOF
#define PACKAGE_VERSION "$PACKAGE_VERSION"
_ACEOF


cat >>confdefs.h <<_ACEOF
#define PACKAGE_STRING "$PACKAGE_STRING"
_ACEOF


cat >>confdefs.h <<_ACEOF
#define PACKAGE_BUGREPORT "$PACKAGE_BUGREPORT"
_ACEOF


# Let the site file select an alternate cache file if it wants to.
# Prefer an explicitly selected file to automatically selected ones.
ac_site_file1=NONE
ac_site_file2=NONE
if test -n "$CONFIG_SITE"; then
  ac_site_file1=$CONFIG_SITE
elif test "x$prefix" != xNONE; then
  ac_site_file1=$prefix/share/config.site
  ac_site_file2=$prefix/etc/config.site
else
  ac_site_file1=$ac_default_prefix/share/config.site
  ac_site_file2=$ac_default_prefix/etc/config.site
fi
for ac_site_file in "$ac_site_file1" "$ac_site_file2"
do
  test "x$ac_site_file" = xNONE && continue
  if test -r "$ac_site_file"; then
    { $as_echo "$as_me:$LINENO: loading site script $ac_site_file" >&5
$as_echo "$as_me: loading site script $ac_site_file" >&6;}
    sed 's/^/| /' "$ac_site_file" >&5
    . "$ac_site_file"
  fi
done

if test -r "$cache_file"; then
  # Some versions of bash will fail to source /dev/null (special
  # files actually), so we avoid doing that.
  if test -f "$cache_file"; then
    { $as_echo "$as_me:$LINENO: loading cache $cache_file" >&5
$as_echo "$as_me: loading cache $cache_file" >&6;}
    case $cache_file in
      [\\/]* | ?:[\\/]* ) . "$cache_file";;
      *)                      . "./$cache_file";;
    esac
  fi
else
  { $as_echo "$as_me:$LINENO: creating cache $cache_file" >&5
$as_echo "$as_me: creating cache $cache_file" >&6;}
  >$cache_file
fi

# Check that the precious variables saved in the cache have kept the same
# value.
ac_cache_corrupted=false
for ac_var in $ac_precious_vars; do
  eval ac_old_set=\$ac_cv_env_${ac_var}_set
  eval ac_new_set=\$ac_env_${ac_var}_set
  eval ac_old_val=\$ac_cv_env_${ac_var}_value
  eval ac_new_val=\$ac_env_${ac_var}_value
  case $ac_old_set,$ac_new_set in
    set,)
      { $as_echo "$as_me:$LINENO: error: \`$ac_var' was set to \`$ac_old_val' in the previous run" >&5
$as_echo "$as_me: error: \`$ac_var' was set to \`$ac_old_val' in the previous run" >&2;}
      ac_cache_corrupted=: ;;
    ,set)
      { $as_echo "$as_me:$LINENO: error: \`$ac_var' was not set in the previous run" >&5
$as_echo "$as_me: error: \`$ac_var' was not set in the previous run" >&2;}
      ac_cache_corrupted=: ;;
    ,);;
    *)
      if test "x$ac_old_val" != "x$ac_new_val"; then
	# differences in whitespace do not lead to failure.
	ac_old_val_w=`echo x $ac_old_val`
	ac_new_val_w=`echo x $ac_new_val`
	if test "$ac_old_val_w" != "$ac_new_val_w"; then
	  { $as_echo "$as_me:$LINENO: error: \`$ac_var' has changed since the previous run:" >&5
$as_echo "$as_me: error: \`$ac_var' has changed since the previous run:" >&2;}
	  ac_cache_corrupted=:
	else
	  { $as_echo "$as_me:$LINENO: warning: ignoring whitespace changes in \`$ac_var' since the previous run:" >&5
$as_echo "$as_me: warning: ignoring whitespace changes in \`$ac_var' since the previous run:" >&2;}
	  eval $ac_var=\$ac_old_val
	fi
	{ $as_echo "$as_me:$LINENO:   former value:  \`$ac_old_val'" >&5
$as_echo "$as_me:   former value:  \`$ac_old_val'" >&2;}
	{ $as_echo "$as_me:$LINENO:   current value: \`$ac_new_val'" >&5
$as_echo "$as_me:   current value: \`$ac_new_val'" >&2;}
      fi;;
  esac
  # Pass precious variables to config.status.
  if test "$ac_new_set" = set; then
    case $ac_new_val in
    *\'*) ac_arg=$ac_var=`$as_echo "$ac_new_val" | sed "s/'/'\\\\\\\\''/g"` ;;
    *) ac_arg=$ac_var=$ac_new_val ;;
    esac
    case " $ac_configure_args " in
      *" '$ac_arg' "*) ;; # Avoid dups.  Use of quotes ensures accuracy.
      *) ac_configure_args="$ac_configure_args '$ac_arg'" ;;
    esac
  fi
done
if $ac_cache_corrupted; then
  { $as_echo "$as_me:$LINENO: error: in \`$ac_pwd':" >&5
$as_echo "$as_me: error: in \`$ac_pwd':" >&2;}
  { $as_echo "$as_me:$LINENO: error: changes in the environment can compromise the build" >&5
$as_echo "$as_me: error: changes in the environment can compromise the build" >&2;}
  { { $as_echo "$as_me:$LINENO: error: run \`make distclean' and/or \`rm $cache_file' and start over" >&5
$as_echo "$as_me: error: run \`make distclean' and/or \`rm $cache_file' and start over" >&2;}
   { (exit 1); exit 1; }; }
fi


ac_ext=c
ac_cpp='$CPP $CPPFLAGS'
ac_compile='$CC -c $CFLAGS $CPPFLAGS conftest.$ac_ext >&5'
ac_link='$CC -o conftest$ac_exeext $CFLAGS $CPPFLAGS $LDFLAGS conftest.$ac_ext $LIBS >&5'
ac_compiler_gnu=$ac_cv_c_compiler_gnu


{ $as_echo "$as_me:$LINENO: Configuring the Easel library for your system." >&5
$as_echo "$as_me: Configuring the Easel library for your system." >&6;}

# remember if the user is overriding CFLAGS
if test x"$CFLAGS" = x; then
  sre_cflags_env_set=no
else
  sre_cflags_env_set=yes
fi

################################################################
# 3. Info on the package
################################################################
#
# The four AC_INIT args above set the following output variables and preprocessor
# symbols:
#     PACKAGE_NAME      <package>     e.g. "Easel"
#     PACKAGE_VERSION   <version>     e.g. "0.43"
#     PACKAGE_BUGREPORT <bug-report>  e.g. "sean@eddylab.org"
#     PACKAGE_TARNAME   <tarname>     e.g. "easel"
# From them, AC_INIT automatically derives one more:
#     PACKAGE_STRING    <package> <version>, e.g. "Easel 0.43"
# Then we define some of our own:
#     EASEL_DATE        release date: e.g. "July 2016"
#     EASEL_COPYRIGHT   one-line copyright string
#     EASEL_LICENSE     one-line license string
#     EASEL_LICENSETAG  which license to bundle from Licenses/ subdirectory.
#     EASEL_URL         URL home for Easel.
#
# Because Easel is designed to be a library and must coexist with
# packages that include it as a subdirectory (HMMER, Infernal...),
# we don't want to use AC_INIT's PACKAGE_ variables as preprocessor
# symbols to put version info into executables; we'll get name clashes,
# plus we might want to have both Easel version info and main package
# version info. So, we use the PACKAGE_ stuff to make a
# new preprocessor symbol of our own:
#     EASEL_VERSION    e.g. "1.9a"
#

EASEL_DATE="July 2016"
EASEL_COPYRIGHT="Copyright (C) 2016 Howard Hughes Medical Institute"
EASEL_LICENSE="Freely distributed under the BSD open source license."
EASEL_VERSION=$PACKAGE_VERSION
EASEL_URL="http://bioeasel.org/"

# Output variables.
# (AC_OUTPUT replaces instances of @var@ in input files.)


# Preprocessor symbols.
# adds a -Dvar=value to @DEFS@;
# replace #undef's in easel.h.in
cat >>confdefs.h <<_ACEOF
#define EASEL_DATE "$EASEL_DATE"
_ACEOF

cat >>confdefs.h <<_ACEOF
#define EASEL_COPYRIGHT "$EASEL_COPYRIGHT"
_ACEOF

cat >>confdefs.h <<_ACEOF
#define EASEL_LICENSE "$EASEL_LICENSE"
_ACEOF

cat >>confdefs.h <<_ACEOF
#define EASEL_VERSION "$EASEL_VERSION"
_ACEOF


# Figure out what host we're compiling on.
# Three GNU scripts must be included in the distro:
#       install.sh, config.guess, config.sub
# This sets four shell variables:
#       host            example: i686-pc-linux-gnu
#       host_cpu        example: i686
#       host_vendor     example: pc
#       host_os         example: linux-gnu
ac_aux_dir=
for ac_dir in "$srcdir" "$srcdir/.." "$srcdir/../.."; do
  if test -f "$ac_dir/install-sh"; then
    ac_aux_dir=$ac_dir
    ac_install_sh="$ac_aux_dir/install-sh -c"
    break
  elif test -f "$ac_dir/install.sh"; then
    ac_aux_dir=$ac_dir
    ac_install_sh="$ac_aux_dir/install.sh -c"
    break
  elif test -f "$ac_dir/shtool"; then
    ac_aux_dir=$ac_dir
    ac_install_sh="$ac_aux_dir/shtool install -c"
    break
  fi
done
if test -z "$ac_aux_dir"; then
  { { $as_echo "$as_me:$LINENO: error: cannot find install-sh or install.sh in \"$srcdir\" \"$srcdir/..\" \"$srcdir/../..\"" >&5
$as_echo "$as_me: error: cannot find install-sh or install.sh in \"$srcdir\" \"$srcdir/..\" \"$srcdir/../..\"" >&2;}
   { (exit 1); exit 1; }; }
fi

# These three variables are undocumented and unsupported,
# and are intended to be withdrawn in a future Autoconf release.
# They can cause serious problems if a builder's source tree is in a directory
# whose full name contains unusual characters.
ac_config_guess="$SHELL $ac_aux_dir/config.guess"  # Please don't use this var.
ac_config_sub="$SHELL $ac_aux_dir/config.sub"  # Please don't use this var.
ac_configure="$SHELL $ac_aux_dir/configure"  # Please don't use this var.


# Make sure we can run config.sub.
$SHELL "$ac_aux_dir/config.sub" sun4 >/dev/null 2>&1 ||
  { { $as_echo "$as_me:$LINENO: error: cannot run $SHELL $ac_aux_dir/config.sub" >&5
$as_echo "$as_me: error: cannot run $SHELL $ac_aux_dir/config.sub" >&2;}
   { (exit 1); exit 1; }; }

{ $as_echo "$as_me:$LINENO: checking build system type" >&5
$as_echo_n "checking build system type... " >&6; }
if test "${ac_cv_build+set}" = set; then
  $as_echo_n "(cached) " >&6
else
  ac_build_alias=$build_alias
test "x$ac_build_alias" = x &&
  ac_build_alias=`$SHELL "$ac_aux_dir/config.guess"`
test "x$ac_build_alias" = x &&
  { { $as_echo "$as_me:$LINENO: error: cannot guess build type; you must specify one" >&5
$as_echo "$as_me: error: cannot guess build type; you must specify one" >&2;}
   { (exit 1); exit 1; }; }
ac_cv_build=`$SHELL "$ac_aux_dir/config.sub" $ac_build_alias` ||
  { { $as_echo "$as_me:$LINENO: error: $SHELL $ac_aux_dir/config.sub $ac_build_alias failed" >&5
$as_echo "$as_me: error: $SHELL $ac_aux_dir/config.sub $ac_build_alias failed" >&2;}
   { (exit 1); exit 1; }; }

fi
{ $as_echo "$as_me:$LINENO: result: $ac_cv_build" >&5
$as_echo "$ac_cv_build" >&6; }
case $ac_cv_build in
*-*-*) ;;
*) { { $as_echo "$as_me:$LINENO: error: invalid value of canonical build" >&5
$as_echo "$as_me: error: invalid value of canonical build" >&2;}
   { (exit 1); exit 1; }; };;
esac
build=$ac_cv_build
ac_save_IFS=$IFS; IFS='-'
set x $ac_cv_build
shift
build_cpu=$1
build_vendor=$2
shift; shift
# Remember, the first character of IFS is used to create $*,
# except with old shells:
build_os=$*
IFS=$ac_save_IFS
case $build_os in *\ *) build_os=`echo "$build_os" | sed 's/ /-/g'`;; esac


{ $as_echo "$as_me:$LINENO: checking host system type" >&5
$as_echo_n "checking host system type... " >&6; }
if test "${ac_cv_host+set}" = set; then
  $as_echo_n "(cached) " >&6
else
  if test "x$host_alias" = x; then
  ac_cv_host=$ac_cv_build
else
  ac_cv_host=`$SHELL "$ac_aux_dir/config.sub" $host_alias` ||
    { { $as_echo "$as_me:$LINENO: error: $SHELL $ac_aux_dir/config.sub $host_alias failed" >&5
$as_echo "$as_me: error: $SHELL $ac_aux_dir/config.sub $host_alias failed" >&2;}
   { (exit 1); exit 1; }; }
fi

fi
{ $as_echo "$as_me:$LINENO: result: $ac_cv_host" >&5
$as_echo "$ac_cv_host" >&6; }
case $ac_cv_host in
*-*-*) ;;
*) { { $as_echo "$as_me:$LINENO: error: invalid value of canonical host" >&5
$as_echo "$as_me: error: invalid value of canonical host" >&2;}
   { (exit 1); exit 1; }; };;
esac
host=$ac_cv_host
ac_save_IFS=$IFS; IFS='-'
set x $ac_cv_host
shift
host_cpu=$1
host_vendor=$2
shift; shift
# Remember, the first character of IFS is used to create $*,
# except with old shells:
host_os=$*
IFS=$ac_save_IFS
case $host_os in *\ *) host_os=`echo "$host_os" | sed 's/ /-/g'`;; esac


################################################################
# 4. Process ./configure command line options
################################################################

# --enable-modular       - configure for use of standalone modules
#
# Default is to enable all augmentations and compile entire library.
# With --enable-modular, any desired augmentations must be set
# at compile-time by the user.
#
# Check whether --enable-modular was given.
if test "${enable_modular+set}" = set; then
  enableval=$enable_modular;
    { $as_echo "$as_me:$LINENO: Compiling for standalone (independent) use of modules." >&5
$as_echo "$as_me: Compiling for standalone (independent) use of modules." >&6;}

else

    { $as_echo "$as_me:$LINENO: Compiling the full Easel library, with all augmentations." >&5
$as_echo "$as_me: Compiling the full Easel library, with all augmentations." >&6;}
    cat >>confdefs.h <<\_ACEOF
#define eslAUGMENT_ALPHABET 1
_ACEOF

    cat >>confdefs.h <<\_ACEOF
#define eslAUGMENT_NCBI 1
_ACEOF

    cat >>confdefs.h <<\_ACEOF
#define eslAUGMENT_DMATRIX 1
_ACEOF

    cat >>confdefs.h <<\_ACEOF
#define eslAUGMENT_FILEPARSER 1
_ACEOF

    cat >>confdefs.h <<\_ACEOF
#define eslAUGMENT_GEV 1
_ACEOF

    cat >>confdefs.h <<\_ACEOF
#define eslAUGMENT_GUMBEL 1
_ACEOF

    cat >>confdefs.h <<\_ACEOF
#define eslAUGMENT_HISTOGRAM 1
_ACEOF

    cat >>confdefs.h <<\_ACEOF
#define eslAUGMENT_KEYHASH 1
_ACEOF

    cat >>confdefs.h <<\_ACEOF
#define eslAUGMENT_MINIMIZER 1
_ACEOF

    cat >>confdefs.h <<\_ACEOF
#define eslAUGMENT_MSA 1
_ACEOF

    cat >>confdefs.h <<\_ACEOF
#define eslAUGMENT_RANDOM 1
_ACEOF

    cat >>confdefs.h <<\_ACEOF
#define eslAUGMENT_SSI 1
_ACEOF

    cat >>confdefs.h <<\_ACEOF
#define eslAUGMENT_STATS 1
_ACEOF

    cat >>confdefs.h <<\_ACEOF
#define eslLIBRARY 1
_ACEOF


fi


# --enable-debugging      - enable basic debugging code (level 1)
# --enable-debugging=x    - also set verbosity level to <x> (1-3)
#
# At all levels, replaces CFLAGS w/ "-g -Wall" (so it assumes gcc).
# Sets the eslDEBUGLEVEL preprocessor symbol to <x>
#
# Check whether --enable-debugging was given.
if test "${enable_debugging+set}" = set; then
  enableval=$enable_debugging; enable_debugging=$enableval
else
  enable_debugging=no
fi


case $enable_debugging in
   yes)  cat >>confdefs.h <<\_ACEOF
#define eslDEBUGLEVEL 1
_ACEOF
;;
     1)  cat >>confdefs.h <<\_ACEOF
#define eslDEBUGLEVEL 1
_ACEOF
;;
     2)  cat >>confdefs.h <<\_ACEOF
#define eslDEBUGLEVEL 2
_ACEOF
;;
     3)  cat >>confdefs.h <<\_ACEOF
#define eslDEBUGLEVEL 3
_ACEOF
;;
    no)  cat >>confdefs.h <<\_ACEOF
#define eslDEBUGLEVEL 0
_ACEOF
;;
     *)  { { $as_echo "$as_me:$LINENO: error: Unknown argument to --enable-debugging: $enable_debugging" >&5
$as_echo "$as_me: error: Unknown argument to --enable-debugging: $enable_debugging" >&2;}
   { (exit 1); exit 1; }; };;
esac

# --enable-threads      Enable POSIX multithreading
#
# Uses ACX_PTHREAD macro from the GNU macro archive.
# Back to my code to finish enabling pthreads...
# Define these preprocessor variables:
#     HAVE_PTHREAD
#     HAVE_PTHREAD_SETCONCURRENCY
#     HAVE_PTHREAD_ATTR_SETSCOPE
#
# Check whether --enable-threads was given.
if test "${enable_threads+set}" = set; then
  enableval=$enable_threads;
else
  enable_threads=check
fi


case $enable_threads in
   yes)   check_threads=yes
          ;;
   no)    check_threads=no
          ;;
   check) check_threads=yes
          ;;
   *)     check_threads=no
          { $as_echo "$as_me:$LINENO: Ignoring unknown argument to --enable-threads: $enable_threads" >&5
$as_echo "$as_me: Ignoring unknown argument to --enable-threads: $enable_threads" >&6;}
          ;;
esac

ac_ext=c
ac_cpp='$CPP $CPPFLAGS'
ac_compile='$CC -c $CFLAGS $CPPFLAGS conftest.$ac_ext >&5'
ac_link='$CC -o conftest$ac_exeext $CFLAGS $CPPFLAGS $LDFLAGS conftest.$ac_ext $LIBS >&5'
ac_compiler_gnu=$ac_cv_c_compiler_gnu
if test -n "$ac_tool_prefix"; then
  # Extract the first word of "${ac_tool_prefix}gcc", so it can be a program name with args.
set dummy ${ac_tool_prefix}gcc; ac_word=$2
{ $as_echo "$as_me:$LINENO: checking for $ac_word" >&5
$as_echo_n "checking for $ac_word... " >&6; }
if test "${ac_cv_prog_CC+set}" = set; then
  $as_echo_n "(cached) " >&6
else
  if test -n "$CC"; then
  ac_cv_prog_CC="$CC" # Let the user override the test.
else
as_save_IFS=$IFS; IFS=$PATH_SEPARATOR
for as_dir in $PATH
do
  IFS=$as_save_IFS
  test -z "$as_dir" && as_dir=.
  for ac_exec_ext in '' $ac_executable_extensions; do
  if { test -f "$as_dir/$ac_word$ac_exec_ext" && $as_test_x "$as_dir/$ac_word$ac_exec_ext"; }; then
    ac_cv_prog_CC="${ac_tool_prefix}gcc"
    $as_echo "$as_me:$LINENO: found $as_dir/$ac_word$ac_exec_ext" >&5
    break 2
  fi
done
done
IFS=$as_save_IFS

fi
fi
CC=$ac_cv_prog_CC
if test -n "$CC"; then
  { $as_echo "$as_me:$LINENO: result: $CC" >&5
$as_echo "$CC" >&6; }
else
  { $as_echo "$as_me:$LINENO: result: no" >&5
$as_echo "no" >&6; }
fi


fi
if test -z "$ac_cv_prog_CC"; then
  ac_ct_CC=$CC
  # Extract the first word of "gcc", so it can be a program name with args.
set dummy gcc; ac_word=$2
{ $as_echo "$as_me:$LINENO: checking for $ac_word" >&5
$as_echo_n "checking for $ac_word... " >&6; }
if test "${ac_cv_prog_ac_ct_CC+set}" = set; then
  $as_echo_n "(cached) " >&6
else
  if test -n "$ac_ct_CC"; then
  ac_cv_prog_ac_ct_CC="$ac_ct_CC" # Let the user override the test.
else
as_save_IFS=$IFS; IFS=$PATH_SEPARATOR
for as_dir in $PATH
do
  IFS=$as_save_IFS
  test -z "$as_dir" && as_dir=.
  for ac_exec_ext in '' $ac_executable_extensions; do
  if { test -f "$as_dir/$ac_word$ac_exec_ext" && $as_test_x "$as_dir/$ac_word$ac_exec_ext"; }; then
    ac_cv_prog_ac_ct_CC="gcc"
    $as_echo "$as_me:$LINENO: found $as_dir/$ac_word$ac_exec_ext" >&5
    break 2
  fi
done
done
IFS=$as_save_IFS

fi
fi
ac_ct_CC=$ac_cv_prog_ac_ct_CC
if test -n "$ac_ct_CC"; then
  { $as_echo "$as_me:$LINENO: result: $ac_ct_CC" >&5
$as_echo "$ac_ct_CC" >&6; }
else
  { $as_echo "$as_me:$LINENO: result: no" >&5
$as_echo "no" >&6; }
fi

  if test "x$ac_ct_CC" = x; then
    CC=""
  else
    case $cross_compiling:$ac_tool_warned in
yes:)
{ $as_echo "$as_me:$LINENO: WARNING: using cross tools not prefixed with host triplet" >&5
$as_echo "$as_me: WARNING: using cross tools not prefixed with host triplet" >&2;}
ac_tool_warned=yes ;;
esac
    CC=$ac_ct_CC
  fi
else
  CC="$ac_cv_prog_CC"
fi

if test -z "$CC"; then
          if test -n "$ac_tool_prefix"; then
    # Extract the first word of "${ac_tool_prefix}cc", so it can be a program name with args.
set dummy ${ac_tool_prefix}cc; ac_word=$2
{ $as_echo "$as_me:$LINENO: checking for $ac_word" >&5
$as_echo_n "checking for $ac_word... " >&6; }
if test "${ac_cv_prog_CC+set}" = set; then
  $as_echo_n "(cached) " >&6
else
  if test -n "$CC"; then
  ac_cv_prog_CC="$CC" # Let the user override the test.
else
as_save_IFS=$IFS; IFS=$PATH_SEPARATOR
for as_dir in $PATH
do
  IFS=$as_save_IFS
  test -z "$as_dir" && as_dir=.
  for ac_exec_ext in '' $ac_executable_extensions; do
  if { test -f "$as_dir/$ac_word$ac_exec_ext" && $as_test_x "$as_dir/$ac_word$ac_exec_ext"; }; then
    ac_cv_prog_CC="${ac_tool_prefix}cc"
    $as_echo "$as_me:$LINENO: found $as_dir/$ac_word$ac_exec_ext" >&5
    break 2
  fi
done
done
IFS=$as_save_IFS

fi
fi
CC=$ac_cv_prog_CC
if test -n "$CC"; then
  { $as_echo "$as_me:$LINENO: result: $CC" >&5
$as_echo "$CC" >&6; }
else
  { $as_echo "$as_me:$LINENO: result: no" >&5
$as_echo "no" >&6; }
fi


  fi
fi
if test -z "$CC"; then
  # Extract the first word of "cc", so it can be a program name with args.
set dummy cc; ac_word=$2
{ $as_echo "$as_me:$LINENO: checking for $ac_word" >&5
$as_echo_n "checking for $ac_word... " >&6; }
if test "${ac_cv_prog_CC+set}" = set; then
  $as_echo_n "(cached) " >&6
else
  if test -n "$CC"; then
  ac_cv_prog_CC="$CC" # Let the user override the test.
else
  ac_prog_rejected=no
as_save_IFS=$IFS; IFS=$PATH_SEPARATOR
for as_dir in $PATH
do
  IFS=$as_save_IFS
  test -z "$as_dir" && as_dir=.
  for ac_exec_ext in '' $ac_executable_extensions; do
  if { test -f "$as_dir/$ac_word$ac_exec_ext" && $as_test_x "$as_dir/$ac_word$ac_exec_ext"; }; then
    if test "$as_dir/$ac_word$ac_exec_ext" = "/usr/ucb/cc"; then
       ac_prog_rejected=yes
       continue
     fi
    ac_cv_prog_CC="cc"
    $as_echo "$as_me:$LINENO: found $as_dir/$ac_word$ac_exec_ext" >&5
    break 2
  fi
done
done
IFS=$as_save_IFS

if test $ac_prog_rejected = yes; then
  # We found a bogon in the path, so make sure we never use it.
  set dummy $ac_cv_prog_CC
  shift
  if test $# != 0; then
    # We chose a different compiler from the bogus one.
    # However, it has the same basename, so the bogon will be chosen
    # first if we set CC to just the basename; use the full file name.
    shift
    ac_cv_prog_CC="$as_dir/$ac_word${1+' '}$@"
  fi
fi
fi
fi
CC=$ac_cv_prog_CC
if test -n "$CC"; then
  { $as_echo "$as_me:$LINENO: result: $CC" >&5
$as_echo "$CC" >&6; }
else
  { $as_echo "$as_me:$LINENO: result: no" >&5
$as_echo "no" >&6; }
fi


fi
if test -z "$CC"; then
  if test -n "$ac_tool_prefix"; then
  for ac_prog in cl.exe
  do
    # Extract the first word of "$ac_tool_prefix$ac_prog", so it can be a program name with args.
set dummy $ac_tool_prefix$ac_prog; ac_word=$2
{ $as_echo "$as_me:$LINENO: checking for $ac_word" >&5
$as_echo_n "checking for $ac_word... " >&6; }
if test "${ac_cv_prog_CC+set}" = set; then
  $as_echo_n "(cached) " >&6
else
  if test -n "$CC"; then
  ac_cv_prog_CC="$CC" # Let the user override the test.
else
as_save_IFS=$IFS; IFS=$PATH_SEPARATOR
for as_dir in $PATH
do
  IFS=$as_save_IFS
  test -z "$as_dir" && as_dir=.
  for ac_exec_ext in '' $ac_executable_extensions; do
  if { test -f "$as_dir/$ac_word$ac_exec_ext" && $as_test_x "$as_dir/$ac_word$ac_exec_ext"; }; then
    ac_cv_prog_CC="$ac_tool_prefix$ac_prog"
    $as_echo "$as_me:$LINENO: found $as_dir/$ac_word$ac_exec_ext" >&5
    break 2
  fi
done
done
IFS=$as_save_IFS

fi
fi
CC=$ac_cv_prog_CC
if test -n "$CC"; then
  { $as_echo "$as_me:$LINENO: result: $CC" >&5
$as_echo "$CC" >&6; }
else
  { $as_echo "$as_me:$LINENO: result: no" >&5
$as_echo "no" >&6; }
fi


    test -n "$CC" && break
  done
fi
if test -z "$CC"; then
  ac_ct_CC=$CC
  for ac_prog in cl.exe
do
  # Extract the first word of "$ac_prog", so it can be a program name with args.
set dummy $ac_prog; ac_word=$2
{ $as_echo "$as_me:$LINENO: checking for $ac_word" >&5
$as_echo_n "checking for $ac_word... " >&6; }
if test "${ac_cv_prog_ac_ct_CC+set}" = set; then
  $as_echo_n "(cached) " >&6
else
  if test -n "$ac_ct_CC"; then
  ac_cv_prog_ac_ct_CC="$ac_ct_CC" # Let the user override the test.
else
as_save_IFS=$IFS; IFS=$PATH_SEPARATOR
for as_dir in $PATH
do
  IFS=$as_save_IFS
  test -z "$as_dir" && as_dir=.
  for ac_exec_ext in '' $ac_executable_extensions; do
  if { test -f "$as_dir/$ac_word$ac_exec_ext" && $as_test_x "$as_dir/$ac_word$ac_exec_ext"; }; then
    ac_cv_prog_ac_ct_CC="$ac_prog"
    $as_echo "$as_me:$LINENO: found $as_dir/$ac_word$ac_exec_ext" >&5
    break 2
  fi
done
done
IFS=$as_save_IFS

fi
fi
ac_ct_CC=$ac_cv_prog_ac_ct_CC
if test -n "$ac_ct_CC"; then
  { $as_echo "$as_me:$LINENO: result: $ac_ct_CC" >&5
$as_echo "$ac_ct_CC" >&6; }
else
  { $as_echo "$as_me:$LINENO: result: no" >&5
$as_echo "no" >&6; }
fi


  test -n "$ac_ct_CC" && break
done

  if test "x$ac_ct_CC" = x; then
    CC=""
  else
    case $cross_compiling:$ac_tool_warned in
yes:)
{ $as_echo "$as_me:$LINENO: WARNING: using cross tools not prefixed with host triplet" >&5
$as_echo "$as_me: WARNING: using cross tools not prefixed with host triplet" >&2;}
ac_tool_warned=yes ;;
esac
    CC=$ac_ct_CC
  fi
fi

fi


test -z "$CC" && { { $as_echo "$as_me:$LINENO: error: in \`$ac_pwd':" >&5
$as_echo "$as_me: error: in \`$ac_pwd':" >&2;}
{ { $as_echo "$as_me:$LINENO: error: no acceptable C compiler found in \$PATH
See \`config.log' for more details." >&5
$as_echo "$as_me: error: no acceptable C compiler found in \$PATH
See \`config.log' for more details." >&2;}
   { (exit 1); exit 1; }; }; }

# Provide some information about the compiler.
$as_echo "$as_me:$LINENO: checking for C compiler version" >&5
set X $ac_compile
ac_compiler=$2
{ (ac_try="$ac_compiler --version >&5"
case "(($ac_try" in
  *\"* | *\`* | *\\*) ac_try_echo=\$ac_try;;
  *) ac_try_echo=$ac_try;;
esac
eval ac_try_echo="\"\$as_me:$LINENO: $ac_try_echo\""
$as_echo "$ac_try_echo") >&5
  (eval "$ac_compiler --version >&5") 2>&5
  ac_status=$?
  $as_echo "$as_me:$LINENO: \$? = $ac_status" >&5
  (exit $ac_status); }
{ (ac_try="$ac_compiler -v >&5"
case "(($ac_try" in
  *\"* | *\`* | *\\*) ac_try_echo=\$ac_try;;
  *) ac_try_echo=$ac_try;;
esac
eval ac_try_echo="\"\$as_me:$LINENO: $ac_try_echo\""
$as_echo "$ac_try_echo") >&5
  (eval "$ac_compiler -v >&5") 2>&5
  ac_status=$?
  $as_echo "$as_me:$LINENO: \$? = $ac_status" >&5
  (exit $ac_status); }
{ (ac_try="$ac_compiler -V >&5"
case "(($ac_try" in
  *\"* | *\`* | *\\*) ac_try_echo=\$ac_try;;
  *) ac_try_echo=$ac_try;;
esac
eval ac_try_echo="\"\$as_me:$LINENO: $ac_try_echo\""
$as_echo "$ac_try_echo") >&5
  (eval "$ac_compiler -V >&5") 2>&5
  ac_status=$?
  $as_echo "$as_me:$LINENO: \$? = $ac_status" >&5
  (exit $ac_status); }

cat >conftest.$ac_ext <<_ACEOF
/* confdefs.h.  */
_ACEOF
cat confdefs.h >>conftest.$ac_ext
cat >>conftest.$ac_ext <<_ACEOF
/* end confdefs.h.  */

int
main ()
{

  ;
  return 0;
}
_ACEOF
ac_clean_files_save=$ac_clean_files
ac_clean_files="$ac_clean_files a.out a.out.dSYM a.exe b.out"
# Try to create an executable without -o first, disregard a.out.
# It will help us diagnose broken compilers, and finding out an intuition
# of exeext.
{ $as_echo "$as_me:$LINENO: checking for C compiler default output file name" >&5
$as_echo_n "checking for C compiler default output file name... " >&6; }
ac_link_default=`$as_echo "$ac_link" | sed 's/ -o *conftest[^ ]*//'`

# The possible output files:
ac_files="a.out conftest.exe conftest a.exe a_out.exe b.out conftest.*"

ac_rmfiles=
for ac_file in $ac_files
do
  case $ac_file in
    *.$ac_ext | *.xcoff | *.tds | *.d | *.pdb | *.xSYM | *.bb | *.bbg | *.map | *.inf | *.dSYM | *.o | *.obj ) ;;
    * ) ac_rmfiles="$ac_rmfiles $ac_file";;
  esac
done
rm -f $ac_rmfiles

if { (ac_try="$ac_link_default"
case "(($ac_try" in
  *\"* | *\`* | *\\*) ac_try_echo=\$ac_try;;
  *) ac_try_echo=$ac_try;;
esac
eval ac_try_echo="\"\$as_me:$LINENO: $ac_try_echo\""
$as_echo "$ac_try_echo") >&5
  (eval "$ac_link_default") 2>&5
  ac_status=$?
  $as_echo "$as_me:$LINENO: \$? = $ac_status" >&5
  (exit $ac_status); }; then
  # Autoconf-2.13 could set the ac_cv_exeext variable to `no'.
# So ignore a value of `no', otherwise this would lead to `EXEEXT = no'
# in a Makefile.  We should not override ac_cv_exeext if it was cached,
# so that the user can short-circuit this test for compilers unknown to
# Autoconf.
for ac_file in $ac_files ''
do
  test -f "$ac_file" || continue
  case $ac_file in
    *.$ac_ext | *.xcoff | *.tds | *.d | *.pdb | *.xSYM | *.bb | *.bbg | *.map | *.inf | *.dSYM | *.o | *.obj )
	;;
    [ab].out )
	# We found the default executable, but exeext='' is most
	# certainly right.
	break;;
    *.* )
        if test "${ac_cv_exeext+set}" = set && test "$ac_cv_exeext" != no;
	then :; else
	   ac_cv_exeext=`expr "$ac_file" : '[^.]*\(\..*\)'`
	fi
	# We set ac_cv_exeext here because the later test for it is not
	# safe: cross compilers may not add the suffix if given an `-o'
	# argument, so we may need to know it at that point already.
	# Even if this section looks crufty: it has the advantage of
	# actually working.
	break;;
    * )
	break;;
  esac
done
test "$ac_cv_exeext" = no && ac_cv_exeext=

else
  ac_file=''
fi

{ $as_echo "$as_me:$LINENO: result: $ac_file" >&5
$as_echo "$ac_file" >&6; }
if test -z "$ac_file"; then
  $as_echo "$as_me: failed program was:" >&5
sed 's/^/| /' conftest.$ac_ext >&5

{ { $as_echo "$as_me:$LINENO: error: in \`$ac_pwd':" >&5
$as_echo "$as_me: error: in \`$ac_pwd':" >&2;}
{ { $as_echo "$as_me:$LINENO: error: C compiler cannot create executables
See \`config.log' for more details." >&5
$as_echo "$as_me: error: C compiler cannot create executables
See \`config.log' for more details." >&2;}
   { (exit 77); exit 77; }; }; }
fi

ac_exeext=$ac_cv_exeext

# Check that the compiler produces executables we can run.  If not, either
# the compiler is broken, or we cross compile.
{ $as_echo "$as_me:$LINENO: checking whether the C compiler works" >&5
$as_echo_n "checking whether the C compiler works... " >&6; }
# FIXME: These cross compiler hacks should be removed for Autoconf 3.0
# If not cross compiling, check that we can run a simple program.
if test "$cross_compiling" != yes; then
  if { ac_try='./$ac_file'
  { (case "(($ac_try" in
  *\"* | *\`* | *\\*) ac_try_echo=\$ac_try;;
  *) ac_try_echo=$ac_try;;
esac
eval ac_try_echo="\"\$as_me:$LINENO: $ac_try_echo\""
$as_echo "$ac_try_echo") >&5
  (eval "$ac_try") 2>&5
  ac_status=$?
  $as_echo "$as_me:$LINENO: \$? = $ac_status" >&5
  (exit $ac_status); }; }; then
    cross_compiling=no
  else
    if test "$cross_compiling" = maybe; then
	cross_compiling=yes
    else
	{ { $as_echo "$as_me:$LINENO: error: in \`$ac_pwd':" >&5
$as_echo "$as_me: error: in \`$ac_pwd':" >&2;}
{ { $as_echo "$as_me:$LINENO: error: cannot run C compiled programs.
If you meant to cross compile, use \`--host'.
See \`config.log' for more details." >&5
$as_echo "$as_me: error: cannot run C compiled programs.
If you meant to cross compile, use \`--host'.
See \`config.log' for more details." >&2;}
   { (exit 1); exit 1; }; }; }
    fi
  fi
fi
{ $as_echo "$as_me:$LINENO: result: yes" >&5
$as_echo "yes" >&6; }

rm -f -r a.out a.out.dSYM a.exe conftest$ac_cv_exeext b.out
ac_clean_files=$ac_clean_files_save
# Check that the compiler produces executables we can run.  If not, either
# the compiler is broken, or we cross compile.
{ $as_echo "$as_me:$LINENO: checking whether we are cross compiling" >&5
$as_echo_n "checking whether we are cross compiling... " >&6; }
{ $as_echo "$as_me:$LINENO: result: $cross_compiling" >&5
$as_echo "$cross_compiling" >&6; }

{ $as_echo "$as_me:$LINENO: checking for suffix of executables" >&5
$as_echo_n "checking for suffix of executables... " >&6; }
if { (ac_try="$ac_link"
case "(($ac_try" in
  *\"* | *\`* | *\\*) ac_try_echo=\$ac_try;;
  *) ac_try_echo=$ac_try;;
esac
eval ac_try_echo="\"\$as_me:$LINENO: $ac_try_echo\""
$as_echo "$ac_try_echo") >&5
  (eval "$ac_link") 2>&5
  ac_status=$?
  $as_echo "$as_me:$LINENO: \$? = $ac_status" >&5
  (exit $ac_status); }; then
  # If both `conftest.exe' and `conftest' are `present' (well, observable)
# catch `conftest.exe'.  For instance with Cygwin, `ls conftest' will
# work properly (i.e., refer to `conftest.exe'), while it won't with
# `rm'.
for ac_file in conftest.exe conftest conftest.*; do
  test -f "$ac_file" || continue
  case $ac_file in
    *.$ac_ext | *.xcoff | *.tds | *.d | *.pdb | *.xSYM | *.bb | *.bbg | *.map | *.inf | *.dSYM | *.o | *.obj ) ;;
    *.* ) ac_cv_exeext=`expr "$ac_file" : '[^.]*\(\..*\)'`
	  break;;
    * ) break;;
  esac
done
else
  { { $as_echo "$as_me:$LINENO: error: in \`$ac_pwd':" >&5
$as_echo "$as_me: error: in \`$ac_pwd':" >&2;}
{ { $as_echo "$as_me:$LINENO: error: cannot compute suffix of executables: cannot compile and link
See \`config.log' for more details." >&5
$as_echo "$as_me: error: cannot compute suffix of executables: cannot compile and link
See \`config.log' for more details." >&2;}
   { (exit 1); exit 1; }; }; }
fi

rm -f conftest$ac_cv_exeext
{ $as_echo "$as_me:$LINENO: result: $ac_cv_exeext" >&5
$as_echo "$ac_cv_exeext" >&6; }

rm -f conftest.$ac_ext
EXEEXT=$ac_cv_exeext
ac_exeext=$EXEEXT
{ $as_echo "$as_me:$LINENO: checking for suffix of object files" >&5
$as_echo_n "checking for suffix of object files... " >&6; }
if test "${ac_cv_objext+set}" = set; then
  $as_echo_n "(cached) " >&6
else
  cat >conftest.$ac_ext <<_ACEOF
/* confdefs.h.  */
_ACEOF
cat confdefs.h >>conftest.$ac_ext
cat >>conftest.$ac_ext <<_ACEOF
/* end confdefs.h.  */

int
main ()
{

  ;
  return 0;
}
_ACEOF
rm -f conftest.o conftest.obj
if { (ac_try="$ac_compile"
case "(($ac_try" in
  *\"* | *\`* | *\\*) ac_try_echo=\$ac_try;;
  *) ac_try_echo=$ac_try;;
esac
eval ac_try_echo="\"\$as_me:$LINENO: $ac_try_echo\""
$as_echo "$ac_try_echo") >&5
  (eval "$ac_compile") 2>&5
  ac_status=$?
  $as_echo "$as_me:$LINENO: \$? = $ac_status" >&5
  (exit $ac_status); }; then
  for ac_file in conftest.o conftest.obj conftest.*; do
  test -f "$ac_file" || continue;
  case $ac_file in
    *.$ac_ext | *.xcoff | *.tds | *.d | *.pdb | *.xSYM | *.bb | *.bbg | *.map | *.inf | *.dSYM ) ;;
    *) ac_cv_objext=`expr "$ac_file" : '.*\.\(.*\)'`
       break;;
  esac
done
else
  $as_echo "$as_me: failed program was:" >&5
sed 's/^/| /' conftest.$ac_ext >&5

{ { $as_echo "$as_me:$LINENO: error: in \`$ac_pwd':" >&5
$as_echo "$as_me: error: in \`$ac_pwd':" >&2;}
{ { $as_echo "$as_me:$LINENO: error: cannot compute suffix of object files: cannot compile
See \`config.log' for more details." >&5
$as_echo "$as_me: error: cannot compute suffix of object files: cannot compile
See \`config.log' for more details." >&2;}
   { (exit 1); exit 1; }; }; }
fi

rm -f conftest.$ac_cv_objext conftest.$ac_ext
fi
{ $as_echo "$as_me:$LINENO: result: $ac_cv_objext" >&5
$as_echo "$ac_cv_objext" >&6; }
OBJEXT=$ac_cv_objext
ac_objext=$OBJEXT
{ $as_echo "$as_me:$LINENO: checking whether we are using the GNU C compiler" >&5
$as_echo_n "checking whether we are using the GNU C compiler... " >&6; }
if test "${ac_cv_c_compiler_gnu+set}" = set; then
  $as_echo_n "(cached) " >&6
else
  cat >conftest.$ac_ext <<_ACEOF
/* confdefs.h.  */
_ACEOF
cat confdefs.h >>conftest.$ac_ext
cat >>conftest.$ac_ext <<_ACEOF
/* end confdefs.h.  */

int
main ()
{
#ifndef __GNUC__
       choke me
#endif

  ;
  return 0;
}
_ACEOF
rm -f conftest.$ac_objext
if { (ac_try="$ac_compile"
case "(($ac_try" in
  *\"* | *\`* | *\\*) ac_try_echo=\$ac_try;;
  *) ac_try_echo=$ac_try;;
esac
eval ac_try_echo="\"\$as_me:$LINENO: $ac_try_echo\""
$as_echo "$ac_try_echo") >&5
  (eval "$ac_compile") 2>conftest.er1
  ac_status=$?
  grep -v '^ *+' conftest.er1 >conftest.err
  rm -f conftest.er1
  cat conftest.err >&5
  $as_echo "$as_me:$LINENO: \$? = $ac_status" >&5
  (exit $ac_status); } && {
	 test -z "$ac_c_werror_flag" ||
	 test ! -s conftest.err
       } && test -s conftest.$ac_objext; then
  ac_compiler_gnu=yes
else
  $as_echo "$as_me: failed program was:" >&5
sed 's/^/| /' conftest.$ac_ext >&5

	ac_compiler_gnu=no
fi

rm -f core conftest.err conftest.$ac_objext conftest.$ac_ext
ac_cv_c_compiler_gnu=$ac_compiler_gnu

fi
{ $as_echo "$as_me:$LINENO: result: $ac_cv_c_compiler_gnu" >&5
$as_echo "$ac_cv_c_compiler_gnu" >&6; }
if test $ac_compiler_gnu = yes; then
  GCC=yes
else
  GCC=
fi
ac_test_CFLAGS=${CFLAGS+set}
ac_save_CFLAGS=$CFLAGS
{ $as_echo "$as_me:$LINENO: checking whether $CC accepts -g" >&5
$as_echo_n "checking whether $CC accepts -g... " >&6; }
if test "${ac_cv_prog_cc_g+set}" = set; then
  $as_echo_n "(cached) " >&6
else
  ac_save_c_werror_flag=$ac_c_werror_flag
   ac_c_werror_flag=yes
   ac_cv_prog_cc_g=no
   CFLAGS="-g"
   cat >conftest.$ac_ext <<_ACEOF
/* confdefs.h.  */
_ACEOF
cat confdefs.h >>conftest.$ac_ext
cat >>conftest.$ac_ext <<_ACEOF
/* end confdefs.h.  */

int
main ()
{

  ;
  return 0;
}
_ACEOF
rm -f conftest.$ac_objext
if { (ac_try="$ac_compile"
case "(($ac_try" in
  *\"* | *\`* | *\\*) ac_try_echo=\$ac_try;;
  *) ac_try_echo=$ac_try;;
esac
eval ac_try_echo="\"\$as_me:$LINENO: $ac_try_echo\""
$as_echo "$ac_try_echo") >&5
  (eval "$ac_compile") 2>conftest.er1
  ac_status=$?
  grep -v '^ *+' conftest.er1 >conftest.err
  rm -f conftest.er1
  cat conftest.err >&5
  $as_echo "$as_me:$LINENO: \$? = $ac_status" >&5
  (exit $ac_status); } && {
	 test -z "$ac_c_werror_flag" ||
	 test ! -s conftest.err
       } && test -s conftest.$ac_objext; then
  ac_cv_prog_cc_g=yes
else
  $as_echo "$as_me: failed program was:" >&5
sed 's/^/| /' conftest.$ac_ext >&5

	CFLAGS=""
      cat >conftest.$ac_ext <<_ACEOF
/* confdefs.h.  */
_ACEOF
cat confdefs.h >>conftest.$ac_ext
cat >>conftest.$ac_ext <<_ACEOF
/* end confdefs.h.  */

int
main ()
{

  ;
  return 0;
}
_ACEOF
rm -f conftest.$ac_objext
if { (ac_try="$ac_compile"
case "(($ac_try" in
  *\"* | *\`* | *\\*) ac_try_echo=\$ac_try;;
  *) ac_try_echo=$ac_try;;
esac
eval ac_try_echo="\"\$as_me:$LINENO: $ac_try_echo\""
$as_echo "$ac_try_echo") >&5
  (eval "$ac_compile") 2>conftest.er1
  ac_status=$?
  grep -v '^ *+' conftest.er1 >conftest.err
  rm -f conftest.er1
  cat conftest.err >&5
  $as_echo "$as_me:$LINENO: \$? = $ac_status" >&5
  (exit $ac_status); } && {
	 test -z "$ac_c_werror_flag" ||
	 test ! -s conftest.err
       } && test -s conftest.$ac_objext; then
  :
else
  $as_echo "$as_me: failed program was:" >&5
sed 's/^/| /' conftest.$ac_ext >&5

	ac_c_werror_flag=$ac_save_c_werror_flag
	 CFLAGS="-g"
	 cat >conftest.$ac_ext <<_ACEOF
/* confdefs.h.  */
_ACEOF
cat confdefs.h >>conftest.$ac_ext
cat >>conftest.$ac_ext <<_ACEOF
/* end confdefs.h.  */

int
main ()
{

  ;
  return 0;
}
_ACEOF
rm -f conftest.$ac_objext
if { (ac_try="$ac_compile"
case "(($ac_try" in
  *\"* | *\`* | *\\*) ac_try_echo=\$ac_try;;
  *) ac_try_echo=$ac_try;;
esac
eval ac_try_echo="\"\$as_me:$LINENO: $ac_try_echo\""
$as_echo "$ac_try_echo") >&5
  (eval "$ac_compile") 2>conftest.er1
  ac_status=$?
  grep -v '^ *+' conftest.er1 >conftest.err
  rm -f conftest.er1
  cat conftest.err >&5
  $as_echo "$as_me:$LINENO: \$? = $ac_status" >&5
  (exit $ac_status); } && {
	 test -z "$ac_c_werror_flag" ||
	 test ! -s conftest.err
       } && test -s conftest.$ac_objext; then
  ac_cv_prog_cc_g=yes
else
  $as_echo "$as_me: failed program was:" >&5
sed 's/^/| /' conftest.$ac_ext >&5


fi

rm -f core conftest.err conftest.$ac_objext conftest.$ac_ext
fi

rm -f core conftest.err conftest.$ac_objext conftest.$ac_ext
fi

rm -f core conftest.err conftest.$ac_objext conftest.$ac_ext
   ac_c_werror_flag=$ac_save_c_werror_flag
fi
{ $as_echo "$as_me:$LINENO: result: $ac_cv_prog_cc_g" >&5
$as_echo "$ac_cv_prog_cc_g" >&6; }
if test "$ac_test_CFLAGS" = set; then
  CFLAGS=$ac_save_CFLAGS
elif test $ac_cv_prog_cc_g = yes; then
  if test "$GCC" = yes; then
    CFLAGS="-g -O2"
  else
    CFLAGS="-g"
  fi
else
  if test "$GCC" = yes; then
    CFLAGS="-O2"
  else
    CFLAGS=
  fi
fi
{ $as_echo "$as_me:$LINENO: checking for $CC option to accept ISO C89" >&5
$as_echo_n "checking for $CC option to accept ISO C89... " >&6; }
if test "${ac_cv_prog_cc_c89+set}" = set; then
  $as_echo_n "(cached) " >&6
else
  ac_cv_prog_cc_c89=no
ac_save_CC=$CC
cat >conftest.$ac_ext <<_ACEOF
/* confdefs.h.  */
_ACEOF
cat confdefs.h >>conftest.$ac_ext
cat >>conftest.$ac_ext <<_ACEOF
/* end confdefs.h.  */
#include <stdarg.h>
#include <stdio.h>
#include <sys/types.h>
#include <sys/stat.h>
/* Most of the following tests are stolen from RCS 5.7's src/conf.sh.  */
struct buf { int x; };
FILE * (*rcsopen) (struct buf *, struct stat *, int);
static char *e (p, i)
     char **p;
     int i;
{
  return p[i];
}
static char *f (char * (*g) (char **, int), char **p, ...)
{
  char *s;
  va_list v;
  va_start (v,p);
  s = g (p, va_arg (v,int));
  va_end (v);
  return s;
}

/* OSF 4.0 Compaq cc is some sort of almost-ANSI by default.  It has
   function prototypes and stuff, but not '\xHH' hex character constants.
   These don't provoke an error unfortunately, instead are silently treated
   as 'x'.  The following induces an error, until -std is added to get
   proper ANSI mode.  Curiously '\x00'!='x' always comes out true, for an
   array size at least.  It's necessary to write '\x00'==0 to get something
   that's true only with -std.  */
int osf4_cc_array ['\x00' == 0 ? 1 : -1];

/* IBM C 6 for AIX is almost-ANSI by default, but it replaces macro parameters
   inside strings and character constants.  */
#define FOO(x) 'x'
int xlc6_cc_array[FOO(a) == 'x' ? 1 : -1];

int test (int i, double x);
struct s1 {int (*f) (int a);};
struct s2 {int (*f) (double a);};
int pairnames (int, char **, FILE *(*)(struct buf *, struct stat *, int), int, int);
int argc;
char **argv;
int
main ()
{
return f (e, argv, 0) != argv[0]  ||  f (e, argv, 1) != argv[1];
  ;
  return 0;
}
_ACEOF
for ac_arg in '' -qlanglvl=extc89 -qlanglvl=ansi -std \
	-Ae "-Aa -D_HPUX_SOURCE" "-Xc -D__EXTENSIONS__"
do
  CC="$ac_save_CC $ac_arg"
  rm -f conftest.$ac_objext
if { (ac_try="$ac_compile"
case "(($ac_try" in
  *\"* | *\`* | *\\*) ac_try_echo=\$ac_try;;
  *) ac_try_echo=$ac_try;;
esac
eval ac_try_echo="\"\$as_me:$LINENO: $ac_try_echo\""
$as_echo "$ac_try_echo") >&5
  (eval "$ac_compile") 2>conftest.er1
  ac_status=$?
  grep -v '^ *+' conftest.er1 >conftest.err
  rm -f conftest.er1
  cat conftest.err >&5
  $as_echo "$as_me:$LINENO: \$? = $ac_status" >&5
  (exit $ac_status); } && {
	 test -z "$ac_c_werror_flag" ||
	 test ! -s conftest.err
       } && test -s conftest.$ac_objext; then
  ac_cv_prog_cc_c89=$ac_arg
else
  $as_echo "$as_me: failed program was:" >&5
sed 's/^/| /' conftest.$ac_ext >&5


fi

rm -f core conftest.err conftest.$ac_objext
  test "x$ac_cv_prog_cc_c89" != "xno" && break
done
rm -f conftest.$ac_ext
CC=$ac_save_CC

fi
# AC_CACHE_VAL
case "x$ac_cv_prog_cc_c89" in
  x)
    { $as_echo "$as_me:$LINENO: result: none needed" >&5
$as_echo "none needed" >&6; } ;;
  xno)
    { $as_echo "$as_me:$LINENO: result: unsupported" >&5
$as_echo "unsupported" >&6; } ;;
  *)
    CC="$CC $ac_cv_prog_cc_c89"
    { $as_echo "$as_me:$LINENO: result: $ac_cv_prog_cc_c89" >&5
$as_echo "$ac_cv_prog_cc_c89" >&6; } ;;
esac


ac_ext=c
ac_cpp='$CPP $CPPFLAGS'
ac_compile='$CC -c $CFLAGS $CPPFLAGS conftest.$ac_ext >&5'
ac_link='$CC -o conftest$ac_exeext $CFLAGS $CPPFLAGS $LDFLAGS conftest.$ac_ext $LIBS >&5'
ac_compiler_gnu=$ac_cv_c_compiler_gnu


if test "x$check_threads" != xno; then


ac_ext=c
ac_cpp='$CPP $CPPFLAGS'
ac_compile='$CC -c $CFLAGS $CPPFLAGS conftest.$ac_ext >&5'
ac_link='$CC -o conftest$ac_exeext $CFLAGS $CPPFLAGS $LDFLAGS conftest.$ac_ext $LIBS >&5'
ac_compiler_gnu=$ac_cv_c_compiler_gnu

acx_pthread_ok=no

# We used to check for pthread.h first, but this fails if pthread.h
# requires special compiler flags (e.g. on True64 or Sequent).
# It gets checked for in the link test anyway.

# First of all, check if the user has set any of the PTHREAD_LIBS,
# etcetera environment variables, and if threads linking works using
# them:
if test x"$PTHREAD_LIBS$PTHREAD_CFLAGS" != x; then
        save_CFLAGS="$CFLAGS"
        CFLAGS="$CFLAGS $PTHREAD_CFLAGS"
        save_LIBS="$LIBS"
        LIBS="$PTHREAD_LIBS $LIBS"
        { $as_echo "$as_me:$LINENO: checking for pthread_join in LIBS=$PTHREAD_LIBS with CFLAGS=$PTHREAD_CFLAGS" >&5
$as_echo_n "checking for pthread_join in LIBS=$PTHREAD_LIBS with CFLAGS=$PTHREAD_CFLAGS... " >&6; }
        cat >conftest.$ac_ext <<_ACEOF
/* confdefs.h.  */
_ACEOF
cat confdefs.h >>conftest.$ac_ext
cat >>conftest.$ac_ext <<_ACEOF
/* end confdefs.h.  */

/* Override any GCC internal prototype to avoid an error.
   Use char because int might match the return type of a GCC
   builtin and then its argument prototype would still apply.  */
#ifdef __cplusplus
extern "C"
#endif
char pthread_join ();
int
main ()
{
return pthread_join ();
  ;
  return 0;
}
_ACEOF
rm -f conftest.$ac_objext conftest$ac_exeext
if { (ac_try="$ac_link"
case "(($ac_try" in
  *\"* | *\`* | *\\*) ac_try_echo=\$ac_try;;
  *) ac_try_echo=$ac_try;;
esac
eval ac_try_echo="\"\$as_me:$LINENO: $ac_try_echo\""
$as_echo "$ac_try_echo") >&5
  (eval "$ac_link") 2>conftest.er1
  ac_status=$?
  grep -v '^ *+' conftest.er1 >conftest.err
  rm -f conftest.er1
  cat conftest.err >&5
  $as_echo "$as_me:$LINENO: \$? = $ac_status" >&5
  (exit $ac_status); } && {
	 test -z "$ac_c_werror_flag" ||
	 test ! -s conftest.err
       } && test -s conftest$ac_exeext && {
	 test "$cross_compiling" = yes ||
	 $as_test_x conftest$ac_exeext
       }; then
  acx_pthread_ok=yes
else
  $as_echo "$as_me: failed program was:" >&5
sed 's/^/| /' conftest.$ac_ext >&5


fi

rm -rf conftest.dSYM
rm -f core conftest.err conftest.$ac_objext conftest_ipa8_conftest.oo \
      conftest$ac_exeext conftest.$ac_ext
        { $as_echo "$as_me:$LINENO: result: $acx_pthread_ok" >&5
$as_echo "$acx_pthread_ok" >&6; }
        if test x"$acx_pthread_ok" = xno; then
                PTHREAD_LIBS=""
                PTHREAD_CFLAGS=""
        fi
        LIBS="$save_LIBS"
        CFLAGS="$save_CFLAGS"
fi

# We must check for the threads library under a number of different
# names; the ordering is very important because some systems
# (e.g. DEC) have both -lpthread and -lpthreads, where one of the
# libraries is broken (non-POSIX).

# Create a list of thread flags to try.  Items starting with a "-" are
# C compiler flags, and other items are library names, except for "none"
# which indicates that we try without any flags at all, and "pthread-config"
# which is a program returning the flags for the Pth emulation library.

acx_pthread_flags="pthreads none -Kthread -kthread lthread -pthread -pthreads -mthreads pthread --thread-safe -mt pthread-config"

# The ordering *is* (sometimes) important.  Some notes on the
# individual items follow:

# pthreads: AIX (must check this before -lpthread)
# none: in case threads are in libc; should be tried before -Kthread and
#       other compiler flags to prevent continual compiler warnings
# -Kthread: Sequent (threads in libc, but -Kthread needed for pthread.h)
# -kthread: FreeBSD kernel threads (preferred to -pthread since SMP-able)
# lthread: LinuxThreads port on FreeBSD (also preferred to -pthread)
# -pthread: Linux/gcc (kernel threads), BSD/gcc (userland threads)
# -pthreads: Solaris/gcc
# -mthreads: Mingw32/gcc, Lynx/gcc
# -mt: Sun Workshop C (may only link SunOS threads [-lthread], but it
#      doesn't hurt to check since this sometimes defines pthreads too;
#      also defines -D_REENTRANT)
# pthread: Linux, etcetera
# --thread-safe: KAI C++
# pthread-config: use pthread-config program (for GNU Pth library)

case "${host_cpu}-${host_os}" in
        *solaris*)

        # On Solaris (at least, for some versions), libc contains stubbed
        # (non-functional) versions of the pthreads routines, so link-based
        # tests will erroneously succeed.  (We need to link with -pthread or
        # -lpthread.)  (The stubs are missing pthread_cleanup_push, or rather
        # a function called by this macro, so we could check for that, but
        # who knows whether they'll stub that too in a future libc.)  So,
        # we'll just look for -pthreads and -lpthread first:

        acx_pthread_flags="-pthread -pthreads pthread -mt $acx_pthread_flags"
        ;;
esac

if test x"$acx_pthread_ok" = xno; then
for flag in $acx_pthread_flags; do

        case $flag in
                none)
                { $as_echo "$as_me:$LINENO: checking whether pthreads work without any flags" >&5
$as_echo_n "checking whether pthreads work without any flags... " >&6; }
                ;;

                -*)
                { $as_echo "$as_me:$LINENO: checking whether pthreads work with $flag" >&5
$as_echo_n "checking whether pthreads work with $flag... " >&6; }
                PTHREAD_CFLAGS="$flag"
                ;;

		pthread-config)
		# Extract the first word of "pthread-config", so it can be a program name with args.
set dummy pthread-config; ac_word=$2
{ $as_echo "$as_me:$LINENO: checking for $ac_word" >&5
$as_echo_n "checking for $ac_word... " >&6; }
if test "${ac_cv_prog_acx_pthread_config+set}" = set; then
  $as_echo_n "(cached) " >&6
else
  if test -n "$acx_pthread_config"; then
  ac_cv_prog_acx_pthread_config="$acx_pthread_config" # Let the user override the test.
else
as_save_IFS=$IFS; IFS=$PATH_SEPARATOR
for as_dir in $PATH
do
  IFS=$as_save_IFS
  test -z "$as_dir" && as_dir=.
  for ac_exec_ext in '' $ac_executable_extensions; do
  if { test -f "$as_dir/$ac_word$ac_exec_ext" && $as_test_x "$as_dir/$ac_word$ac_exec_ext"; }; then
    ac_cv_prog_acx_pthread_config="yes"
    $as_echo "$as_me:$LINENO: found $as_dir/$ac_word$ac_exec_ext" >&5
    break 2
  fi
done
done
IFS=$as_save_IFS

  test -z "$ac_cv_prog_acx_pthread_config" && ac_cv_prog_acx_pthread_config="no"
fi
fi
acx_pthread_config=$ac_cv_prog_acx_pthread_config
if test -n "$acx_pthread_config"; then
  { $as_echo "$as_me:$LINENO: result: $acx_pthread_config" >&5
$as_echo "$acx_pthread_config" >&6; }
else
  { $as_echo "$as_me:$LINENO: result: no" >&5
$as_echo "no" >&6; }
fi


		if test x"$acx_pthread_config" = xno; then continue; fi
		PTHREAD_CFLAGS="`pthread-config --cflags`"
		PTHREAD_LIBS="`pthread-config --ldflags` `pthread-config --libs`"
		;;

                *)
                { $as_echo "$as_me:$LINENO: checking for the pthreads library -l$flag" >&5
$as_echo_n "checking for the pthreads library -l$flag... " >&6; }
                PTHREAD_LIBS="-l$flag"
                ;;
        esac

        save_LIBS="$LIBS"
        save_CFLAGS="$CFLAGS"
        LIBS="$PTHREAD_LIBS $LIBS"
        CFLAGS="$CFLAGS $PTHREAD_CFLAGS"

        # Check for various functions.  We must include pthread.h,
        # since some functions may be macros.  (On the Sequent, we
        # need a special flag -Kthread to make this header compile.)
        # We check for pthread_join because it is in -lpthread on IRIX
        # while pthread_create is in libc.  We check for pthread_attr_init
        # due to DEC craziness with -lpthreads.  We check for
        # pthread_cleanup_push because it is one of the few pthread
        # functions on Solaris that doesn't have a non-functional libc stub.
        # We try pthread_create on general principles.
        cat >conftest.$ac_ext <<_ACEOF
/* confdefs.h.  */
_ACEOF
cat confdefs.h >>conftest.$ac_ext
cat >>conftest.$ac_ext <<_ACEOF
/* end confdefs.h.  */
#include <pthread.h>
int
main ()
{
pthread_t th; pthread_join(th, 0);
                     pthread_attr_init(0); pthread_cleanup_push(0, 0);
                     pthread_create(0,0,0,0); pthread_cleanup_pop(0);
  ;
  return 0;
}
_ACEOF
rm -f conftest.$ac_objext conftest$ac_exeext
if { (ac_try="$ac_link"
case "(($ac_try" in
  *\"* | *\`* | *\\*) ac_try_echo=\$ac_try;;
  *) ac_try_echo=$ac_try;;
esac
eval ac_try_echo="\"\$as_me:$LINENO: $ac_try_echo\""
$as_echo "$ac_try_echo") >&5
  (eval "$ac_link") 2>conftest.er1
  ac_status=$?
  grep -v '^ *+' conftest.er1 >conftest.err
  rm -f conftest.er1
  cat conftest.err >&5
  $as_echo "$as_me:$LINENO: \$? = $ac_status" >&5
  (exit $ac_status); } && {
	 test -z "$ac_c_werror_flag" ||
	 test ! -s conftest.err
       } && test -s conftest$ac_exeext && {
	 test "$cross_compiling" = yes ||
	 $as_test_x conftest$ac_exeext
       }; then
  acx_pthread_ok=yes
else
  $as_echo "$as_me: failed program was:" >&5
sed 's/^/| /' conftest.$ac_ext >&5


fi

rm -rf conftest.dSYM
rm -f core conftest.err conftest.$ac_objext conftest_ipa8_conftest.oo \
      conftest$ac_exeext conftest.$ac_ext

        LIBS="$save_LIBS"
        CFLAGS="$save_CFLAGS"

        { $as_echo "$as_me:$LINENO: result: $acx_pthread_ok" >&5
$as_echo "$acx_pthread_ok" >&6; }
        if test "x$acx_pthread_ok" = xyes; then
                break;
        fi

        PTHREAD_LIBS=""
        PTHREAD_CFLAGS=""
done
fi

# Various other checks:
if test "x$acx_pthread_ok" = xyes; then
        save_LIBS="$LIBS"
        LIBS="$PTHREAD_LIBS $LIBS"
        save_CFLAGS="$CFLAGS"
        CFLAGS="$CFLAGS $PTHREAD_CFLAGS"

        # Detect AIX lossage: threads are created detached by default
        # and the JOINABLE attribute has a nonstandard name (UNDETACHED).
        { $as_echo "$as_me:$LINENO: checking for joinable pthread attribute" >&5
$as_echo_n "checking for joinable pthread attribute... " >&6; }
        cat >conftest.$ac_ext <<_ACEOF
/* confdefs.h.  */
_ACEOF
cat confdefs.h >>conftest.$ac_ext
cat >>conftest.$ac_ext <<_ACEOF
/* end confdefs.h.  */
#include <pthread.h>
int
main ()
{
int attr=PTHREAD_CREATE_JOINABLE;
  ;
  return 0;
}
_ACEOF
rm -f conftest.$ac_objext conftest$ac_exeext
if { (ac_try="$ac_link"
case "(($ac_try" in
  *\"* | *\`* | *\\*) ac_try_echo=\$ac_try;;
  *) ac_try_echo=$ac_try;;
esac
eval ac_try_echo="\"\$as_me:$LINENO: $ac_try_echo\""
$as_echo "$ac_try_echo") >&5
  (eval "$ac_link") 2>conftest.er1
  ac_status=$?
  grep -v '^ *+' conftest.er1 >conftest.err
  rm -f conftest.er1
  cat conftest.err >&5
  $as_echo "$as_me:$LINENO: \$? = $ac_status" >&5
  (exit $ac_status); } && {
	 test -z "$ac_c_werror_flag" ||
	 test ! -s conftest.err
       } && test -s conftest$ac_exeext && {
	 test "$cross_compiling" = yes ||
	 $as_test_x conftest$ac_exeext
       }; then
  ok=PTHREAD_CREATE_JOINABLE
else
  $as_echo "$as_me: failed program was:" >&5
sed 's/^/| /' conftest.$ac_ext >&5

	ok=unknown
fi

rm -rf conftest.dSYM
rm -f core conftest.err conftest.$ac_objext conftest_ipa8_conftest.oo \
      conftest$ac_exeext conftest.$ac_ext
        if test x"$ok" = xunknown; then
                cat >conftest.$ac_ext <<_ACEOF
/* confdefs.h.  */
_ACEOF
cat confdefs.h >>conftest.$ac_ext
cat >>conftest.$ac_ext <<_ACEOF
/* end confdefs.h.  */
#include <pthread.h>
int
main ()
{
int attr=PTHREAD_CREATE_UNDETACHED;
  ;
  return 0;
}
_ACEOF
rm -f conftest.$ac_objext conftest$ac_exeext
if { (ac_try="$ac_link"
case "(($ac_try" in
  *\"* | *\`* | *\\*) ac_try_echo=\$ac_try;;
  *) ac_try_echo=$ac_try;;
esac
eval ac_try_echo="\"\$as_me:$LINENO: $ac_try_echo\""
$as_echo "$ac_try_echo") >&5
  (eval "$ac_link") 2>conftest.er1
  ac_status=$?
  grep -v '^ *+' conftest.er1 >conftest.err
  rm -f conftest.er1
  cat conftest.err >&5
  $as_echo "$as_me:$LINENO: \$? = $ac_status" >&5
  (exit $ac_status); } && {
	 test -z "$ac_c_werror_flag" ||
	 test ! -s conftest.err
       } && test -s conftest$ac_exeext && {
	 test "$cross_compiling" = yes ||
	 $as_test_x conftest$ac_exeext
       }; then
  ok=PTHREAD_CREATE_UNDETACHED
else
  $as_echo "$as_me: failed program was:" >&5
sed 's/^/| /' conftest.$ac_ext >&5

	ok=unknown
fi

rm -rf conftest.dSYM
rm -f core conftest.err conftest.$ac_objext conftest_ipa8_conftest.oo \
      conftest$ac_exeext conftest.$ac_ext
        fi
        if test x"$ok" != xPTHREAD_CREATE_JOINABLE; then

cat >>confdefs.h <<\_ACEOF
#define PTHREAD_CREATE_JOINABLE $ok
_ACEOF

        fi
        { $as_echo "$as_me:$LINENO: result: ${ok}" >&5
$as_echo "${ok}" >&6; }
        if test x"$ok" = xunknown; then
                { $as_echo "$as_me:$LINENO: WARNING: we do not know how to create joinable pthreads" >&5
$as_echo "$as_me: WARNING: we do not know how to create joinable pthreads" >&2;}
        fi

        { $as_echo "$as_me:$LINENO: checking if more special flags are required for pthreads" >&5
$as_echo_n "checking if more special flags are required for pthreads... " >&6; }
        flag=no
# Added _POSIX_PTHREAD_SEMANTICS for solaris. Needed for ctime_r() compliance.
# SRE, Fri Oct 29 10:03:36 2010 [J7/3]
        case "${host_cpu}-${host_os}" in
                *-aix* | *-freebsd*)     flag="-D_THREAD_SAFE";;
                *solaris*)               flag="-D_REENTRANT -D_POSIX_PTHREAD_SEMANTICS";;
                *-osf* | *-hpux*)        flag="-D_REENTRANT";;
        esac
        { $as_echo "$as_me:$LINENO: result: ${flag}" >&5
$as_echo "${flag}" >&6; }
        if test "x$flag" != xno; then
                PTHREAD_CFLAGS="$flag $PTHREAD_CFLAGS"
        fi

        LIBS="$save_LIBS"
        CFLAGS="$save_CFLAGS"

        # More AIX lossage: must compile with cc_r
        # Extract the first word of "cc_r", so it can be a program name with args.
set dummy cc_r; ac_word=$2
{ $as_echo "$as_me:$LINENO: checking for $ac_word" >&5
$as_echo_n "checking for $ac_word... " >&6; }
if test "${ac_cv_prog_PTHREAD_CC+set}" = set; then
  $as_echo_n "(cached) " >&6
else
  if test -n "$PTHREAD_CC"; then
  ac_cv_prog_PTHREAD_CC="$PTHREAD_CC" # Let the user override the test.
else
as_save_IFS=$IFS; IFS=$PATH_SEPARATOR
for as_dir in $PATH
do
  IFS=$as_save_IFS
  test -z "$as_dir" && as_dir=.
  for ac_exec_ext in '' $ac_executable_extensions; do
  if { test -f "$as_dir/$ac_word$ac_exec_ext" && $as_test_x "$as_dir/$ac_word$ac_exec_ext"; }; then
    ac_cv_prog_PTHREAD_CC="cc_r"
    $as_echo "$as_me:$LINENO: found $as_dir/$ac_word$ac_exec_ext" >&5
    break 2
  fi
done
done
IFS=$as_save_IFS

  test -z "$ac_cv_prog_PTHREAD_CC" && ac_cv_prog_PTHREAD_CC="${CC}"
fi
fi
PTHREAD_CC=$ac_cv_prog_PTHREAD_CC
if test -n "$PTHREAD_CC"; then
  { $as_echo "$as_me:$LINENO: result: $PTHREAD_CC" >&5
$as_echo "$PTHREAD_CC" >&6; }
else
  { $as_echo "$as_me:$LINENO: result: no" >&5
$as_echo "no" >&6; }
fi


else
        PTHREAD_CC="$CC"
fi


# Finally, execute ACTION-IF-FOUND/ACTION-IF-NOT-FOUND:
if test x"$acx_pthread_ok" = xyes; then
        cat >>confdefs.h <<\_ACEOF
#define HAVE_PTHREAD 1
_ACEOF


        :
else
        acx_pthread_ok=no
        if test "x$enable_threads" != xcheck; then
                      { { $as_echo "$as_me:$LINENO: error: in \`$ac_pwd':" >&5
$as_echo "$as_me: error: in \`$ac_pwd':" >&2;}
{ { $as_echo "$as_me:$LINENO: error: POSIX multithreading failed
See \`config.log' for more details." >&5
$as_echo "$as_me: error: POSIX multithreading failed
See \`config.log' for more details." >&2;}
   { (exit 1); exit 1; }; }; }
                    fi
fi
ac_ext=c
ac_cpp='$CPP $CPPFLAGS'
ac_compile='$CC -c $CFLAGS $CPPFLAGS conftest.$ac_ext >&5'
ac_link='$CC -o conftest$ac_exeext $CFLAGS $CPPFLAGS $LDFLAGS conftest.$ac_ext $LIBS >&5'
ac_compiler_gnu=$ac_cv_c_compiler_gnu


fi


# Check whether --enable-gcov was given.
if test "${enable_gcov+set}" = set; then
  enableval=$enable_gcov; enable_gcov=$enableval
else
  enable_gcov=no
fi

# Check whether --enable-gprof was given.
if test "${enable_gprof+set}" = set; then
  enableval=$enable_gprof; enable_gprof=$enableval
else
  enable_gprof=no
fi

# Check whether --enable-sse was given.
if test "${enable_sse+set}" = set; then
  enableval=$enable_sse; enable_sse=$enableval
else
  enable_sse=check
fi

# Check whether --enable-vmx was given.
if test "${enable_vmx+set}" = set; then
  enableval=$enable_vmx; enable_vmx=$enableval
else
  enable_vmx=check
fi


# Check whether --with-gsl was given.
if test "${with_gsl+set}" = set; then
  withval=$with_gsl; with_gsl=$withval
else
  with_gsl=no
fi

# Check whether --enable-mpi was given.
if test "${enable_mpi+set}" = set; then
  enableval=$enable_mpi; enable_mpi=$enableval
else
  enable_mpi=no
fi


################################################################
# 5. Checks for programs, including ${CC} and its ${CFLAGS}
################################################################

ac_ext=c
ac_cpp='$CPP $CPPFLAGS'
ac_compile='$CC -c $CFLAGS $CPPFLAGS conftest.$ac_ext >&5'
ac_link='$CC -o conftest$ac_exeext $CFLAGS $CPPFLAGS $LDFLAGS conftest.$ac_ext $LIBS >&5'
ac_compiler_gnu=$ac_cv_c_compiler_gnu
if test -n "$ac_tool_prefix"; then
  # Extract the first word of "${ac_tool_prefix}gcc", so it can be a program name with args.
set dummy ${ac_tool_prefix}gcc; ac_word=$2
{ $as_echo "$as_me:$LINENO: checking for $ac_word" >&5
$as_echo_n "checking for $ac_word... " >&6; }
if test "${ac_cv_prog_CC+set}" = set; then
  $as_echo_n "(cached) " >&6
else
  if test -n "$CC"; then
  ac_cv_prog_CC="$CC" # Let the user override the test.
else
as_save_IFS=$IFS; IFS=$PATH_SEPARATOR
for as_dir in $PATH
do
  IFS=$as_save_IFS
  test -z "$as_dir" && as_dir=.
  for ac_exec_ext in '' $ac_executable_extensions; do
  if { test -f "$as_dir/$ac_word$ac_exec_ext" && $as_test_x "$as_dir/$ac_word$ac_exec_ext"; }; then
    ac_cv_prog_CC="${ac_tool_prefix}gcc"
    $as_echo "$as_me:$LINENO: found $as_dir/$ac_word$ac_exec_ext" >&5
    break 2
  fi
done
done
IFS=$as_save_IFS

fi
fi
CC=$ac_cv_prog_CC
if test -n "$CC"; then
  { $as_echo "$as_me:$LINENO: result: $CC" >&5
$as_echo "$CC" >&6; }
else
  { $as_echo "$as_me:$LINENO: result: no" >&5
$as_echo "no" >&6; }
fi


fi
if test -z "$ac_cv_prog_CC"; then
  ac_ct_CC=$CC
  # Extract the first word of "gcc", so it can be a program name with args.
set dummy gcc; ac_word=$2
{ $as_echo "$as_me:$LINENO: checking for $ac_word" >&5
$as_echo_n "checking for $ac_word... " >&6; }
if test "${ac_cv_prog_ac_ct_CC+set}" = set; then
  $as_echo_n "(cached) " >&6
else
  if test -n "$ac_ct_CC"; then
  ac_cv_prog_ac_ct_CC="$ac_ct_CC" # Let the user override the test.
else
as_save_IFS=$IFS; IFS=$PATH_SEPARATOR
for as_dir in $PATH
do
  IFS=$as_save_IFS
  test -z "$as_dir" && as_dir=.
  for ac_exec_ext in '' $ac_executable_extensions; do
  if { test -f "$as_dir/$ac_word$ac_exec_ext" && $as_test_x "$as_dir/$ac_word$ac_exec_ext"; }; then
    ac_cv_prog_ac_ct_CC="gcc"
    $as_echo "$as_me:$LINENO: found $as_dir/$ac_word$ac_exec_ext" >&5
    break 2
  fi
done
done
IFS=$as_save_IFS

fi
fi
ac_ct_CC=$ac_cv_prog_ac_ct_CC
if test -n "$ac_ct_CC"; then
  { $as_echo "$as_me:$LINENO: result: $ac_ct_CC" >&5
$as_echo "$ac_ct_CC" >&6; }
else
  { $as_echo "$as_me:$LINENO: result: no" >&5
$as_echo "no" >&6; }
fi

  if test "x$ac_ct_CC" = x; then
    CC=""
  else
    case $cross_compiling:$ac_tool_warned in
yes:)
{ $as_echo "$as_me:$LINENO: WARNING: using cross tools not prefixed with host triplet" >&5
$as_echo "$as_me: WARNING: using cross tools not prefixed with host triplet" >&2;}
ac_tool_warned=yes ;;
esac
    CC=$ac_ct_CC
  fi
else
  CC="$ac_cv_prog_CC"
fi

if test -z "$CC"; then
          if test -n "$ac_tool_prefix"; then
    # Extract the first word of "${ac_tool_prefix}cc", so it can be a program name with args.
set dummy ${ac_tool_prefix}cc; ac_word=$2
{ $as_echo "$as_me:$LINENO: checking for $ac_word" >&5
$as_echo_n "checking for $ac_word... " >&6; }
if test "${ac_cv_prog_CC+set}" = set; then
  $as_echo_n "(cached) " >&6
else
  if test -n "$CC"; then
  ac_cv_prog_CC="$CC" # Let the user override the test.
else
as_save_IFS=$IFS; IFS=$PATH_SEPARATOR
for as_dir in $PATH
do
  IFS=$as_save_IFS
  test -z "$as_dir" && as_dir=.
  for ac_exec_ext in '' $ac_executable_extensions; do
  if { test -f "$as_dir/$ac_word$ac_exec_ext" && $as_test_x "$as_dir/$ac_word$ac_exec_ext"; }; then
    ac_cv_prog_CC="${ac_tool_prefix}cc"
    $as_echo "$as_me:$LINENO: found $as_dir/$ac_word$ac_exec_ext" >&5
    break 2
  fi
done
done
IFS=$as_save_IFS

fi
fi
CC=$ac_cv_prog_CC
if test -n "$CC"; then
  { $as_echo "$as_me:$LINENO: result: $CC" >&5
$as_echo "$CC" >&6; }
else
  { $as_echo "$as_me:$LINENO: result: no" >&5
$as_echo "no" >&6; }
fi


  fi
fi
if test -z "$CC"; then
  # Extract the first word of "cc", so it can be a program name with args.
set dummy cc; ac_word=$2
{ $as_echo "$as_me:$LINENO: checking for $ac_word" >&5
$as_echo_n "checking for $ac_word... " >&6; }
if test "${ac_cv_prog_CC+set}" = set; then
  $as_echo_n "(cached) " >&6
else
  if test -n "$CC"; then
  ac_cv_prog_CC="$CC" # Let the user override the test.
else
  ac_prog_rejected=no
as_save_IFS=$IFS; IFS=$PATH_SEPARATOR
for as_dir in $PATH
do
  IFS=$as_save_IFS
  test -z "$as_dir" && as_dir=.
  for ac_exec_ext in '' $ac_executable_extensions; do
  if { test -f "$as_dir/$ac_word$ac_exec_ext" && $as_test_x "$as_dir/$ac_word$ac_exec_ext"; }; then
    if test "$as_dir/$ac_word$ac_exec_ext" = "/usr/ucb/cc"; then
       ac_prog_rejected=yes
       continue
     fi
    ac_cv_prog_CC="cc"
    $as_echo "$as_me:$LINENO: found $as_dir/$ac_word$ac_exec_ext" >&5
    break 2
  fi
done
done
IFS=$as_save_IFS

if test $ac_prog_rejected = yes; then
  # We found a bogon in the path, so make sure we never use it.
  set dummy $ac_cv_prog_CC
  shift
  if test $# != 0; then
    # We chose a different compiler from the bogus one.
    # However, it has the same basename, so the bogon will be chosen
    # first if we set CC to just the basename; use the full file name.
    shift
    ac_cv_prog_CC="$as_dir/$ac_word${1+' '}$@"
  fi
fi
fi
fi
CC=$ac_cv_prog_CC
if test -n "$CC"; then
  { $as_echo "$as_me:$LINENO: result: $CC" >&5
$as_echo "$CC" >&6; }
else
  { $as_echo "$as_me:$LINENO: result: no" >&5
$as_echo "no" >&6; }
fi


fi
if test -z "$CC"; then
  if test -n "$ac_tool_prefix"; then
  for ac_prog in cl.exe
  do
    # Extract the first word of "$ac_tool_prefix$ac_prog", so it can be a program name with args.
set dummy $ac_tool_prefix$ac_prog; ac_word=$2
{ $as_echo "$as_me:$LINENO: checking for $ac_word" >&5
$as_echo_n "checking for $ac_word... " >&6; }
if test "${ac_cv_prog_CC+set}" = set; then
  $as_echo_n "(cached) " >&6
else
  if test -n "$CC"; then
  ac_cv_prog_CC="$CC" # Let the user override the test.
else
as_save_IFS=$IFS; IFS=$PATH_SEPARATOR
for as_dir in $PATH
do
  IFS=$as_save_IFS
  test -z "$as_dir" && as_dir=.
  for ac_exec_ext in '' $ac_executable_extensions; do
  if { test -f "$as_dir/$ac_word$ac_exec_ext" && $as_test_x "$as_dir/$ac_word$ac_exec_ext"; }; then
    ac_cv_prog_CC="$ac_tool_prefix$ac_prog"
    $as_echo "$as_me:$LINENO: found $as_dir/$ac_word$ac_exec_ext" >&5
    break 2
  fi
done
done
IFS=$as_save_IFS

fi
fi
CC=$ac_cv_prog_CC
if test -n "$CC"; then
  { $as_echo "$as_me:$LINENO: result: $CC" >&5
$as_echo "$CC" >&6; }
else
  { $as_echo "$as_me:$LINENO: result: no" >&5
$as_echo "no" >&6; }
fi


    test -n "$CC" && break
  done
fi
if test -z "$CC"; then
  ac_ct_CC=$CC
  for ac_prog in cl.exe
do
  # Extract the first word of "$ac_prog", so it can be a program name with args.
set dummy $ac_prog; ac_word=$2
{ $as_echo "$as_me:$LINENO: checking for $ac_word" >&5
$as_echo_n "checking for $ac_word... " >&6; }
if test "${ac_cv_prog_ac_ct_CC+set}" = set; then
  $as_echo_n "(cached) " >&6
else
  if test -n "$ac_ct_CC"; then
  ac_cv_prog_ac_ct_CC="$ac_ct_CC" # Let the user override the test.
else
as_save_IFS=$IFS; IFS=$PATH_SEPARATOR
for as_dir in $PATH
do
  IFS=$as_save_IFS
  test -z "$as_dir" && as_dir=.
  for ac_exec_ext in '' $ac_executable_extensions; do
  if { test -f "$as_dir/$ac_word$ac_exec_ext" && $as_test_x "$as_dir/$ac_word$ac_exec_ext"; }; then
    ac_cv_prog_ac_ct_CC="$ac_prog"
    $as_echo "$as_me:$LINENO: found $as_dir/$ac_word$ac_exec_ext" >&5
    break 2
  fi
done
done
IFS=$as_save_IFS

fi
fi
ac_ct_CC=$ac_cv_prog_ac_ct_CC
if test -n "$ac_ct_CC"; then
  { $as_echo "$as_me:$LINENO: result: $ac_ct_CC" >&5
$as_echo "$ac_ct_CC" >&6; }
else
  { $as_echo "$as_me:$LINENO: result: no" >&5
$as_echo "no" >&6; }
fi


  test -n "$ac_ct_CC" && break
done

  if test "x$ac_ct_CC" = x; then
    CC=""
  else
    case $cross_compiling:$ac_tool_warned in
yes:)
{ $as_echo "$as_me:$LINENO: WARNING: using cross tools not prefixed with host triplet" >&5
$as_echo "$as_me: WARNING: using cross tools not prefixed with host triplet" >&2;}
ac_tool_warned=yes ;;
esac
    CC=$ac_ct_CC
  fi
fi

fi


test -z "$CC" && { { $as_echo "$as_me:$LINENO: error: in \`$ac_pwd':" >&5
$as_echo "$as_me: error: in \`$ac_pwd':" >&2;}
{ { $as_echo "$as_me:$LINENO: error: no acceptable C compiler found in \$PATH
See \`config.log' for more details." >&5
$as_echo "$as_me: error: no acceptable C compiler found in \$PATH
See \`config.log' for more details." >&2;}
   { (exit 1); exit 1; }; }; }

# Provide some information about the compiler.
$as_echo "$as_me:$LINENO: checking for C compiler version" >&5
set X $ac_compile
ac_compiler=$2
{ (ac_try="$ac_compiler --version >&5"
case "(($ac_try" in
  *\"* | *\`* | *\\*) ac_try_echo=\$ac_try;;
  *) ac_try_echo=$ac_try;;
esac
eval ac_try_echo="\"\$as_me:$LINENO: $ac_try_echo\""
$as_echo "$ac_try_echo") >&5
  (eval "$ac_compiler --version >&5") 2>&5
  ac_status=$?
  $as_echo "$as_me:$LINENO: \$? = $ac_status" >&5
  (exit $ac_status); }
{ (ac_try="$ac_compiler -v >&5"
case "(($ac_try" in
  *\"* | *\`* | *\\*) ac_try_echo=\$ac_try;;
  *) ac_try_echo=$ac_try;;
esac
eval ac_try_echo="\"\$as_me:$LINENO: $ac_try_echo\""
$as_echo "$ac_try_echo") >&5
  (eval "$ac_compiler -v >&5") 2>&5
  ac_status=$?
  $as_echo "$as_me:$LINENO: \$? = $ac_status" >&5
  (exit $ac_status); }
{ (ac_try="$ac_compiler -V >&5"
case "(($ac_try" in
  *\"* | *\`* | *\\*) ac_try_echo=\$ac_try;;
  *) ac_try_echo=$ac_try;;
esac
eval ac_try_echo="\"\$as_me:$LINENO: $ac_try_echo\""
$as_echo "$ac_try_echo") >&5
  (eval "$ac_compiler -V >&5") 2>&5
  ac_status=$?
  $as_echo "$as_me:$LINENO: \$? = $ac_status" >&5
  (exit $ac_status); }

{ $as_echo "$as_me:$LINENO: checking whether we are using the GNU C compiler" >&5
$as_echo_n "checking whether we are using the GNU C compiler... " >&6; }
if test "${ac_cv_c_compiler_gnu+set}" = set; then
  $as_echo_n "(cached) " >&6
else
  cat >conftest.$ac_ext <<_ACEOF
/* confdefs.h.  */
_ACEOF
cat confdefs.h >>conftest.$ac_ext
cat >>conftest.$ac_ext <<_ACEOF
/* end confdefs.h.  */

int
main ()
{
#ifndef __GNUC__
       choke me
#endif

  ;
  return 0;
}
_ACEOF
rm -f conftest.$ac_objext
if { (ac_try="$ac_compile"
case "(($ac_try" in
  *\"* | *\`* | *\\*) ac_try_echo=\$ac_try;;
  *) ac_try_echo=$ac_try;;
esac
eval ac_try_echo="\"\$as_me:$LINENO: $ac_try_echo\""
$as_echo "$ac_try_echo") >&5
  (eval "$ac_compile") 2>conftest.er1
  ac_status=$?
  grep -v '^ *+' conftest.er1 >conftest.err
  rm -f conftest.er1
  cat conftest.err >&5
  $as_echo "$as_me:$LINENO: \$? = $ac_status" >&5
  (exit $ac_status); } && {
	 test -z "$ac_c_werror_flag" ||
	 test ! -s conftest.err
       } && test -s conftest.$ac_objext; then
  ac_compiler_gnu=yes
else
  $as_echo "$as_me: failed program was:" >&5
sed 's/^/| /' conftest.$ac_ext >&5

	ac_compiler_gnu=no
fi

rm -f core conftest.err conftest.$ac_objext conftest.$ac_ext
ac_cv_c_compiler_gnu=$ac_compiler_gnu

fi
{ $as_echo "$as_me:$LINENO: result: $ac_cv_c_compiler_gnu" >&5
$as_echo "$ac_cv_c_compiler_gnu" >&6; }
if test $ac_compiler_gnu = yes; then
  GCC=yes
else
  GCC=
fi
ac_test_CFLAGS=${CFLAGS+set}
ac_save_CFLAGS=$CFLAGS
{ $as_echo "$as_me:$LINENO: checking whether $CC accepts -g" >&5
$as_echo_n "checking whether $CC accepts -g... " >&6; }
if test "${ac_cv_prog_cc_g+set}" = set; then
  $as_echo_n "(cached) " >&6
else
  ac_save_c_werror_flag=$ac_c_werror_flag
   ac_c_werror_flag=yes
   ac_cv_prog_cc_g=no
   CFLAGS="-g"
   cat >conftest.$ac_ext <<_ACEOF
/* confdefs.h.  */
_ACEOF
cat confdefs.h >>conftest.$ac_ext
cat >>conftest.$ac_ext <<_ACEOF
/* end confdefs.h.  */

int
main ()
{

  ;
  return 0;
}
_ACEOF
rm -f conftest.$ac_objext
if { (ac_try="$ac_compile"
case "(($ac_try" in
  *\"* | *\`* | *\\*) ac_try_echo=\$ac_try;;
  *) ac_try_echo=$ac_try;;
esac
eval ac_try_echo="\"\$as_me:$LINENO: $ac_try_echo\""
$as_echo "$ac_try_echo") >&5
  (eval "$ac_compile") 2>conftest.er1
  ac_status=$?
  grep -v '^ *+' conftest.er1 >conftest.err
  rm -f conftest.er1
  cat conftest.err >&5
  $as_echo "$as_me:$LINENO: \$? = $ac_status" >&5
  (exit $ac_status); } && {
	 test -z "$ac_c_werror_flag" ||
	 test ! -s conftest.err
       } && test -s conftest.$ac_objext; then
  ac_cv_prog_cc_g=yes
else
  $as_echo "$as_me: failed program was:" >&5
sed 's/^/| /' conftest.$ac_ext >&5

	CFLAGS=""
      cat >conftest.$ac_ext <<_ACEOF
/* confdefs.h.  */
_ACEOF
cat confdefs.h >>conftest.$ac_ext
cat >>conftest.$ac_ext <<_ACEOF
/* end confdefs.h.  */

int
main ()
{

  ;
  return 0;
}
_ACEOF
rm -f conftest.$ac_objext
if { (ac_try="$ac_compile"
case "(($ac_try" in
  *\"* | *\`* | *\\*) ac_try_echo=\$ac_try;;
  *) ac_try_echo=$ac_try;;
esac
eval ac_try_echo="\"\$as_me:$LINENO: $ac_try_echo\""
$as_echo "$ac_try_echo") >&5
  (eval "$ac_compile") 2>conftest.er1
  ac_status=$?
  grep -v '^ *+' conftest.er1 >conftest.err
  rm -f conftest.er1
  cat conftest.err >&5
  $as_echo "$as_me:$LINENO: \$? = $ac_status" >&5
  (exit $ac_status); } && {
	 test -z "$ac_c_werror_flag" ||
	 test ! -s conftest.err
       } && test -s conftest.$ac_objext; then
  :
else
  $as_echo "$as_me: failed program was:" >&5
sed 's/^/| /' conftest.$ac_ext >&5

	ac_c_werror_flag=$ac_save_c_werror_flag
	 CFLAGS="-g"
	 cat >conftest.$ac_ext <<_ACEOF
/* confdefs.h.  */
_ACEOF
cat confdefs.h >>conftest.$ac_ext
cat >>conftest.$ac_ext <<_ACEOF
/* end confdefs.h.  */

int
main ()
{

  ;
  return 0;
}
_ACEOF
rm -f conftest.$ac_objext
if { (ac_try="$ac_compile"
case "(($ac_try" in
  *\"* | *\`* | *\\*) ac_try_echo=\$ac_try;;
  *) ac_try_echo=$ac_try;;
esac
eval ac_try_echo="\"\$as_me:$LINENO: $ac_try_echo\""
$as_echo "$ac_try_echo") >&5
  (eval "$ac_compile") 2>conftest.er1
  ac_status=$?
  grep -v '^ *+' conftest.er1 >conftest.err
  rm -f conftest.er1
  cat conftest.err >&5
  $as_echo "$as_me:$LINENO: \$? = $ac_status" >&5
  (exit $ac_status); } && {
	 test -z "$ac_c_werror_flag" ||
	 test ! -s conftest.err
       } && test -s conftest.$ac_objext; then
  ac_cv_prog_cc_g=yes
else
  $as_echo "$as_me: failed program was:" >&5
sed 's/^/| /' conftest.$ac_ext >&5


fi

rm -f core conftest.err conftest.$ac_objext conftest.$ac_ext
fi

rm -f core conftest.err conftest.$ac_objext conftest.$ac_ext
fi

rm -f core conftest.err conftest.$ac_objext conftest.$ac_ext
   ac_c_werror_flag=$ac_save_c_werror_flag
fi
{ $as_echo "$as_me:$LINENO: result: $ac_cv_prog_cc_g" >&5
$as_echo "$ac_cv_prog_cc_g" >&6; }
if test "$ac_test_CFLAGS" = set; then
  CFLAGS=$ac_save_CFLAGS
elif test $ac_cv_prog_cc_g = yes; then
  if test "$GCC" = yes; then
    CFLAGS="-g -O2"
  else
    CFLAGS="-g"
  fi
else
  if test "$GCC" = yes; then
    CFLAGS="-O2"
  else
    CFLAGS=
  fi
fi
{ $as_echo "$as_me:$LINENO: checking for $CC option to accept ISO C89" >&5
$as_echo_n "checking for $CC option to accept ISO C89... " >&6; }
if test "${ac_cv_prog_cc_c89+set}" = set; then
  $as_echo_n "(cached) " >&6
else
  ac_cv_prog_cc_c89=no
ac_save_CC=$CC
cat >conftest.$ac_ext <<_ACEOF
/* confdefs.h.  */
_ACEOF
cat confdefs.h >>conftest.$ac_ext
cat >>conftest.$ac_ext <<_ACEOF
/* end confdefs.h.  */
#include <stdarg.h>
#include <stdio.h>
#include <sys/types.h>
#include <sys/stat.h>
/* Most of the following tests are stolen from RCS 5.7's src/conf.sh.  */
struct buf { int x; };
FILE * (*rcsopen) (struct buf *, struct stat *, int);
static char *e (p, i)
     char **p;
     int i;
{
  return p[i];
}
static char *f (char * (*g) (char **, int), char **p, ...)
{
  char *s;
  va_list v;
  va_start (v,p);
  s = g (p, va_arg (v,int));
  va_end (v);
  return s;
}

/* OSF 4.0 Compaq cc is some sort of almost-ANSI by default.  It has
   function prototypes and stuff, but not '\xHH' hex character constants.
   These don't provoke an error unfortunately, instead are silently treated
   as 'x'.  The following induces an error, until -std is added to get
   proper ANSI mode.  Curiously '\x00'!='x' always comes out true, for an
   array size at least.  It's necessary to write '\x00'==0 to get something
   that's true only with -std.  */
int osf4_cc_array ['\x00' == 0 ? 1 : -1];

/* IBM C 6 for AIX is almost-ANSI by default, but it replaces macro parameters
   inside strings and character constants.  */
#define FOO(x) 'x'
int xlc6_cc_array[FOO(a) == 'x' ? 1 : -1];

int test (int i, double x);
struct s1 {int (*f) (int a);};
struct s2 {int (*f) (double a);};
int pairnames (int, char **, FILE *(*)(struct buf *, struct stat *, int), int, int);
int argc;
char **argv;
int
main ()
{
return f (e, argv, 0) != argv[0]  ||  f (e, argv, 1) != argv[1];
  ;
  return 0;
}
_ACEOF
for ac_arg in '' -qlanglvl=extc89 -qlanglvl=ansi -std \
	-Ae "-Aa -D_HPUX_SOURCE" "-Xc -D__EXTENSIONS__"
do
  CC="$ac_save_CC $ac_arg"
  rm -f conftest.$ac_objext
if { (ac_try="$ac_compile"
case "(($ac_try" in
  *\"* | *\`* | *\\*) ac_try_echo=\$ac_try;;
  *) ac_try_echo=$ac_try;;
esac
eval ac_try_echo="\"\$as_me:$LINENO: $ac_try_echo\""
$as_echo "$ac_try_echo") >&5
  (eval "$ac_compile") 2>conftest.er1
  ac_status=$?
  grep -v '^ *+' conftest.er1 >conftest.err
  rm -f conftest.er1
  cat conftest.err >&5
  $as_echo "$as_me:$LINENO: \$? = $ac_status" >&5
  (exit $ac_status); } && {
	 test -z "$ac_c_werror_flag" ||
	 test ! -s conftest.err
       } && test -s conftest.$ac_objext; then
  ac_cv_prog_cc_c89=$ac_arg
else
  $as_echo "$as_me: failed program was:" >&5
sed 's/^/| /' conftest.$ac_ext >&5


fi

rm -f core conftest.err conftest.$ac_objext
  test "x$ac_cv_prog_cc_c89" != "xno" && break
done
rm -f conftest.$ac_ext
CC=$ac_save_CC

fi
# AC_CACHE_VAL
case "x$ac_cv_prog_cc_c89" in
  x)
    { $as_echo "$as_me:$LINENO: result: none needed" >&5
$as_echo "none needed" >&6; } ;;
  xno)
    { $as_echo "$as_me:$LINENO: result: unsupported" >&5
$as_echo "unsupported" >&6; } ;;
  *)
    CC="$CC $ac_cv_prog_cc_c89"
    { $as_echo "$as_me:$LINENO: result: $ac_cv_prog_cc_c89" >&5
$as_echo "$ac_cv_prog_cc_c89" >&6; } ;;
esac


ac_ext=c
ac_cpp='$CPP $CPPFLAGS'
ac_compile='$CC -c $CFLAGS $CPPFLAGS conftest.$ac_ext >&5'
ac_link='$CC -o conftest$ac_exeext $CFLAGS $CPPFLAGS $LDFLAGS conftest.$ac_ext $LIBS >&5'
ac_compiler_gnu=$ac_cv_c_compiler_gnu

# Find a good install program.  We prefer a C program (faster),
# so one script is as good as another.  But avoid the broken or
# incompatible versions:
# SysV /etc/install, /usr/sbin/install
# SunOS /usr/etc/install
# IRIX /sbin/install
# AIX /bin/install
# AmigaOS /C/install, which installs bootblocks on floppy discs
# AIX 4 /usr/bin/installbsd, which doesn't work without a -g flag
# AFS /usr/afsws/bin/install, which mishandles nonexistent args
# SVR4 /usr/ucb/install, which tries to use the nonexistent group "staff"
# OS/2's system install, which has a completely different semantic
# ./install, which can be erroneously created by make from ./install.sh.
# Reject install programs that cannot install multiple files.
{ $as_echo "$as_me:$LINENO: checking for a BSD-compatible install" >&5
$as_echo_n "checking for a BSD-compatible install... " >&6; }
if test -z "$INSTALL"; then
if test "${ac_cv_path_install+set}" = set; then
  $as_echo_n "(cached) " >&6
else
  as_save_IFS=$IFS; IFS=$PATH_SEPARATOR
for as_dir in $PATH
do
  IFS=$as_save_IFS
  test -z "$as_dir" && as_dir=.
  # Account for people who put trailing slashes in PATH elements.
case $as_dir/ in
  ./ | .// | /cC/* | \
  /etc/* | /usr/sbin/* | /usr/etc/* | /sbin/* | /usr/afsws/bin/* | \
  ?:\\/os2\\/install\\/* | ?:\\/OS2\\/INSTALL\\/* | \
  /usr/ucb/* ) ;;
  *)
    # OSF1 and SCO ODT 3.0 have their own names for install.
    # Don't use installbsd from OSF since it installs stuff as root
    # by default.
    for ac_prog in ginstall scoinst install; do
      for ac_exec_ext in '' $ac_executable_extensions; do
	if { test -f "$as_dir/$ac_prog$ac_exec_ext" && $as_test_x "$as_dir/$ac_prog$ac_exec_ext"; }; then
	  if test $ac_prog = install &&
	    grep dspmsg "$as_dir/$ac_prog$ac_exec_ext" >/dev/null 2>&1; then
	    # AIX install.  It has an incompatible calling convention.
	    :
	  elif test $ac_prog = install &&
	    grep pwplus "$as_dir/$ac_prog$ac_exec_ext" >/dev/null 2>&1; then
	    # program-specific install script used by HP pwplus--don't use.
	    :
	  else
	    rm -rf conftest.one conftest.two conftest.dir
	    echo one > conftest.one
	    echo two > conftest.two
	    mkdir conftest.dir
	    if "$as_dir/$ac_prog$ac_exec_ext" -c conftest.one conftest.two "`pwd`/conftest.dir" &&
	      test -s conftest.one && test -s conftest.two &&
	      test -s conftest.dir/conftest.one &&
	      test -s conftest.dir/conftest.two
	    then
	      ac_cv_path_install="$as_dir/$ac_prog$ac_exec_ext -c"
	      break 3
	    fi
	  fi
	fi
      done
    done
    ;;
esac

done
IFS=$as_save_IFS

rm -rf conftest.one conftest.two conftest.dir

fi
  if test "${ac_cv_path_install+set}" = set; then
    INSTALL=$ac_cv_path_install
  else
    # As a last resort, use the slow shell script.  Don't cache a
    # value for INSTALL within a source directory, because that will
    # break other packages using the cache if that directory is
    # removed, or if the value is a relative name.
    INSTALL=$ac_install_sh
  fi
fi
{ $as_echo "$as_me:$LINENO: result: $INSTALL" >&5
$as_echo "$INSTALL" >&6; }

# Use test -z because SunOS4 sh mishandles braces in ${var-val}.
# It thinks the first close brace ends the variable substitution.
test -z "$INSTALL_PROGRAM" && INSTALL_PROGRAM='${INSTALL}'

test -z "$INSTALL_SCRIPT" && INSTALL_SCRIPT='${INSTALL}'

test -z "$INSTALL_DATA" && INSTALL_DATA='${INSTALL} -m 644'

# MPI :  set @CC@ to mpicc;
#        set @MPILIBS@ if needed (usually not; mpicc deals w/ it);
#        defines HAVE_MPI.
if test "$enable_mpi" = "yes"; then


        for ac_prog in mpicc hcc mpxlc_r mpxlc mpcc cmpicc
do
  # Extract the first word of "$ac_prog", so it can be a program name with args.
set dummy $ac_prog; ac_word=$2
{ $as_echo "$as_me:$LINENO: checking for $ac_word" >&5
$as_echo_n "checking for $ac_word... " >&6; }
if test "${ac_cv_prog_MPICC+set}" = set; then
  $as_echo_n "(cached) " >&6
else
  if test -n "$MPICC"; then
  ac_cv_prog_MPICC="$MPICC" # Let the user override the test.
else
as_save_IFS=$IFS; IFS=$PATH_SEPARATOR
for as_dir in $PATH
do
  IFS=$as_save_IFS
  test -z "$as_dir" && as_dir=.
  for ac_exec_ext in '' $ac_executable_extensions; do
  if { test -f "$as_dir/$ac_word$ac_exec_ext" && $as_test_x "$as_dir/$ac_word$ac_exec_ext"; }; then
    ac_cv_prog_MPICC="$ac_prog"
    $as_echo "$as_me:$LINENO: found $as_dir/$ac_word$ac_exec_ext" >&5
    break 2
  fi
done
done
IFS=$as_save_IFS

fi
fi
MPICC=$ac_cv_prog_MPICC
if test -n "$MPICC"; then
  { $as_echo "$as_me:$LINENO: result: $MPICC" >&5
$as_echo "$MPICC" >&6; }
else
  { $as_echo "$as_me:$LINENO: result: no" >&5
$as_echo "no" >&6; }
fi


  test -n "$MPICC" && break
done
test -n "$MPICC" || MPICC="$CC"

        acx_mpi_save_CC="$CC"
        CC="$MPICC"


if test x = x"$MPILIBS"; then
        { $as_echo "$as_me:$LINENO: checking for MPI_Init" >&5
$as_echo_n "checking for MPI_Init... " >&6; }
if test "${ac_cv_func_MPI_Init+set}" = set; then
  $as_echo_n "(cached) " >&6
else
  cat >conftest.$ac_ext <<_ACEOF
/* confdefs.h.  */
_ACEOF
cat confdefs.h >>conftest.$ac_ext
cat >>conftest.$ac_ext <<_ACEOF
/* end confdefs.h.  */
/* Define MPI_Init to an innocuous variant, in case <limits.h> declares MPI_Init.
   For example, HP-UX 11i <limits.h> declares gettimeofday.  */
#define MPI_Init innocuous_MPI_Init

/* System header to define __stub macros and hopefully few prototypes,
    which can conflict with char MPI_Init (); below.
    Prefer <limits.h> to <assert.h> if __STDC__ is defined, since
    <limits.h> exists even on freestanding compilers.  */

#ifdef __STDC__
# include <limits.h>
#else
# include <assert.h>
#endif

#undef MPI_Init

/* Override any GCC internal prototype to avoid an error.
   Use char because int might match the return type of a GCC
   builtin and then its argument prototype would still apply.  */
#ifdef __cplusplus
extern "C"
#endif
char MPI_Init ();
/* The GNU C library defines this for functions which it implements
    to always fail with ENOSYS.  Some functions are actually named
    something starting with __ and the normal name is an alias.  */
#if defined __stub_MPI_Init || defined __stub___MPI_Init
choke me
#endif

int
main ()
{
return MPI_Init ();
  ;
  return 0;
}
_ACEOF
rm -f conftest.$ac_objext conftest$ac_exeext
if { (ac_try="$ac_link"
case "(($ac_try" in
  *\"* | *\`* | *\\*) ac_try_echo=\$ac_try;;
  *) ac_try_echo=$ac_try;;
esac
eval ac_try_echo="\"\$as_me:$LINENO: $ac_try_echo\""
$as_echo "$ac_try_echo") >&5
  (eval "$ac_link") 2>conftest.er1
  ac_status=$?
  grep -v '^ *+' conftest.er1 >conftest.err
  rm -f conftest.er1
  cat conftest.err >&5
  $as_echo "$as_me:$LINENO: \$? = $ac_status" >&5
  (exit $ac_status); } && {
	 test -z "$ac_c_werror_flag" ||
	 test ! -s conftest.err
       } && test -s conftest$ac_exeext && {
	 test "$cross_compiling" = yes ||
	 $as_test_x conftest$ac_exeext
       }; then
  ac_cv_func_MPI_Init=yes
else
  $as_echo "$as_me: failed program was:" >&5
sed 's/^/| /' conftest.$ac_ext >&5

	ac_cv_func_MPI_Init=no
fi

rm -rf conftest.dSYM
rm -f core conftest.err conftest.$ac_objext conftest_ipa8_conftest.oo \
      conftest$ac_exeext conftest.$ac_ext
fi
{ $as_echo "$as_me:$LINENO: result: $ac_cv_func_MPI_Init" >&5
$as_echo "$ac_cv_func_MPI_Init" >&6; }
if test "x$ac_cv_func_MPI_Init" = x""yes; then
  MPILIBS=" "
fi

fi

if test x = x"$MPILIBS"; then
        { $as_echo "$as_me:$LINENO: checking for MPI_Init in -lmpi" >&5
$as_echo_n "checking for MPI_Init in -lmpi... " >&6; }
if test "${ac_cv_lib_mpi_MPI_Init+set}" = set; then
  $as_echo_n "(cached) " >&6
else
  ac_check_lib_save_LIBS=$LIBS
LIBS="-lmpi  $LIBS"
cat >conftest.$ac_ext <<_ACEOF
/* confdefs.h.  */
_ACEOF
cat confdefs.h >>conftest.$ac_ext
cat >>conftest.$ac_ext <<_ACEOF
/* end confdefs.h.  */

/* Override any GCC internal prototype to avoid an error.
   Use char because int might match the return type of a GCC
   builtin and then its argument prototype would still apply.  */
#ifdef __cplusplus
extern "C"
#endif
char MPI_Init ();
int
main ()
{
return MPI_Init ();
  ;
  return 0;
}
_ACEOF
rm -f conftest.$ac_objext conftest$ac_exeext
if { (ac_try="$ac_link"
case "(($ac_try" in
  *\"* | *\`* | *\\*) ac_try_echo=\$ac_try;;
  *) ac_try_echo=$ac_try;;
esac
eval ac_try_echo="\"\$as_me:$LINENO: $ac_try_echo\""
$as_echo "$ac_try_echo") >&5
  (eval "$ac_link") 2>conftest.er1
  ac_status=$?
  grep -v '^ *+' conftest.er1 >conftest.err
  rm -f conftest.er1
  cat conftest.err >&5
  $as_echo "$as_me:$LINENO: \$? = $ac_status" >&5
  (exit $ac_status); } && {
	 test -z "$ac_c_werror_flag" ||
	 test ! -s conftest.err
       } && test -s conftest$ac_exeext && {
	 test "$cross_compiling" = yes ||
	 $as_test_x conftest$ac_exeext
       }; then
  ac_cv_lib_mpi_MPI_Init=yes
else
  $as_echo "$as_me: failed program was:" >&5
sed 's/^/| /' conftest.$ac_ext >&5

	ac_cv_lib_mpi_MPI_Init=no
fi

rm -rf conftest.dSYM
rm -f core conftest.err conftest.$ac_objext conftest_ipa8_conftest.oo \
      conftest$ac_exeext conftest.$ac_ext
LIBS=$ac_check_lib_save_LIBS
fi
{ $as_echo "$as_me:$LINENO: result: $ac_cv_lib_mpi_MPI_Init" >&5
$as_echo "$ac_cv_lib_mpi_MPI_Init" >&6; }
if test "x$ac_cv_lib_mpi_MPI_Init" = x""yes; then
  MPILIBS="-lmpi"
fi

fi
if test x = x"$MPILIBS"; then
        { $as_echo "$as_me:$LINENO: checking for MPI_Init in -lmpich" >&5
$as_echo_n "checking for MPI_Init in -lmpich... " >&6; }
if test "${ac_cv_lib_mpich_MPI_Init+set}" = set; then
  $as_echo_n "(cached) " >&6
else
  ac_check_lib_save_LIBS=$LIBS
LIBS="-lmpich  $LIBS"
cat >conftest.$ac_ext <<_ACEOF
/* confdefs.h.  */
_ACEOF
cat confdefs.h >>conftest.$ac_ext
cat >>conftest.$ac_ext <<_ACEOF
/* end confdefs.h.  */

/* Override any GCC internal prototype to avoid an error.
   Use char because int might match the return type of a GCC
   builtin and then its argument prototype would still apply.  */
#ifdef __cplusplus
extern "C"
#endif
char MPI_Init ();
int
main ()
{
return MPI_Init ();
  ;
  return 0;
}
_ACEOF
rm -f conftest.$ac_objext conftest$ac_exeext
if { (ac_try="$ac_link"
case "(($ac_try" in
  *\"* | *\`* | *\\*) ac_try_echo=\$ac_try;;
  *) ac_try_echo=$ac_try;;
esac
eval ac_try_echo="\"\$as_me:$LINENO: $ac_try_echo\""
$as_echo "$ac_try_echo") >&5
  (eval "$ac_link") 2>conftest.er1
  ac_status=$?
  grep -v '^ *+' conftest.er1 >conftest.err
  rm -f conftest.er1
  cat conftest.err >&5
  $as_echo "$as_me:$LINENO: \$? = $ac_status" >&5
  (exit $ac_status); } && {
	 test -z "$ac_c_werror_flag" ||
	 test ! -s conftest.err
       } && test -s conftest$ac_exeext && {
	 test "$cross_compiling" = yes ||
	 $as_test_x conftest$ac_exeext
       }; then
  ac_cv_lib_mpich_MPI_Init=yes
else
  $as_echo "$as_me: failed program was:" >&5
sed 's/^/| /' conftest.$ac_ext >&5

	ac_cv_lib_mpich_MPI_Init=no
fi

rm -rf conftest.dSYM
rm -f core conftest.err conftest.$ac_objext conftest_ipa8_conftest.oo \
      conftest$ac_exeext conftest.$ac_ext
LIBS=$ac_check_lib_save_LIBS
fi
{ $as_echo "$as_me:$LINENO: result: $ac_cv_lib_mpich_MPI_Init" >&5
$as_echo "$ac_cv_lib_mpich_MPI_Init" >&6; }
if test "x$ac_cv_lib_mpich_MPI_Init" = x""yes; then
  MPILIBS="-lmpich"
fi

fi

if test x != x"$MPILIBS"; then
        { $as_echo "$as_me:$LINENO: checking for mpi.h" >&5
$as_echo_n "checking for mpi.h... " >&6; }
        cat >conftest.$ac_ext <<_ACEOF
/* confdefs.h.  */
_ACEOF
cat confdefs.h >>conftest.$ac_ext
cat >>conftest.$ac_ext <<_ACEOF
/* end confdefs.h.  */
#include <mpi.h>
int
main ()
{

  ;
  return 0;
}
_ACEOF
rm -f conftest.$ac_objext
if { (ac_try="$ac_compile"
case "(($ac_try" in
  *\"* | *\`* | *\\*) ac_try_echo=\$ac_try;;
  *) ac_try_echo=$ac_try;;
esac
eval ac_try_echo="\"\$as_me:$LINENO: $ac_try_echo\""
$as_echo "$ac_try_echo") >&5
  (eval "$ac_compile") 2>conftest.er1
  ac_status=$?
  grep -v '^ *+' conftest.er1 >conftest.err
  rm -f conftest.er1
  cat conftest.err >&5
  $as_echo "$as_me:$LINENO: \$? = $ac_status" >&5
  (exit $ac_status); } && {
	 test -z "$ac_c_werror_flag" ||
	 test ! -s conftest.err
       } && test -s conftest.$ac_objext; then
  { $as_echo "$as_me:$LINENO: result: yes" >&5
$as_echo "yes" >&6; }
else
  $as_echo "$as_me: failed program was:" >&5
sed 's/^/| /' conftest.$ac_ext >&5

	MPILIBS=""
                { $as_echo "$as_me:$LINENO: result: no" >&5
$as_echo "no" >&6; }
fi

rm -f core conftest.err conftest.$ac_objext conftest.$ac_ext
fi

CC="$acx_mpi_save_CC"


# Finally, execute ACTION-IF-FOUND/ACTION-IF-NOT-FOUND:
if test x = x"$MPILIBS"; then
        { { $as_echo "$as_me:$LINENO: error: MPI library not found for --enable-mpi" >&5
$as_echo "$as_me: error: MPI library not found for --enable-mpi" >&2;}
   { (exit 1); exit 1; }; }
        :
else

cat >>confdefs.h <<\_ACEOF
#define HAVE_MPI 1
_ACEOF

        :
fi

   CC=$MPICC
fi
ac_ext=c
ac_cpp='$CPP $CPPFLAGS'
ac_compile='$CC -c $CFLAGS $CPPFLAGS conftest.$ac_ext >&5'
ac_link='$CC -o conftest$ac_exeext $CFLAGS $CPPFLAGS $LDFLAGS conftest.$ac_ext $LIBS >&5'
ac_compiler_gnu=$ac_cv_c_compiler_gnu
{ $as_echo "$as_me:$LINENO: checking how to run the C preprocessor" >&5
$as_echo_n "checking how to run the C preprocessor... " >&6; }
# On Suns, sometimes $CPP names a directory.
if test -n "$CPP" && test -d "$CPP"; then
  CPP=
fi
if test -z "$CPP"; then
  if test "${ac_cv_prog_CPP+set}" = set; then
  $as_echo_n "(cached) " >&6
else
      # Double quotes because CPP needs to be expanded
    for CPP in "$CC -E" "$CC -E -traditional-cpp" "/lib/cpp"
    do
      ac_preproc_ok=false
for ac_c_preproc_warn_flag in '' yes
do
  # Use a header file that comes with gcc, so configuring glibc
  # with a fresh cross-compiler works.
  # Prefer <limits.h> to <assert.h> if __STDC__ is defined, since
  # <limits.h> exists even on freestanding compilers.
  # On the NeXT, cc -E runs the code through the compiler's parser,
  # not just through cpp. "Syntax error" is here to catch this case.
  cat >conftest.$ac_ext <<_ACEOF
/* confdefs.h.  */
_ACEOF
cat confdefs.h >>conftest.$ac_ext
cat >>conftest.$ac_ext <<_ACEOF
/* end confdefs.h.  */
#ifdef __STDC__
# include <limits.h>
#else
# include <assert.h>
#endif
		     Syntax error
_ACEOF
if { (ac_try="$ac_cpp conftest.$ac_ext"
case "(($ac_try" in
  *\"* | *\`* | *\\*) ac_try_echo=\$ac_try;;
  *) ac_try_echo=$ac_try;;
esac
eval ac_try_echo="\"\$as_me:$LINENO: $ac_try_echo\""
$as_echo "$ac_try_echo") >&5
  (eval "$ac_cpp conftest.$ac_ext") 2>conftest.er1
  ac_status=$?
  grep -v '^ *+' conftest.er1 >conftest.err
  rm -f conftest.er1
  cat conftest.err >&5
  $as_echo "$as_me:$LINENO: \$? = $ac_status" >&5
  (exit $ac_status); } >/dev/null && {
	 test -z "$ac_c_preproc_warn_flag$ac_c_werror_flag" ||
	 test ! -s conftest.err
       }; then
  :
else
  $as_echo "$as_me: failed program was:" >&5
sed 's/^/| /' conftest.$ac_ext >&5

  # Broken: fails on valid input.
continue
fi

rm -f conftest.err conftest.$ac_ext

  # OK, works on sane cases.  Now check whether nonexistent headers
  # can be detected and how.
  cat >conftest.$ac_ext <<_ACEOF
/* confdefs.h.  */
_ACEOF
cat confdefs.h >>conftest.$ac_ext
cat >>conftest.$ac_ext <<_ACEOF
/* end confdefs.h.  */
#include <ac_nonexistent.h>
_ACEOF
if { (ac_try="$ac_cpp conftest.$ac_ext"
case "(($ac_try" in
  *\"* | *\`* | *\\*) ac_try_echo=\$ac_try;;
  *) ac_try_echo=$ac_try;;
esac
eval ac_try_echo="\"\$as_me:$LINENO: $ac_try_echo\""
$as_echo "$ac_try_echo") >&5
  (eval "$ac_cpp conftest.$ac_ext") 2>conftest.er1
  ac_status=$?
  grep -v '^ *+' conftest.er1 >conftest.err
  rm -f conftest.er1
  cat conftest.err >&5
  $as_echo "$as_me:$LINENO: \$? = $ac_status" >&5
  (exit $ac_status); } >/dev/null && {
	 test -z "$ac_c_preproc_warn_flag$ac_c_werror_flag" ||
	 test ! -s conftest.err
       }; then
  # Broken: success on invalid input.
continue
else
  $as_echo "$as_me: failed program was:" >&5
sed 's/^/| /' conftest.$ac_ext >&5

  # Passes both tests.
ac_preproc_ok=:
break
fi

rm -f conftest.err conftest.$ac_ext

done
# Because of `break', _AC_PREPROC_IFELSE's cleaning code was skipped.
rm -f conftest.err conftest.$ac_ext
if $ac_preproc_ok; then
  break
fi

    done
    ac_cv_prog_CPP=$CPP

fi
  CPP=$ac_cv_prog_CPP
else
  ac_cv_prog_CPP=$CPP
fi
{ $as_echo "$as_me:$LINENO: result: $CPP" >&5
$as_echo "$CPP" >&6; }
ac_preproc_ok=false
for ac_c_preproc_warn_flag in '' yes
do
  # Use a header file that comes with gcc, so configuring glibc
  # with a fresh cross-compiler works.
  # Prefer <limits.h> to <assert.h> if __STDC__ is defined, since
  # <limits.h> exists even on freestanding compilers.
  # On the NeXT, cc -E runs the code through the compiler's parser,
  # not just through cpp. "Syntax error" is here to catch this case.
  cat >conftest.$ac_ext <<_ACEOF
/* confdefs.h.  */
_ACEOF
cat confdefs.h >>conftest.$ac_ext
cat >>conftest.$ac_ext <<_ACEOF
/* end confdefs.h.  */
#ifdef __STDC__
# include <limits.h>
#else
# include <assert.h>
#endif
		     Syntax error
_ACEOF
if { (ac_try="$ac_cpp conftest.$ac_ext"
case "(($ac_try" in
  *\"* | *\`* | *\\*) ac_try_echo=\$ac_try;;
  *) ac_try_echo=$ac_try;;
esac
eval ac_try_echo="\"\$as_me:$LINENO: $ac_try_echo\""
$as_echo "$ac_try_echo") >&5
  (eval "$ac_cpp conftest.$ac_ext") 2>conftest.er1
  ac_status=$?
  grep -v '^ *+' conftest.er1 >conftest.err
  rm -f conftest.er1
  cat conftest.err >&5
  $as_echo "$as_me:$LINENO: \$? = $ac_status" >&5
  (exit $ac_status); } >/dev/null && {
	 test -z "$ac_c_preproc_warn_flag$ac_c_werror_flag" ||
	 test ! -s conftest.err
       }; then
  :
else
  $as_echo "$as_me: failed program was:" >&5
sed 's/^/| /' conftest.$ac_ext >&5

  # Broken: fails on valid input.
continue
fi

rm -f conftest.err conftest.$ac_ext

  # OK, works on sane cases.  Now check whether nonexistent headers
  # can be detected and how.
  cat >conftest.$ac_ext <<_ACEOF
/* confdefs.h.  */
_ACEOF
cat confdefs.h >>conftest.$ac_ext
cat >>conftest.$ac_ext <<_ACEOF
/* end confdefs.h.  */
#include <ac_nonexistent.h>
_ACEOF
if { (ac_try="$ac_cpp conftest.$ac_ext"
case "(($ac_try" in
  *\"* | *\`* | *\\*) ac_try_echo=\$ac_try;;
  *) ac_try_echo=$ac_try;;
esac
eval ac_try_echo="\"\$as_me:$LINENO: $ac_try_echo\""
$as_echo "$ac_try_echo") >&5
  (eval "$ac_cpp conftest.$ac_ext") 2>conftest.er1
  ac_status=$?
  grep -v '^ *+' conftest.er1 >conftest.err
  rm -f conftest.er1
  cat conftest.err >&5
  $as_echo "$as_me:$LINENO: \$? = $ac_status" >&5
  (exit $ac_status); } >/dev/null && {
	 test -z "$ac_c_preproc_warn_flag$ac_c_werror_flag" ||
	 test ! -s conftest.err
       }; then
  # Broken: success on invalid input.
continue
else
  $as_echo "$as_me: failed program was:" >&5
sed 's/^/| /' conftest.$ac_ext >&5

  # Passes both tests.
ac_preproc_ok=:
break
fi

rm -f conftest.err conftest.$ac_ext

done
# Because of `break', _AC_PREPROC_IFELSE's cleaning code was skipped.
rm -f conftest.err conftest.$ac_ext
if $ac_preproc_ok; then
  :
else
  { { $as_echo "$as_me:$LINENO: error: in \`$ac_pwd':" >&5
$as_echo "$as_me: error: in \`$ac_pwd':" >&2;}
{ { $as_echo "$as_me:$LINENO: error: C preprocessor \"$CPP\" fails sanity check
See \`config.log' for more details." >&5
$as_echo "$as_me: error: C preprocessor \"$CPP\" fails sanity check
See \`config.log' for more details." >&2;}
   { (exit 1); exit 1; }; }; }
fi

ac_ext=c
ac_cpp='$CPP $CPPFLAGS'
ac_compile='$CC -c $CFLAGS $CPPFLAGS conftest.$ac_ext >&5'
ac_link='$CC -o conftest$ac_exeext $CFLAGS $CPPFLAGS $LDFLAGS conftest.$ac_ext $LIBS >&5'
ac_compiler_gnu=$ac_cv_c_compiler_gnu


# AC_PROG_CC_STDC wants to append -c99 to icc; icc doesn't like this.
# To autodetect icc, we use the AX_COMPILER_VENDOR macro.

{ $as_echo "$as_me:$LINENO: checking for C compiler vendor" >&5
$as_echo_n "checking for C compiler vendor... " >&6; }
if test "${ax_cv_c_compiler_vendor+set}" = set; then
  $as_echo_n "(cached) " >&6
else
  ax_cv_c_compiler_vendor=unknown
  # note: don't check for gcc first since some other compilers define __GNUC__
  for ventest in intel:__ICC,__ECC,__INTEL_COMPILER ibm:__xlc__,__xlC__,__IBMC__,__IBMCPP__ pathscale:__PATHCC__,__PATHSCALE__ gnu:__GNUC__ sun:__SUNPRO_C,__SUNPRO_CC hp:__HP_cc,__HP_aCC dec:__DECC,__DECCXX,__DECC_VER,__DECCXX_VER borland:__BORLANDC__,__TURBOC__ comeau:__COMO__ cray:_CRAYC kai:__KCC lcc:__LCC__ metrowerks:__MWERKS__ sgi:__sgi,sgi microsoft:_MSC_VER watcom:__WATCOMC__ portland:__PGI; do
    vencpp="defined("`echo $ventest | cut -d: -f2 | sed 's/,/) || defined(/g'`")"
    cat >conftest.$ac_ext <<_ACEOF
/* confdefs.h.  */
_ACEOF
cat confdefs.h >>conftest.$ac_ext
cat >>conftest.$ac_ext <<_ACEOF
/* end confdefs.h.  */

int
main ()
{

#if !($vencpp)
      thisisanerror;
#endif

  ;
  return 0;
}
_ACEOF
rm -f conftest.$ac_objext
if { (ac_try="$ac_compile"
case "(($ac_try" in
  *\"* | *\`* | *\\*) ac_try_echo=\$ac_try;;
  *) ac_try_echo=$ac_try;;
esac
eval ac_try_echo="\"\$as_me:$LINENO: $ac_try_echo\""
$as_echo "$ac_try_echo") >&5
  (eval "$ac_compile") 2>conftest.er1
  ac_status=$?
  grep -v '^ *+' conftest.er1 >conftest.err
  rm -f conftest.er1
  cat conftest.err >&5
  $as_echo "$as_me:$LINENO: \$? = $ac_status" >&5
  (exit $ac_status); } && {
	 test -z "$ac_c_werror_flag" ||
	 test ! -s conftest.err
       } && test -s conftest.$ac_objext; then
  ax_cv_c_compiler_vendor=`echo $ventest | cut -d: -f1`; break
else
  $as_echo "$as_me: failed program was:" >&5
sed 's/^/| /' conftest.$ac_ext >&5


fi

rm -f core conftest.err conftest.$ac_objext conftest.$ac_ext
  done

fi
{ $as_echo "$as_me:$LINENO: result: $ax_cv_c_compiler_vendor" >&5
$as_echo "$ax_cv_c_compiler_vendor" >&6; }

if test "$ax_cv_c_compiler_vendor" != "intel"; then
     case $ac_cv_prog_cc_stdc in
  no) ac_cv_prog_cc_c99=no; ac_cv_prog_cc_c89=no ;;
  *) { $as_echo "$as_me:$LINENO: checking for $CC option to accept ISO C99" >&5
$as_echo_n "checking for $CC option to accept ISO C99... " >&6; }
if test "${ac_cv_prog_cc_c99+set}" = set; then
  $as_echo_n "(cached) " >&6
else
  ac_cv_prog_cc_c99=no
ac_save_CC=$CC
cat >conftest.$ac_ext <<_ACEOF
/* confdefs.h.  */
_ACEOF
cat confdefs.h >>conftest.$ac_ext
cat >>conftest.$ac_ext <<_ACEOF
/* end confdefs.h.  */
#include <stdarg.h>
#include <stdbool.h>
#include <stdlib.h>
#include <wchar.h>
#include <stdio.h>

// Check varargs macros.  These examples are taken from C99 6.10.3.5.
#define debug(...) fprintf (stderr, __VA_ARGS__)
#define showlist(...) puts (#__VA_ARGS__)
#define report(test,...) ((test) ? puts (#test) : printf (__VA_ARGS__))
static void
test_varargs_macros (void)
{
  int x = 1234;
  int y = 5678;
  debug ("Flag");
  debug ("X = %d\n", x);
  showlist (The first, second, and third items.);
  report (x>y, "x is %d but y is %d", x, y);
}

// Check long long types.
#define BIG64 18446744073709551615ull
#define BIG32 4294967295ul
#define BIG_OK (BIG64 / BIG32 == 4294967297ull && BIG64 % BIG32 == 0)
#if !BIG_OK
  your preprocessor is broken;
#endif
#if BIG_OK
#else
  your preprocessor is broken;
#endif
static long long int bignum = -9223372036854775807LL;
static unsigned long long int ubignum = BIG64;

struct incomplete_array
{
  int datasize;
  double data[];
};

struct named_init {
  int number;
  const wchar_t *name;
  double average;
};

typedef const char *ccp;

static inline int
test_restrict (ccp restrict text)
{
  // See if C++-style comments work.
  // Iterate through items via the restricted pointer.
  // Also check for declarations in for loops.
  for (unsigned int i = 0; *(text+i) != '\0'; ++i)
    continue;
  return 0;
}

// Check varargs and va_copy.
static void
test_varargs (const char *format, ...)
{
  va_list args;
  va_start (args, format);
  va_list args_copy;
  va_copy (args_copy, args);

  const char *str;
  int number;
  float fnumber;

  while (*format)
    {
      switch (*format++)
	{
	case 's': // string
	  str = va_arg (args_copy, const char *);
	  break;
	case 'd': // int
	  number = va_arg (args_copy, int);
	  break;
	case 'f': // float
	  fnumber = va_arg (args_copy, double);
	  break;
	default:
	  break;
	}
    }
  va_end (args_copy);
  va_end (args);
}

int
main ()
{

  // Check bool.
  _Bool success = false;

  // Check restrict.
  if (test_restrict ("String literal") == 0)
    success = true;
  char *restrict newvar = "Another string";

  // Check varargs.
  test_varargs ("s, d' f .", "string", 65, 34.234);
  test_varargs_macros ();

  // Check flexible array members.
  struct incomplete_array *ia =
    malloc (sizeof (struct incomplete_array) + (sizeof (double) * 10));
  ia->datasize = 10;
  for (int i = 0; i < ia->datasize; ++i)
    ia->data[i] = i * 1.234;

  // Check named initializers.
  struct named_init ni = {
    .number = 34,
    .name = L"Test wide string",
    .average = 543.34343,
  };

  ni.number = 58;

  int dynamic_array[ni.number];
  dynamic_array[ni.number - 1] = 543;

  // work around unused variable warnings
  return (!success || bignum == 0LL || ubignum == 0uLL || newvar[0] == 'x'
	  || dynamic_array[ni.number - 1] != 543);

  ;
  return 0;
}
_ACEOF
for ac_arg in '' -std=gnu99 -std=c99 -c99 -AC99 -xc99=all -qlanglvl=extc99
do
  CC="$ac_save_CC $ac_arg"
  rm -f conftest.$ac_objext
if { (ac_try="$ac_compile"
case "(($ac_try" in
  *\"* | *\`* | *\\*) ac_try_echo=\$ac_try;;
  *) ac_try_echo=$ac_try;;
esac
eval ac_try_echo="\"\$as_me:$LINENO: $ac_try_echo\""
$as_echo "$ac_try_echo") >&5
  (eval "$ac_compile") 2>conftest.er1
  ac_status=$?
  grep -v '^ *+' conftest.er1 >conftest.err
  rm -f conftest.er1
  cat conftest.err >&5
  $as_echo "$as_me:$LINENO: \$? = $ac_status" >&5
  (exit $ac_status); } && {
	 test -z "$ac_c_werror_flag" ||
	 test ! -s conftest.err
       } && test -s conftest.$ac_objext; then
  ac_cv_prog_cc_c99=$ac_arg
else
  $as_echo "$as_me: failed program was:" >&5
sed 's/^/| /' conftest.$ac_ext >&5


fi

rm -f core conftest.err conftest.$ac_objext
  test "x$ac_cv_prog_cc_c99" != "xno" && break
done
rm -f conftest.$ac_ext
CC=$ac_save_CC

fi
# AC_CACHE_VAL
case "x$ac_cv_prog_cc_c99" in
  x)
    { $as_echo "$as_me:$LINENO: result: none needed" >&5
$as_echo "none needed" >&6; } ;;
  xno)
    { $as_echo "$as_me:$LINENO: result: unsupported" >&5
$as_echo "unsupported" >&6; } ;;
  *)
    CC="$CC $ac_cv_prog_cc_c99"
    { $as_echo "$as_me:$LINENO: result: $ac_cv_prog_cc_c99" >&5
$as_echo "$ac_cv_prog_cc_c99" >&6; } ;;
esac
if test "x$ac_cv_prog_cc_c99" != xno; then
  ac_cv_prog_cc_stdc=$ac_cv_prog_cc_c99
else
  { $as_echo "$as_me:$LINENO: checking for $CC option to accept ISO C89" >&5
$as_echo_n "checking for $CC option to accept ISO C89... " >&6; }
if test "${ac_cv_prog_cc_c89+set}" = set; then
  $as_echo_n "(cached) " >&6
else
  ac_cv_prog_cc_c89=no
ac_save_CC=$CC
cat >conftest.$ac_ext <<_ACEOF
/* confdefs.h.  */
_ACEOF
cat confdefs.h >>conftest.$ac_ext
cat >>conftest.$ac_ext <<_ACEOF
/* end confdefs.h.  */
#include <stdarg.h>
#include <stdio.h>
#include <sys/types.h>
#include <sys/stat.h>
/* Most of the following tests are stolen from RCS 5.7's src/conf.sh.  */
struct buf { int x; };
FILE * (*rcsopen) (struct buf *, struct stat *, int);
static char *e (p, i)
     char **p;
     int i;
{
  return p[i];
}
static char *f (char * (*g) (char **, int), char **p, ...)
{
  char *s;
  va_list v;
  va_start (v,p);
  s = g (p, va_arg (v,int));
  va_end (v);
  return s;
}

/* OSF 4.0 Compaq cc is some sort of almost-ANSI by default.  It has
   function prototypes and stuff, but not '\xHH' hex character constants.
   These don't provoke an error unfortunately, instead are silently treated
   as 'x'.  The following induces an error, until -std is added to get
   proper ANSI mode.  Curiously '\x00'!='x' always comes out true, for an
   array size at least.  It's necessary to write '\x00'==0 to get something
   that's true only with -std.  */
int osf4_cc_array ['\x00' == 0 ? 1 : -1];

/* IBM C 6 for AIX is almost-ANSI by default, but it replaces macro parameters
   inside strings and character constants.  */
#define FOO(x) 'x'
int xlc6_cc_array[FOO(a) == 'x' ? 1 : -1];

int test (int i, double x);
struct s1 {int (*f) (int a);};
struct s2 {int (*f) (double a);};
int pairnames (int, char **, FILE *(*)(struct buf *, struct stat *, int), int, int);
int argc;
char **argv;
int
main ()
{
return f (e, argv, 0) != argv[0]  ||  f (e, argv, 1) != argv[1];
  ;
  return 0;
}
_ACEOF
for ac_arg in '' -qlanglvl=extc89 -qlanglvl=ansi -std \
	-Ae "-Aa -D_HPUX_SOURCE" "-Xc -D__EXTENSIONS__"
do
  CC="$ac_save_CC $ac_arg"
  rm -f conftest.$ac_objext
if { (ac_try="$ac_compile"
case "(($ac_try" in
  *\"* | *\`* | *\\*) ac_try_echo=\$ac_try;;
  *) ac_try_echo=$ac_try;;
esac
eval ac_try_echo="\"\$as_me:$LINENO: $ac_try_echo\""
$as_echo "$ac_try_echo") >&5
  (eval "$ac_compile") 2>conftest.er1
  ac_status=$?
  grep -v '^ *+' conftest.er1 >conftest.err
  rm -f conftest.er1
  cat conftest.err >&5
  $as_echo "$as_me:$LINENO: \$? = $ac_status" >&5
  (exit $ac_status); } && {
	 test -z "$ac_c_werror_flag" ||
	 test ! -s conftest.err
       } && test -s conftest.$ac_objext; then
  ac_cv_prog_cc_c89=$ac_arg
else
  $as_echo "$as_me: failed program was:" >&5
sed 's/^/| /' conftest.$ac_ext >&5


fi

rm -f core conftest.err conftest.$ac_objext
  test "x$ac_cv_prog_cc_c89" != "xno" && break
done
rm -f conftest.$ac_ext
CC=$ac_save_CC

fi
# AC_CACHE_VAL
case "x$ac_cv_prog_cc_c89" in
  x)
    { $as_echo "$as_me:$LINENO: result: none needed" >&5
$as_echo "none needed" >&6; } ;;
  xno)
    { $as_echo "$as_me:$LINENO: result: unsupported" >&5
$as_echo "unsupported" >&6; } ;;
  *)
    CC="$CC $ac_cv_prog_cc_c89"
    { $as_echo "$as_me:$LINENO: result: $ac_cv_prog_cc_c89" >&5
$as_echo "$ac_cv_prog_cc_c89" >&6; } ;;
esac
if test "x$ac_cv_prog_cc_c89" != xno; then
  ac_cv_prog_cc_stdc=$ac_cv_prog_cc_c89
else
  ac_cv_prog_cc_stdc=no
fi


fi

 ;;
esac
  { $as_echo "$as_me:$LINENO: checking for $CC option to accept ISO Standard C" >&5
$as_echo_n "checking for $CC option to accept ISO Standard C... " >&6; }
  if test "${ac_cv_prog_cc_stdc+set}" = set; then
  $as_echo_n "(cached) " >&6
fi

  case $ac_cv_prog_cc_stdc in
  no) { $as_echo "$as_me:$LINENO: result: unsupported" >&5
$as_echo "unsupported" >&6; } ;;
  '') { $as_echo "$as_me:$LINENO: result: none needed" >&5
$as_echo "none needed" >&6; } ;;
  *) { $as_echo "$as_me:$LINENO: result: $ac_cv_prog_cc_stdc" >&5
$as_echo "$ac_cv_prog_cc_stdc" >&6; } ;;
esac


fi

if test -n "$ac_tool_prefix"; then
  # Extract the first word of "${ac_tool_prefix}ranlib", so it can be a program name with args.
set dummy ${ac_tool_prefix}ranlib; ac_word=$2
{ $as_echo "$as_me:$LINENO: checking for $ac_word" >&5
$as_echo_n "checking for $ac_word... " >&6; }
if test "${ac_cv_prog_RANLIB+set}" = set; then
  $as_echo_n "(cached) " >&6
else
  if test -n "$RANLIB"; then
  ac_cv_prog_RANLIB="$RANLIB" # Let the user override the test.
else
as_save_IFS=$IFS; IFS=$PATH_SEPARATOR
for as_dir in $PATH
do
  IFS=$as_save_IFS
  test -z "$as_dir" && as_dir=.
  for ac_exec_ext in '' $ac_executable_extensions; do
  if { test -f "$as_dir/$ac_word$ac_exec_ext" && $as_test_x "$as_dir/$ac_word$ac_exec_ext"; }; then
    ac_cv_prog_RANLIB="${ac_tool_prefix}ranlib"
    $as_echo "$as_me:$LINENO: found $as_dir/$ac_word$ac_exec_ext" >&5
    break 2
  fi
done
done
IFS=$as_save_IFS

fi
fi
RANLIB=$ac_cv_prog_RANLIB
if test -n "$RANLIB"; then
  { $as_echo "$as_me:$LINENO: result: $RANLIB" >&5
$as_echo "$RANLIB" >&6; }
else
  { $as_echo "$as_me:$LINENO: result: no" >&5
$as_echo "no" >&6; }
fi


fi
if test -z "$ac_cv_prog_RANLIB"; then
  ac_ct_RANLIB=$RANLIB
  # Extract the first word of "ranlib", so it can be a program name with args.
set dummy ranlib; ac_word=$2
{ $as_echo "$as_me:$LINENO: checking for $ac_word" >&5
$as_echo_n "checking for $ac_word... " >&6; }
if test "${ac_cv_prog_ac_ct_RANLIB+set}" = set; then
  $as_echo_n "(cached) " >&6
else
  if test -n "$ac_ct_RANLIB"; then
  ac_cv_prog_ac_ct_RANLIB="$ac_ct_RANLIB" # Let the user override the test.
else
as_save_IFS=$IFS; IFS=$PATH_SEPARATOR
for as_dir in $PATH
do
  IFS=$as_save_IFS
  test -z "$as_dir" && as_dir=.
  for ac_exec_ext in '' $ac_executable_extensions; do
  if { test -f "$as_dir/$ac_word$ac_exec_ext" && $as_test_x "$as_dir/$ac_word$ac_exec_ext"; }; then
    ac_cv_prog_ac_ct_RANLIB="ranlib"
    $as_echo "$as_me:$LINENO: found $as_dir/$ac_word$ac_exec_ext" >&5
    break 2
  fi
done
done
IFS=$as_save_IFS

fi
fi
ac_ct_RANLIB=$ac_cv_prog_ac_ct_RANLIB
if test -n "$ac_ct_RANLIB"; then
  { $as_echo "$as_me:$LINENO: result: $ac_ct_RANLIB" >&5
$as_echo "$ac_ct_RANLIB" >&6; }
else
  { $as_echo "$as_me:$LINENO: result: no" >&5
$as_echo "no" >&6; }
fi

  if test "x$ac_ct_RANLIB" = x; then
    RANLIB=":"
  else
    case $cross_compiling:$ac_tool_warned in
yes:)
{ $as_echo "$as_me:$LINENO: WARNING: using cross tools not prefixed with host triplet" >&5
$as_echo "$as_me: WARNING: using cross tools not prefixed with host triplet" >&2;}
ac_tool_warned=yes ;;
esac
    RANLIB=$ac_ct_RANLIB
  fi
else
  RANLIB="$ac_cv_prog_RANLIB"
fi

# Extract the first word of "ar", so it can be a program name with args.
set dummy ar; ac_word=$2
{ $as_echo "$as_me:$LINENO: checking for $ac_word" >&5
$as_echo_n "checking for $ac_word... " >&6; }
if test "${ac_cv_path_AR+set}" = set; then
  $as_echo_n "(cached) " >&6
else
  case $AR in
  [\\/]* | ?:[\\/]*)
  ac_cv_path_AR="$AR" # Let the user override the test with a path.
  ;;
  *)
  as_save_IFS=$IFS; IFS=$PATH_SEPARATOR
as_dummy="$PATH:/usr/ccs/bin:/usr/xpg4/bin"
for as_dir in $as_dummy
do
  IFS=$as_save_IFS
  test -z "$as_dir" && as_dir=.
  for ac_exec_ext in '' $ac_executable_extensions; do
  if { test -f "$as_dir/$ac_word$ac_exec_ext" && $as_test_x "$as_dir/$ac_word$ac_exec_ext"; }; then
    ac_cv_path_AR="$as_dir/$ac_word$ac_exec_ext"
    $as_echo "$as_me:$LINENO: found $as_dir/$ac_word$ac_exec_ext" >&5
    break 2
  fi
done
done
IFS=$as_save_IFS

  test -z "$ac_cv_path_AR" && ac_cv_path_AR=":"
  ;;
esac
fi
AR=$ac_cv_path_AR
if test -n "$AR"; then
  { $as_echo "$as_me:$LINENO: result: $AR" >&5
$as_echo "$AR" >&6; }
else
  { $as_echo "$as_me:$LINENO: result: no" >&5
$as_echo "no" >&6; }
fi


# CHECK_GNU_MAKE sets EXEC_DEPENDENCY for SYSV vs. GNU make,
# to support Makefile lines of ${PROGS}: ${EXEC_DEPENDENCY}

  { $as_echo "$as_me:$LINENO: checking whether you have a GNU make" >&5
$as_echo_n "checking whether you have a GNU make... " >&6; }
  foundGNUmake='nope, so we assume you will use a sysv-compatible make.' ;
  EXEC_DEPENDENCY=\$\$\@.o ;
  for a in "$MAKE" make gmake gnumake ; do
    if test -z "$a" ; then continue ; fi ;
    if  ( sh -c "$a --version" 2> /dev/null | grep GNU 2>&1 > /dev/null ) ; then
      foundGNUmake='yes, you do; and we assume you will use it!' ;
      EXEC_DEPENDENCY='%: %.o' ;
    fi
  done
  { $as_echo "$as_me:$LINENO: result: $foundGNUmake" >&5
$as_echo "$foundGNUmake" >&6; }


# --enable-xlc-arch  Set the code generation for a particular architecture
#
# The xlc compiler on AIX seems to need the -qarch flag to be set for a processor
# that is VMX enabled.  Otherwise a warning is issued that states the -qenablevmx
# and -qaltivec flags are ignored.
if test "${ax_cv_c_compiler_vendor}" = "ibm"; then

# Check whether --with-xlc-arch was given.
if test "${with_xlc_arch+set}" = set; then
  withval=$with_xlc_arch; XLC_ARCH=$withval
else
  XLC_ARCH=no
fi

fi

# Select our default optimization flags in CFLAGS.
#  --enable-gcov, --enable-gprof, and --enable-debugging are mutually exclusive.
#
if test "$enable_gcov" = "yes"; then
   if test "$sre_cflags_env_set" = "yes"; then
     { { $as_echo "$as_me:$LINENO: error: --enable-gcov overrides CFLAGS, so don't set CFLAGS" >&5
$as_echo "$as_me: error: --enable-gcov overrides CFLAGS, so don't set CFLAGS" >&2;}
   { (exit 1); exit 1; }; }
   fi
   CFLAGS="-g -Wall -fprofile-arcs -ftest-coverage"
elif test "$enable_gprof" = "yes"; then
   if test "$sre_cflags_env_set" = "yes"; then
     { { $as_echo "$as_me:$LINENO: error: --enable-gprof overrides CFLAGS, so don't set CFLAGS" >&5
$as_echo "$as_me: error: --enable-gprof overrides CFLAGS, so don't set CFLAGS" >&2;}
   { (exit 1); exit 1; }; }
   fi
   CFLAGS="-O -g -pg"
elif test "$enable_debugging" != "no"; then
   if test "$GCC" = "yes"; then
      CFLAGS="-g -Wall"
   fi
else
   CFLAGS="-O3"
fi


# Figure out how to generate PIC code for shared libraries
# This sets @PIC_FLAGS@ output variable

# Check whether --enable-pic was given.
if test "${enable_pic+set}" = set; then
  enableval=$enable_pic; enable_pic="$enableval"
    test "x$enable_pic" = x && enable_pic=auto
else
  enable_pic=auto
fi

# disable PIC by default for static builds
if test "$enable_pic" = auto && test "$enable_static" = yes; then
    enable_pic=no
fi
# if PIC hasn't been explicitly disabled, try to figure out the flags
if test "$enable_pic" != no; then
    { $as_echo "$as_me:$LINENO: checking for $CC option to produce PIC" >&5
$as_echo_n "checking for $CC option to produce PIC... " >&6; }
    # allow the user's flags to override
    if test "x$PIC_FLAGS" = x; then
        # see if we're using GCC
        if test "x$GCC" = xyes; then
            case "$host_os" in
            aix*|beos*|cygwin*|irix5*|irix6*|osf3*|osf4*|osf5*)
                # PIC is the default for these OSes.
                ;;
            mingw*|os2*|pw32*)
                # This hack is so that the source file can tell whether
                # it is being built for inclusion in a dll (and should
                # export symbols for example).
                PIC_FLAGS="-DDLL_EXPORT"
                ;;
            darwin*|rhapsody*)
                # PIC is the default on this platform
                # Common symbols not allowed in MH_DYLIB files
                PIC_FLAGS="-fno-common"
                ;;
            hpux*)
                # PIC is the default for IA64 HP-UX and 64-bit HP-UX,
                # but not for PA HP-UX.
                case $host_cpu in
                hppa*64*|ia64*)
                    ;;
                *)
                    PIC_FLAGS="-fPIC"
                    ;;
                esac
                ;;
            *)
                # Everyone else on GCC uses -fPIC
                PIC_FLAGS="-fPIC"
                ;;
            esac
        else # !GCC
            case "$host_os" in
            hpux9*|hpux10*|hpux11*)
                # PIC is the default for IA64 HP-UX and 64-bit HP-UX,
                # but not for PA HP-UX.
                case "$host_cpu" in
                hppa*64*|ia64*)
                    # +Z the default
                    ;;
                *)
                    PIC_FLAGS="+Z"
                    ;;
                esac
                ;;
            linux*|k*bsd*-gnu)
                case `basename "$CC"` in
                icc*|ecc*|ifort*)
                    PIC_FLAGS="-KPIC"
                    ;;
                pgcc*|pgf77*|pgf90*|pgf95*)
                    # Portland Group compilers (*not* the Pentium gcc
                    # compiler, which looks to be a dead project)
                    PIC_FLAGS="-fpic"
                    ;;
                ccc*)
                    # All Alpha code is PIC.
                    ;;
                xl*)
                    # IBM XL C 8.0/Fortran 10.1 on PPC
                    PIC_FLAGS="-qpic"
                    ;;
                *)
                    case `$CC -V 2>&1 | sed 5q` in
                    *Sun\ C*|*Sun\ F*)
                        # Sun C 5.9 or Sun Fortran
                        PIC_FLAGS="-KPIC"
                        ;;
                    esac
                esac
                ;;
            solaris*)
                PIC_FLAGS="-KPIC"
                ;;
            sunos4*)
                PIC_FLAGS="-PIC"
                ;;
            esac
        fi # GCC
    fi # PIC_FLAGS
    { $as_echo "$as_me:$LINENO: result: $PIC_FLAGS" >&5
$as_echo "$PIC_FLAGS" >&6; }
fi


# SSE: figure out our @SIMD_CFLAGS@, define HAVE_SSE2
# The AC_RUN_IFELSE() is there because it's possible to have
# hardware that doesn't support SSE2 instructions, yet the
# compiler can generate them: example AMD Athlons with gcc.
# So we need to test that an SSE2 program actually runs without
# generating an "illegal instruction" error. The program
# here is sufficient [xref J3/127].
# Note: some platforms (Ubuntu 32-bit for example) absolutely
# must have the -msse2 cflag on in order to detect a working
# emmintrin.h, so we set SIMD_CFLAGS before running the test.
if test "$enable_sse" = "yes" || test "$enable_sse" = "check"; then
   if test "x$SIMD_CFLAGS" = x; then
     case $ax_cv_c_compiler_vendor in
       gnu)    { $as_echo "$as_me:$LINENO: checking whether C compiler accepts -msse2" >&5
$as_echo_n "checking whether C compiler accepts -msse2... " >&6; }
if test "${ax_cv_c_flags__msse2+set}" = set; then
  $as_echo_n "(cached) " >&6
else

      ax_save_FLAGS=$CFLAGS
      CFLAGS="-msse2"
      cat >conftest.$ac_ext <<_ACEOF
/* confdefs.h.  */
_ACEOF
cat confdefs.h >>conftest.$ac_ext
cat >>conftest.$ac_ext <<_ACEOF
/* end confdefs.h.  */

int
main ()
{

  ;
  return 0;
}
_ACEOF
rm -f conftest.$ac_objext
if { (ac_try="$ac_compile"
case "(($ac_try" in
  *\"* | *\`* | *\\*) ac_try_echo=\$ac_try;;
  *) ac_try_echo=$ac_try;;
esac
eval ac_try_echo="\"\$as_me:$LINENO: $ac_try_echo\""
$as_echo "$ac_try_echo") >&5
  (eval "$ac_compile") 2>conftest.er1
  ac_status=$?
  grep -v '^ *+' conftest.er1 >conftest.err
  rm -f conftest.er1
  cat conftest.err >&5
  $as_echo "$as_me:$LINENO: \$? = $ac_status" >&5
  (exit $ac_status); } && {
	 test -z "$ac_c_werror_flag" ||
	 test ! -s conftest.err
       } && test -s conftest.$ac_objext; then
  ax_cv_c_flags__msse2=yes
else
  $as_echo "$as_me: failed program was:" >&5
sed 's/^/| /' conftest.$ac_ext >&5

	ax_cv_c_flags__msse2=no
fi

rm -f core conftest.err conftest.$ac_objext conftest.$ac_ext
      CFLAGS=$ax_save_FLAGS
fi

eval ax_check_compiler_flags=$ax_cv_c_flags__msse2
{ $as_echo "$as_me:$LINENO: result: $ax_check_compiler_flags" >&5
$as_echo "$ax_check_compiler_flags" >&6; }
if test "x$ax_check_compiler_flags" = xyes; then
        SIMD_CFLAGS="-msse2"
else
        :
fi
;;
       *)     ;;
     esac
   fi
fi
if test "$enable_sse" = "check" && test "$enable_vmx" != "yes"; then
   sre_save_CFLAGS="$CFLAGS"
   sre_save_CPPFLAGS="$CPPFLAGS"
   CFLAGS="$CFLAGS $SIMD_CFLAGS"
   CPPFLAGS="$CPPFLAGS $SIMD_CFLAGS"

{ $as_echo "$as_me:$LINENO: checking for grep that handles long lines and -e" >&5
$as_echo_n "checking for grep that handles long lines and -e... " >&6; }
if test "${ac_cv_path_GREP+set}" = set; then
  $as_echo_n "(cached) " >&6
else
  if test -z "$GREP"; then
  ac_path_GREP_found=false
  # Loop through the user's path and test for each of PROGNAME-LIST
  as_save_IFS=$IFS; IFS=$PATH_SEPARATOR
for as_dir in $PATH$PATH_SEPARATOR/usr/xpg4/bin
do
  IFS=$as_save_IFS
  test -z "$as_dir" && as_dir=.
  for ac_prog in grep ggrep; do
    for ac_exec_ext in '' $ac_executable_extensions; do
      ac_path_GREP="$as_dir/$ac_prog$ac_exec_ext"
      { test -f "$ac_path_GREP" && $as_test_x "$ac_path_GREP"; } || continue
# Check for GNU ac_path_GREP and select it if it is found.
  # Check for GNU $ac_path_GREP
case `"$ac_path_GREP" --version 2>&1` in
*GNU*)
  ac_cv_path_GREP="$ac_path_GREP" ac_path_GREP_found=:;;
*)
  ac_count=0
  $as_echo_n 0123456789 >"conftest.in"
  while :
  do
    cat "conftest.in" "conftest.in" >"conftest.tmp"
    mv "conftest.tmp" "conftest.in"
    cp "conftest.in" "conftest.nl"
    $as_echo 'GREP' >> "conftest.nl"
    "$ac_path_GREP" -e 'GREP$' -e '-(cannot match)-' < "conftest.nl" >"conftest.out" 2>/dev/null || break
    diff "conftest.out" "conftest.nl" >/dev/null 2>&1 || break
    ac_count=`expr $ac_count + 1`
    if test $ac_count -gt ${ac_path_GREP_max-0}; then
      # Best one so far, save it but keep looking for a better one
      ac_cv_path_GREP="$ac_path_GREP"
      ac_path_GREP_max=$ac_count
    fi
    # 10*(2^10) chars as input seems more than enough
    test $ac_count -gt 10 && break
  done
  rm -f conftest.in conftest.tmp conftest.nl conftest.out;;
esac

      $ac_path_GREP_found && break 3
    done
  done
done
IFS=$as_save_IFS
  if test -z "$ac_cv_path_GREP"; then
    { { $as_echo "$as_me:$LINENO: error: no acceptable grep could be found in $PATH$PATH_SEPARATOR/usr/xpg4/bin" >&5
$as_echo "$as_me: error: no acceptable grep could be found in $PATH$PATH_SEPARATOR/usr/xpg4/bin" >&2;}
   { (exit 1); exit 1; }; }
  fi
else
  ac_cv_path_GREP=$GREP
fi

fi
{ $as_echo "$as_me:$LINENO: result: $ac_cv_path_GREP" >&5
$as_echo "$ac_cv_path_GREP" >&6; }
 GREP="$ac_cv_path_GREP"


{ $as_echo "$as_me:$LINENO: checking for egrep" >&5
$as_echo_n "checking for egrep... " >&6; }
if test "${ac_cv_path_EGREP+set}" = set; then
  $as_echo_n "(cached) " >&6
else
  if echo a | $GREP -E '(a|b)' >/dev/null 2>&1
   then ac_cv_path_EGREP="$GREP -E"
   else
     if test -z "$EGREP"; then
  ac_path_EGREP_found=false
  # Loop through the user's path and test for each of PROGNAME-LIST
  as_save_IFS=$IFS; IFS=$PATH_SEPARATOR
for as_dir in $PATH$PATH_SEPARATOR/usr/xpg4/bin
do
  IFS=$as_save_IFS
  test -z "$as_dir" && as_dir=.
  for ac_prog in egrep; do
    for ac_exec_ext in '' $ac_executable_extensions; do
      ac_path_EGREP="$as_dir/$ac_prog$ac_exec_ext"
      { test -f "$ac_path_EGREP" && $as_test_x "$ac_path_EGREP"; } || continue
# Check for GNU ac_path_EGREP and select it if it is found.
  # Check for GNU $ac_path_EGREP
case `"$ac_path_EGREP" --version 2>&1` in
*GNU*)
  ac_cv_path_EGREP="$ac_path_EGREP" ac_path_EGREP_found=:;;
*)
  ac_count=0
  $as_echo_n 0123456789 >"conftest.in"
  while :
  do
    cat "conftest.in" "conftest.in" >"conftest.tmp"
    mv "conftest.tmp" "conftest.in"
    cp "conftest.in" "conftest.nl"
    $as_echo 'EGREP' >> "conftest.nl"
    "$ac_path_EGREP" 'EGREP$' < "conftest.nl" >"conftest.out" 2>/dev/null || break
    diff "conftest.out" "conftest.nl" >/dev/null 2>&1 || break
    ac_count=`expr $ac_count + 1`
    if test $ac_count -gt ${ac_path_EGREP_max-0}; then
      # Best one so far, save it but keep looking for a better one
      ac_cv_path_EGREP="$ac_path_EGREP"
      ac_path_EGREP_max=$ac_count
    fi
    # 10*(2^10) chars as input seems more than enough
    test $ac_count -gt 10 && break
  done
  rm -f conftest.in conftest.tmp conftest.nl conftest.out;;
esac

      $ac_path_EGREP_found && break 3
    done
  done
done
IFS=$as_save_IFS
  if test -z "$ac_cv_path_EGREP"; then
    { { $as_echo "$as_me:$LINENO: error: no acceptable egrep could be found in $PATH$PATH_SEPARATOR/usr/xpg4/bin" >&5
$as_echo "$as_me: error: no acceptable egrep could be found in $PATH$PATH_SEPARATOR/usr/xpg4/bin" >&2;}
   { (exit 1); exit 1; }; }
  fi
else
  ac_cv_path_EGREP=$EGREP
fi

   fi
fi
{ $as_echo "$as_me:$LINENO: result: $ac_cv_path_EGREP" >&5
$as_echo "$ac_cv_path_EGREP" >&6; }
 EGREP="$ac_cv_path_EGREP"


{ $as_echo "$as_me:$LINENO: checking for ANSI C header files" >&5
$as_echo_n "checking for ANSI C header files... " >&6; }
if test "${ac_cv_header_stdc+set}" = set; then
  $as_echo_n "(cached) " >&6
else
  cat >conftest.$ac_ext <<_ACEOF
/* confdefs.h.  */
_ACEOF
cat confdefs.h >>conftest.$ac_ext
cat >>conftest.$ac_ext <<_ACEOF
/* end confdefs.h.  */
#include <stdlib.h>
#include <stdarg.h>
#include <string.h>
#include <float.h>

int
main ()
{

  ;
  return 0;
}
_ACEOF
rm -f conftest.$ac_objext
if { (ac_try="$ac_compile"
case "(($ac_try" in
  *\"* | *\`* | *\\*) ac_try_echo=\$ac_try;;
  *) ac_try_echo=$ac_try;;
esac
eval ac_try_echo="\"\$as_me:$LINENO: $ac_try_echo\""
$as_echo "$ac_try_echo") >&5
  (eval "$ac_compile") 2>conftest.er1
  ac_status=$?
  grep -v '^ *+' conftest.er1 >conftest.err
  rm -f conftest.er1
  cat conftest.err >&5
  $as_echo "$as_me:$LINENO: \$? = $ac_status" >&5
  (exit $ac_status); } && {
	 test -z "$ac_c_werror_flag" ||
	 test ! -s conftest.err
       } && test -s conftest.$ac_objext; then
  ac_cv_header_stdc=yes
else
  $as_echo "$as_me: failed program was:" >&5
sed 's/^/| /' conftest.$ac_ext >&5

	ac_cv_header_stdc=no
fi

rm -f core conftest.err conftest.$ac_objext conftest.$ac_ext

if test $ac_cv_header_stdc = yes; then
  # SunOS 4.x string.h does not declare mem*, contrary to ANSI.
  cat >conftest.$ac_ext <<_ACEOF
/* confdefs.h.  */
_ACEOF
cat confdefs.h >>conftest.$ac_ext
cat >>conftest.$ac_ext <<_ACEOF
/* end confdefs.h.  */
#include <string.h>

_ACEOF
if (eval "$ac_cpp conftest.$ac_ext") 2>&5 |
  $EGREP "memchr" >/dev/null 2>&1; then
  :
else
  ac_cv_header_stdc=no
fi
rm -f conftest*

fi

if test $ac_cv_header_stdc = yes; then
  # ISC 2.0.2 stdlib.h does not declare free, contrary to ANSI.
  cat >conftest.$ac_ext <<_ACEOF
/* confdefs.h.  */
_ACEOF
cat confdefs.h >>conftest.$ac_ext
cat >>conftest.$ac_ext <<_ACEOF
/* end confdefs.h.  */
#include <stdlib.h>

_ACEOF
if (eval "$ac_cpp conftest.$ac_ext") 2>&5 |
  $EGREP "free" >/dev/null 2>&1; then
  :
else
  ac_cv_header_stdc=no
fi
rm -f conftest*

fi

if test $ac_cv_header_stdc = yes; then
  # /bin/cc in Irix-4.0.5 gets non-ANSI ctype macros unless using -ansi.
  if test "$cross_compiling" = yes; then
  :
else
  cat >conftest.$ac_ext <<_ACEOF
/* confdefs.h.  */
_ACEOF
cat confdefs.h >>conftest.$ac_ext
cat >>conftest.$ac_ext <<_ACEOF
/* end confdefs.h.  */
#include <ctype.h>
#include <stdlib.h>
#if ((' ' & 0x0FF) == 0x020)
# define ISLOWER(c) ('a' <= (c) && (c) <= 'z')
# define TOUPPER(c) (ISLOWER(c) ? 'A' + ((c) - 'a') : (c))
#else
# define ISLOWER(c) \
		   (('a' <= (c) && (c) <= 'i') \
		     || ('j' <= (c) && (c) <= 'r') \
		     || ('s' <= (c) && (c) <= 'z'))
# define TOUPPER(c) (ISLOWER(c) ? ((c) | 0x40) : (c))
#endif

#define XOR(e, f) (((e) && !(f)) || (!(e) && (f)))
int
main ()
{
  int i;
  for (i = 0; i < 256; i++)
    if (XOR (islower (i), ISLOWER (i))
	|| toupper (i) != TOUPPER (i))
      return 2;
  return 0;
}
_ACEOF
rm -f conftest$ac_exeext
if { (ac_try="$ac_link"
case "(($ac_try" in
  *\"* | *\`* | *\\*) ac_try_echo=\$ac_try;;
  *) ac_try_echo=$ac_try;;
esac
eval ac_try_echo="\"\$as_me:$LINENO: $ac_try_echo\""
$as_echo "$ac_try_echo") >&5
  (eval "$ac_link") 2>&5
  ac_status=$?
  $as_echo "$as_me:$LINENO: \$? = $ac_status" >&5
  (exit $ac_status); } && { ac_try='./conftest$ac_exeext'
  { (case "(($ac_try" in
  *\"* | *\`* | *\\*) ac_try_echo=\$ac_try;;
  *) ac_try_echo=$ac_try;;
esac
eval ac_try_echo="\"\$as_me:$LINENO: $ac_try_echo\""
$as_echo "$ac_try_echo") >&5
  (eval "$ac_try") 2>&5
  ac_status=$?
  $as_echo "$as_me:$LINENO: \$? = $ac_status" >&5
  (exit $ac_status); }; }; then
  :
else
  $as_echo "$as_me: program exited with status $ac_status" >&5
$as_echo "$as_me: failed program was:" >&5
sed 's/^/| /' conftest.$ac_ext >&5

( exit $ac_status )
ac_cv_header_stdc=no
fi
rm -rf conftest.dSYM
rm -f core *.core core.conftest.* gmon.out bb.out conftest$ac_exeext conftest.$ac_objext conftest.$ac_ext
fi


fi
fi
{ $as_echo "$as_me:$LINENO: result: $ac_cv_header_stdc" >&5
$as_echo "$ac_cv_header_stdc" >&6; }
if test $ac_cv_header_stdc = yes; then

cat >>confdefs.h <<\_ACEOF
#define STDC_HEADERS 1
_ACEOF

fi

# On IRIX 5.3, sys/types and inttypes.h are conflicting.


for ac_header in sys/types.h sys/stat.h stdlib.h string.h memory.h strings.h \
		  inttypes.h stdint.h unistd.h
do
as_ac_Header=`$as_echo "ac_cv_header_$ac_header" | $as_tr_sh`
{ $as_echo "$as_me:$LINENO: checking for $ac_header" >&5
$as_echo_n "checking for $ac_header... " >&6; }
if { as_var=$as_ac_Header; eval "test \"\${$as_var+set}\" = set"; }; then
  $as_echo_n "(cached) " >&6
else
  cat >conftest.$ac_ext <<_ACEOF
/* confdefs.h.  */
_ACEOF
cat confdefs.h >>conftest.$ac_ext
cat >>conftest.$ac_ext <<_ACEOF
/* end confdefs.h.  */
$ac_includes_default

#include <$ac_header>
_ACEOF
rm -f conftest.$ac_objext
if { (ac_try="$ac_compile"
case "(($ac_try" in
  *\"* | *\`* | *\\*) ac_try_echo=\$ac_try;;
  *) ac_try_echo=$ac_try;;
esac
eval ac_try_echo="\"\$as_me:$LINENO: $ac_try_echo\""
$as_echo "$ac_try_echo") >&5
  (eval "$ac_compile") 2>conftest.er1
  ac_status=$?
  grep -v '^ *+' conftest.er1 >conftest.err
  rm -f conftest.er1
  cat conftest.err >&5
  $as_echo "$as_me:$LINENO: \$? = $ac_status" >&5
  (exit $ac_status); } && {
	 test -z "$ac_c_werror_flag" ||
	 test ! -s conftest.err
       } && test -s conftest.$ac_objext; then
  eval "$as_ac_Header=yes"
else
  $as_echo "$as_me: failed program was:" >&5
sed 's/^/| /' conftest.$ac_ext >&5

	eval "$as_ac_Header=no"
fi

rm -f core conftest.err conftest.$ac_objext conftest.$ac_ext
fi
ac_res=`eval 'as_val=${'$as_ac_Header'}
		 $as_echo "$as_val"'`
	       { $as_echo "$as_me:$LINENO: result: $ac_res" >&5
$as_echo "$ac_res" >&6; }
as_val=`eval 'as_val=${'$as_ac_Header'}
		 $as_echo "$as_val"'`
   if test "x$as_val" = x""yes; then
  cat >>confdefs.h <<_ACEOF
#define `$as_echo "HAVE_$ac_header" | $as_tr_cpp` 1
_ACEOF

fi

done


if test "${ac_cv_header_emmintrin_h+set}" = set; then
  { $as_echo "$as_me:$LINENO: checking for emmintrin.h" >&5
$as_echo_n "checking for emmintrin.h... " >&6; }
if test "${ac_cv_header_emmintrin_h+set}" = set; then
  $as_echo_n "(cached) " >&6
fi
{ $as_echo "$as_me:$LINENO: result: $ac_cv_header_emmintrin_h" >&5
$as_echo "$ac_cv_header_emmintrin_h" >&6; }
else
  # Is the header compilable?
{ $as_echo "$as_me:$LINENO: checking emmintrin.h usability" >&5
$as_echo_n "checking emmintrin.h usability... " >&6; }
cat >conftest.$ac_ext <<_ACEOF
/* confdefs.h.  */
_ACEOF
cat confdefs.h >>conftest.$ac_ext
cat >>conftest.$ac_ext <<_ACEOF
/* end confdefs.h.  */
$ac_includes_default
#include <emmintrin.h>
_ACEOF
rm -f conftest.$ac_objext
if { (ac_try="$ac_compile"
case "(($ac_try" in
  *\"* | *\`* | *\\*) ac_try_echo=\$ac_try;;
  *) ac_try_echo=$ac_try;;
esac
eval ac_try_echo="\"\$as_me:$LINENO: $ac_try_echo\""
$as_echo "$ac_try_echo") >&5
  (eval "$ac_compile") 2>conftest.er1
  ac_status=$?
  grep -v '^ *+' conftest.er1 >conftest.err
  rm -f conftest.er1
  cat conftest.err >&5
  $as_echo "$as_me:$LINENO: \$? = $ac_status" >&5
  (exit $ac_status); } && {
	 test -z "$ac_c_werror_flag" ||
	 test ! -s conftest.err
       } && test -s conftest.$ac_objext; then
  ac_header_compiler=yes
else
  $as_echo "$as_me: failed program was:" >&5
sed 's/^/| /' conftest.$ac_ext >&5

	ac_header_compiler=no
fi

rm -f core conftest.err conftest.$ac_objext conftest.$ac_ext
{ $as_echo "$as_me:$LINENO: result: $ac_header_compiler" >&5
$as_echo "$ac_header_compiler" >&6; }

# Is the header present?
{ $as_echo "$as_me:$LINENO: checking emmintrin.h presence" >&5
$as_echo_n "checking emmintrin.h presence... " >&6; }
cat >conftest.$ac_ext <<_ACEOF
/* confdefs.h.  */
_ACEOF
cat confdefs.h >>conftest.$ac_ext
cat >>conftest.$ac_ext <<_ACEOF
/* end confdefs.h.  */
#include <emmintrin.h>
_ACEOF
if { (ac_try="$ac_cpp conftest.$ac_ext"
case "(($ac_try" in
  *\"* | *\`* | *\\*) ac_try_echo=\$ac_try;;
  *) ac_try_echo=$ac_try;;
esac
eval ac_try_echo="\"\$as_me:$LINENO: $ac_try_echo\""
$as_echo "$ac_try_echo") >&5
  (eval "$ac_cpp conftest.$ac_ext") 2>conftest.er1
  ac_status=$?
  grep -v '^ *+' conftest.er1 >conftest.err
  rm -f conftest.er1
  cat conftest.err >&5
  $as_echo "$as_me:$LINENO: \$? = $ac_status" >&5
  (exit $ac_status); } >/dev/null && {
	 test -z "$ac_c_preproc_warn_flag$ac_c_werror_flag" ||
	 test ! -s conftest.err
       }; then
  ac_header_preproc=yes
else
  $as_echo "$as_me: failed program was:" >&5
sed 's/^/| /' conftest.$ac_ext >&5

  ac_header_preproc=no
fi

rm -f conftest.err conftest.$ac_ext
{ $as_echo "$as_me:$LINENO: result: $ac_header_preproc" >&5
$as_echo "$ac_header_preproc" >&6; }

# So?  What about this header?
case $ac_header_compiler:$ac_header_preproc:$ac_c_preproc_warn_flag in
  yes:no: )
    { $as_echo "$as_me:$LINENO: WARNING: emmintrin.h: accepted by the compiler, rejected by the preprocessor!" >&5
$as_echo "$as_me: WARNING: emmintrin.h: accepted by the compiler, rejected by the preprocessor!" >&2;}
    { $as_echo "$as_me:$LINENO: WARNING: emmintrin.h: proceeding with the compiler's result" >&5
$as_echo "$as_me: WARNING: emmintrin.h: proceeding with the compiler's result" >&2;}
    ac_header_preproc=yes
    ;;
  no:yes:* )
    { $as_echo "$as_me:$LINENO: WARNING: emmintrin.h: present but cannot be compiled" >&5
$as_echo "$as_me: WARNING: emmintrin.h: present but cannot be compiled" >&2;}
    { $as_echo "$as_me:$LINENO: WARNING: emmintrin.h:     check for missing prerequisite headers?" >&5
$as_echo "$as_me: WARNING: emmintrin.h:     check for missing prerequisite headers?" >&2;}
    { $as_echo "$as_me:$LINENO: WARNING: emmintrin.h: see the Autoconf documentation" >&5
$as_echo "$as_me: WARNING: emmintrin.h: see the Autoconf documentation" >&2;}
    { $as_echo "$as_me:$LINENO: WARNING: emmintrin.h:     section \"Present But Cannot Be Compiled\"" >&5
$as_echo "$as_me: WARNING: emmintrin.h:     section \"Present But Cannot Be Compiled\"" >&2;}
    { $as_echo "$as_me:$LINENO: WARNING: emmintrin.h: proceeding with the preprocessor's result" >&5
$as_echo "$as_me: WARNING: emmintrin.h: proceeding with the preprocessor's result" >&2;}
    { $as_echo "$as_me:$LINENO: WARNING: emmintrin.h: in the future, the compiler will take precedence" >&5
$as_echo "$as_me: WARNING: emmintrin.h: in the future, the compiler will take precedence" >&2;}
    ( cat <<\_ASBOX
## ------------------------------- ##
## Report this to sean@eddylab.org ##
## ------------------------------- ##
_ASBOX
     ) | sed "s/^/$as_me: WARNING:     /" >&2
    ;;
esac
{ $as_echo "$as_me:$LINENO: checking for emmintrin.h" >&5
$as_echo_n "checking for emmintrin.h... " >&6; }
if test "${ac_cv_header_emmintrin_h+set}" = set; then
  $as_echo_n "(cached) " >&6
else
  ac_cv_header_emmintrin_h=$ac_header_preproc
fi
{ $as_echo "$as_me:$LINENO: result: $ac_cv_header_emmintrin_h" >&5
$as_echo "$ac_cv_header_emmintrin_h" >&6; }

fi
if test "x$ac_cv_header_emmintrin_h" = x""yes; then

     { $as_echo "$as_me:$LINENO: checking if platform can run SSE/SSE2 instructions" >&5
$as_echo_n "checking if platform can run SSE/SSE2 instructions... " >&6; }
     if test "$cross_compiling" = yes; then
  { { $as_echo "$as_me:$LINENO: error: in \`$ac_pwd':" >&5
$as_echo "$as_me: error: in \`$ac_pwd':" >&2;}
{ { $as_echo "$as_me:$LINENO: error: cannot run test program while cross compiling
See \`config.log' for more details." >&5
$as_echo "$as_me: error: cannot run test program while cross compiling
See \`config.log' for more details." >&2;}
   { (exit 1); exit 1; }; }; }
else
  cat >conftest.$ac_ext <<_ACEOF
/* confdefs.h.  */
_ACEOF
cat confdefs.h >>conftest.$ac_ext
cat >>conftest.$ac_ext <<_ACEOF
/* end confdefs.h.  */
#include <emmintrin.h>
int
main ()
{
__m128i v = _mm_set1_epi8(0);
  ;
  return 0;
}
_ACEOF
rm -f conftest$ac_exeext
if { (ac_try="$ac_link"
case "(($ac_try" in
  *\"* | *\`* | *\\*) ac_try_echo=\$ac_try;;
  *) ac_try_echo=$ac_try;;
esac
eval ac_try_echo="\"\$as_me:$LINENO: $ac_try_echo\""
$as_echo "$ac_try_echo") >&5
  (eval "$ac_link") 2>&5
  ac_status=$?
  $as_echo "$as_me:$LINENO: \$? = $ac_status" >&5
  (exit $ac_status); } && { ac_try='./conftest$ac_exeext'
  { (case "(($ac_try" in
  *\"* | *\`* | *\\*) ac_try_echo=\$ac_try;;
  *) ac_try_echo=$ac_try;;
esac
eval ac_try_echo="\"\$as_me:$LINENO: $ac_try_echo\""
$as_echo "$ac_try_echo") >&5
  (eval "$ac_try") 2>&5
  ac_status=$?
  $as_echo "$as_me:$LINENO: \$? = $ac_status" >&5
  (exit $ac_status); }; }; then
  { $as_echo "$as_me:$LINENO: result: yes" >&5
$as_echo "yes" >&6; }
                     enable_sse=yes
else
  $as_echo "$as_me: program exited with status $ac_status" >&5
$as_echo "$as_me: failed program was:" >&5
sed 's/^/| /' conftest.$ac_ext >&5

( exit $ac_status )
{ $as_echo "$as_me:$LINENO: result: no" >&5
$as_echo "no" >&6; }
fi
rm -rf conftest.dSYM
rm -f core *.core core.conftest.* gmon.out bb.out conftest$ac_exeext conftest.$ac_objext conftest.$ac_ext
fi


fi


   CFLAGS="$sre_save_CFLAGS"
   CPPFLAGS="$sre_save_CPPFLAGS"
fi
if test "$enable_sse" = "yes"; then

cat >>confdefs.h <<\_ACEOF
#define HAVE_SSE2 1
_ACEOF

fi


# VMX/Altivec (not autodetected yet; must use --enable-vmx to enable)
if test "$enable_sse" != "yes"; then
  if test "x$SIMD_CFLAGS" = x; then
    VMX_SIMD_CFLAGS=""
    if test "$GCC" = "yes"; then
        { $as_echo "$as_me:$LINENO: checking whether C compiler accepts -faltivec" >&5
$as_echo_n "checking whether C compiler accepts -faltivec... " >&6; }
if test "${ax_cv_c_flags__faltivec+set}" = set; then
  $as_echo_n "(cached) " >&6
else

      ax_save_FLAGS=$CFLAGS
      CFLAGS="-faltivec"
      cat >conftest.$ac_ext <<_ACEOF
/* confdefs.h.  */
_ACEOF
cat confdefs.h >>conftest.$ac_ext
cat >>conftest.$ac_ext <<_ACEOF
/* end confdefs.h.  */

int
main ()
{

  ;
  return 0;
}
_ACEOF
rm -f conftest.$ac_objext
if { (ac_try="$ac_compile"
case "(($ac_try" in
  *\"* | *\`* | *\\*) ac_try_echo=\$ac_try;;
  *) ac_try_echo=$ac_try;;
esac
eval ac_try_echo="\"\$as_me:$LINENO: $ac_try_echo\""
$as_echo "$ac_try_echo") >&5
  (eval "$ac_compile") 2>conftest.er1
  ac_status=$?
  grep -v '^ *+' conftest.er1 >conftest.err
  rm -f conftest.er1
  cat conftest.err >&5
  $as_echo "$as_me:$LINENO: \$? = $ac_status" >&5
  (exit $ac_status); } && {
	 test -z "$ac_c_werror_flag" ||
	 test ! -s conftest.err
       } && test -s conftest.$ac_objext; then
  ax_cv_c_flags__faltivec=yes
else
  $as_echo "$as_me: failed program was:" >&5
sed 's/^/| /' conftest.$ac_ext >&5

	ax_cv_c_flags__faltivec=no
fi

rm -f core conftest.err conftest.$ac_objext conftest.$ac_ext
      CFLAGS=$ax_save_FLAGS
fi

eval ax_check_compiler_flags=$ax_cv_c_flags__faltivec
{ $as_echo "$as_me:$LINENO: result: $ax_check_compiler_flags" >&5
$as_echo "$ax_check_compiler_flags" >&6; }
if test "x$ax_check_compiler_flags" = xyes; then
        VMX_SIMD_CFLAGS="-faltivec"
else
         { $as_echo "$as_me:$LINENO: checking whether C compiler accepts -maltivec -mabi=altivec" >&5
$as_echo_n "checking whether C compiler accepts -maltivec -mabi=altivec... " >&6; }
if test "${ax_cv_c_flags__maltivec__mabi_altivec+set}" = set; then
  $as_echo_n "(cached) " >&6
else

      ax_save_FLAGS=$CFLAGS
      CFLAGS="-maltivec -mabi=altivec"
      cat >conftest.$ac_ext <<_ACEOF
/* confdefs.h.  */
_ACEOF
cat confdefs.h >>conftest.$ac_ext
cat >>conftest.$ac_ext <<_ACEOF
/* end confdefs.h.  */

int
main ()
{

  ;
  return 0;
}
_ACEOF
rm -f conftest.$ac_objext
if { (ac_try="$ac_compile"
case "(($ac_try" in
  *\"* | *\`* | *\\*) ac_try_echo=\$ac_try;;
  *) ac_try_echo=$ac_try;;
esac
eval ac_try_echo="\"\$as_me:$LINENO: $ac_try_echo\""
$as_echo "$ac_try_echo") >&5
  (eval "$ac_compile") 2>conftest.er1
  ac_status=$?
  grep -v '^ *+' conftest.er1 >conftest.err
  rm -f conftest.er1
  cat conftest.err >&5
  $as_echo "$as_me:$LINENO: \$? = $ac_status" >&5
  (exit $ac_status); } && {
	 test -z "$ac_c_werror_flag" ||
	 test ! -s conftest.err
       } && test -s conftest.$ac_objext; then
  ax_cv_c_flags__maltivec__mabi_altivec=yes
else
  $as_echo "$as_me: failed program was:" >&5
sed 's/^/| /' conftest.$ac_ext >&5

	ax_cv_c_flags__maltivec__mabi_altivec=no
fi

rm -f core conftest.err conftest.$ac_objext conftest.$ac_ext
      CFLAGS=$ax_save_FLAGS
fi

eval ax_check_compiler_flags=$ax_cv_c_flags__maltivec__mabi_altivec
{ $as_echo "$as_me:$LINENO: result: $ax_check_compiler_flags" >&5
$as_echo "$ax_check_compiler_flags" >&6; }
if test "x$ax_check_compiler_flags" = xyes; then
        VMX_SIMD_CFLAGS="-maltivec -mabi=altivec"
else
         { $as_echo "$as_me:$LINENO: checking whether C compiler accepts -fvec" >&5
$as_echo_n "checking whether C compiler accepts -fvec... " >&6; }
if test "${ax_cv_c_flags__fvec+set}" = set; then
  $as_echo_n "(cached) " >&6
else

      ax_save_FLAGS=$CFLAGS
      CFLAGS="-fvec"
      cat >conftest.$ac_ext <<_ACEOF
/* confdefs.h.  */
_ACEOF
cat confdefs.h >>conftest.$ac_ext
cat >>conftest.$ac_ext <<_ACEOF
/* end confdefs.h.  */

int
main ()
{

  ;
  return 0;
}
_ACEOF
rm -f conftest.$ac_objext
if { (ac_try="$ac_compile"
case "(($ac_try" in
  *\"* | *\`* | *\\*) ac_try_echo=\$ac_try;;
  *) ac_try_echo=$ac_try;;
esac
eval ac_try_echo="\"\$as_me:$LINENO: $ac_try_echo\""
$as_echo "$ac_try_echo") >&5
  (eval "$ac_compile") 2>conftest.er1
  ac_status=$?
  grep -v '^ *+' conftest.er1 >conftest.err
  rm -f conftest.er1
  cat conftest.err >&5
  $as_echo "$as_me:$LINENO: \$? = $ac_status" >&5
  (exit $ac_status); } && {
	 test -z "$ac_c_werror_flag" ||
	 test ! -s conftest.err
       } && test -s conftest.$ac_objext; then
  ax_cv_c_flags__fvec=yes
else
  $as_echo "$as_me: failed program was:" >&5
sed 's/^/| /' conftest.$ac_ext >&5

	ax_cv_c_flags__fvec=no
fi

rm -f core conftest.err conftest.$ac_objext conftest.$ac_ext
      CFLAGS=$ax_save_FLAGS
fi

eval ax_check_compiler_flags=$ax_cv_c_flags__fvec
{ $as_echo "$as_me:$LINENO: result: $ax_check_compiler_flags" >&5
$as_echo "$ax_check_compiler_flags" >&6; }
if test "x$ax_check_compiler_flags" = xyes; then
        VMX_SIMD_CFLAGS="-fvec"
else
        { { $as_echo "$as_me:$LINENO: error: Need a version of gcc with -maltivec" >&5
$as_echo "$as_me: error: Need a version of gcc with -maltivec" >&2;}
   { (exit 1); exit 1; }; }
fi

fi

fi

    elif test "${ax_cv_c_compiler_vendor}" = "ibm"; then
        { $as_echo "$as_me:$LINENO: checking whether C compiler accepts -qenablevmx" >&5
$as_echo_n "checking whether C compiler accepts -qenablevmx... " >&6; }
if test "${ax_cv_c_flags__qenablevmx+set}" = set; then
  $as_echo_n "(cached) " >&6
else

      ax_save_FLAGS=$CFLAGS
      CFLAGS="-qenablevmx"
      cat >conftest.$ac_ext <<_ACEOF
/* confdefs.h.  */
_ACEOF
cat confdefs.h >>conftest.$ac_ext
cat >>conftest.$ac_ext <<_ACEOF
/* end confdefs.h.  */

int
main ()
{

  ;
  return 0;
}
_ACEOF
rm -f conftest.$ac_objext
if { (ac_try="$ac_compile"
case "(($ac_try" in
  *\"* | *\`* | *\\*) ac_try_echo=\$ac_try;;
  *) ac_try_echo=$ac_try;;
esac
eval ac_try_echo="\"\$as_me:$LINENO: $ac_try_echo\""
$as_echo "$ac_try_echo") >&5
  (eval "$ac_compile") 2>conftest.er1
  ac_status=$?
  grep -v '^ *+' conftest.er1 >conftest.err
  rm -f conftest.er1
  cat conftest.err >&5
  $as_echo "$as_me:$LINENO: \$? = $ac_status" >&5
  (exit $ac_status); } && {
	 test -z "$ac_c_werror_flag" ||
	 test ! -s conftest.err
       } && test -s conftest.$ac_objext; then
  ax_cv_c_flags__qenablevmx=yes
else
  $as_echo "$as_me: failed program was:" >&5
sed 's/^/| /' conftest.$ac_ext >&5

	ax_cv_c_flags__qenablevmx=no
fi

rm -f core conftest.err conftest.$ac_objext conftest.$ac_ext
      CFLAGS=$ax_save_FLAGS
fi

eval ax_check_compiler_flags=$ax_cv_c_flags__qenablevmx
{ $as_echo "$as_me:$LINENO: result: $ax_check_compiler_flags" >&5
$as_echo "$ax_check_compiler_flags" >&6; }
if test "x$ax_check_compiler_flags" = xyes; then
        VMX_SIMD_CFLAGS="$VMX_SIMD_CFLAGS -qenablevmx"
else
        :
fi

        { $as_echo "$as_me:$LINENO: checking whether C compiler accepts -qaltivec" >&5
$as_echo_n "checking whether C compiler accepts -qaltivec... " >&6; }
if test "${ax_cv_c_flags__qaltivec+set}" = set; then
  $as_echo_n "(cached) " >&6
else

      ax_save_FLAGS=$CFLAGS
      CFLAGS="-qaltivec"
      cat >conftest.$ac_ext <<_ACEOF
/* confdefs.h.  */
_ACEOF
cat confdefs.h >>conftest.$ac_ext
cat >>conftest.$ac_ext <<_ACEOF
/* end confdefs.h.  */

int
main ()
{

  ;
  return 0;
}
_ACEOF
rm -f conftest.$ac_objext
if { (ac_try="$ac_compile"
case "(($ac_try" in
  *\"* | *\`* | *\\*) ac_try_echo=\$ac_try;;
  *) ac_try_echo=$ac_try;;
esac
eval ac_try_echo="\"\$as_me:$LINENO: $ac_try_echo\""
$as_echo "$ac_try_echo") >&5
  (eval "$ac_compile") 2>conftest.er1
  ac_status=$?
  grep -v '^ *+' conftest.er1 >conftest.err
  rm -f conftest.er1
  cat conftest.err >&5
  $as_echo "$as_me:$LINENO: \$? = $ac_status" >&5
  (exit $ac_status); } && {
	 test -z "$ac_c_werror_flag" ||
	 test ! -s conftest.err
       } && test -s conftest.$ac_objext; then
  ax_cv_c_flags__qaltivec=yes
else
  $as_echo "$as_me: failed program was:" >&5
sed 's/^/| /' conftest.$ac_ext >&5

	ax_cv_c_flags__qaltivec=no
fi

rm -f core conftest.err conftest.$ac_objext conftest.$ac_ext
      CFLAGS=$ax_save_FLAGS
fi

eval ax_check_compiler_flags=$ax_cv_c_flags__qaltivec
{ $as_echo "$as_me:$LINENO: result: $ax_check_compiler_flags" >&5
$as_echo "$ax_check_compiler_flags" >&6; }
if test "x$ax_check_compiler_flags" = xyes; then
        VMX_SIMD_CFLAGS="$VMX_SIMD_CFLAGS -qaltivec"
else
        :
fi

    else
        { $as_echo "$as_me:$LINENO: checking whether C compiler accepts -faltivec" >&5
$as_echo_n "checking whether C compiler accepts -faltivec... " >&6; }
if test "${ax_cv_c_flags__faltivec+set}" = set; then
  $as_echo_n "(cached) " >&6
else

      ax_save_FLAGS=$CFLAGS
      CFLAGS="-faltivec"
      cat >conftest.$ac_ext <<_ACEOF
/* confdefs.h.  */
_ACEOF
cat confdefs.h >>conftest.$ac_ext
cat >>conftest.$ac_ext <<_ACEOF
/* end confdefs.h.  */

int
main ()
{

  ;
  return 0;
}
_ACEOF
rm -f conftest.$ac_objext
if { (ac_try="$ac_compile"
case "(($ac_try" in
  *\"* | *\`* | *\\*) ac_try_echo=\$ac_try;;
  *) ac_try_echo=$ac_try;;
esac
eval ac_try_echo="\"\$as_me:$LINENO: $ac_try_echo\""
$as_echo "$ac_try_echo") >&5
  (eval "$ac_compile") 2>conftest.er1
  ac_status=$?
  grep -v '^ *+' conftest.er1 >conftest.err
  rm -f conftest.er1
  cat conftest.err >&5
  $as_echo "$as_me:$LINENO: \$? = $ac_status" >&5
  (exit $ac_status); } && {
	 test -z "$ac_c_werror_flag" ||
	 test ! -s conftest.err
       } && test -s conftest.$ac_objext; then
  ax_cv_c_flags__faltivec=yes
else
  $as_echo "$as_me: failed program was:" >&5
sed 's/^/| /' conftest.$ac_ext >&5

	ax_cv_c_flags__faltivec=no
fi

rm -f core conftest.err conftest.$ac_objext conftest.$ac_ext
      CFLAGS=$ax_save_FLAGS
fi

eval ax_check_compiler_flags=$ax_cv_c_flags__faltivec
{ $as_echo "$as_me:$LINENO: result: $ax_check_compiler_flags" >&5
$as_echo "$ax_check_compiler_flags" >&6; }
if test "x$ax_check_compiler_flags" = xyes; then
        VMX_SIMD_CFLAGS="-faltivec"
else
        :
fi

    fi
  else
    VMX_SIMD_CFLAGS="$SIMD_CFLAGS"
  fi
  if test "$enable_vmx" = "check"; then
     sre_save_cflags="$CFLAGS"
     CFLAGS="$CFLAGS $VMX_SIMD_CFLAGS"
     { $as_echo "$as_me:$LINENO: checking if platform can run Altivec/VMX instructions" >&5
$as_echo_n "checking if platform can run Altivec/VMX instructions... " >&6; }
     if test "$cross_compiling" = yes; then
  { { $as_echo "$as_me:$LINENO: error: in \`$ac_pwd':" >&5
$as_echo "$as_me: error: in \`$ac_pwd':" >&2;}
{ { $as_echo "$as_me:$LINENO: error: cannot run test program while cross compiling
See \`config.log' for more details." >&5
$as_echo "$as_me: error: cannot run test program while cross compiling
See \`config.log' for more details." >&2;}
   { (exit 1); exit 1; }; }; }
else
  cat >conftest.$ac_ext <<_ACEOF
/* confdefs.h.  */
_ACEOF
cat confdefs.h >>conftest.$ac_ext
cat >>conftest.$ac_ext <<_ACEOF
/* end confdefs.h.  */
#include <altivec.h>
int
main ()
{
vector unsigned char zerov;
                                     vector unsigned char onev;
                                     zerov = vec_splat_u8(0);
                                     onev = vec_splat_u8(1);
                                     onev = vec_adds(onev, zerov);

  ;
  return 0;
}
_ACEOF
rm -f conftest$ac_exeext
if { (ac_try="$ac_link"
case "(($ac_try" in
  *\"* | *\`* | *\\*) ac_try_echo=\$ac_try;;
  *) ac_try_echo=$ac_try;;
esac
eval ac_try_echo="\"\$as_me:$LINENO: $ac_try_echo\""
$as_echo "$ac_try_echo") >&5
  (eval "$ac_link") 2>&5
  ac_status=$?
  $as_echo "$as_me:$LINENO: \$? = $ac_status" >&5
  (exit $ac_status); } && { ac_try='./conftest$ac_exeext'
  { (case "(($ac_try" in
  *\"* | *\`* | *\\*) ac_try_echo=\$ac_try;;
  *) ac_try_echo=$ac_try;;
esac
eval ac_try_echo="\"\$as_me:$LINENO: $ac_try_echo\""
$as_echo "$ac_try_echo") >&5
  (eval "$ac_try") 2>&5
  ac_status=$?
  $as_echo "$as_me:$LINENO: \$? = $ac_status" >&5
  (exit $ac_status); }; }; then
  { $as_echo "$as_me:$LINENO: result: yes" >&5
$as_echo "yes" >&6; }
                       enable_vmx=yes
else
  $as_echo "$as_me: program exited with status $ac_status" >&5
$as_echo "$as_me: failed program was:" >&5
sed 's/^/| /' conftest.$ac_ext >&5

( exit $ac_status )
{ $as_echo "$as_me:$LINENO: result: no" >&5
$as_echo "no" >&6; }
                        if test "${ax_cv_c_compiler_vendor}" = "ibm"; then
                           echo "******************************************************"
                           echo "*  You seem to have the IBM  C compiler.  If your    *"
                           echo "*  processor supports vector instructions it is      *"
                           echo "*  possible specifying an architecture would enable  *"
                           echo "*  vector support, i.e.                              *"
                           echo "*                                                    *"
                           echo "*    --with-xlc-arch=XXX                             *"
                           echo "*                                                    *"
                           echo "*  where XXX is pwr6, auto or whatever kind of CPU   *"
                           echo "*  you have.                                         *"
                           echo "******************************************************"
                        fi

fi
rm -rf conftest.dSYM
rm -f core *.core core.conftest.* gmon.out bb.out conftest$ac_exeext conftest.$ac_objext conftest.$ac_ext
fi


     CFLAGS="$sre_save_cflags"
  fi
  if test "$enable_vmx" = "yes"; then
    SIMD_CFLAGS="$VMX_SIMD_CFLAGS"

cat >>confdefs.h <<\_ACEOF
#define HAVE_VMX 1
_ACEOF

  fi
fi


# Define HAVE_GZIP if gzip is in $PATH (or if HAVE_GZIP is already set)
# Extract the first word of ""gzip"", so it can be a program name with args.
set dummy "gzip"; ac_word=$2
{ $as_echo "$as_me:$LINENO: checking for $ac_word" >&5
$as_echo_n "checking for $ac_word... " >&6; }
if test "${ac_cv_path_HAVE_GZIP+set}" = set; then
  $as_echo_n "(cached) " >&6
else
  case $HAVE_GZIP in
  [\\/]* | ?:[\\/]*)
  ac_cv_path_HAVE_GZIP="$HAVE_GZIP" # Let the user override the test with a path.
  ;;
  *)
  as_save_IFS=$IFS; IFS=$PATH_SEPARATOR
for as_dir in $PATH
do
  IFS=$as_save_IFS
  test -z "$as_dir" && as_dir=.
  for ac_exec_ext in '' $ac_executable_extensions; do
  if { test -f "$as_dir/$ac_word$ac_exec_ext" && $as_test_x "$as_dir/$ac_word$ac_exec_ext"; }; then
    ac_cv_path_HAVE_GZIP="$as_dir/$ac_word$ac_exec_ext"
    $as_echo "$as_me:$LINENO: found $as_dir/$ac_word$ac_exec_ext" >&5
    break 2
  fi
done
done
IFS=$as_save_IFS

  test -z "$ac_cv_path_HAVE_GZIP" && ac_cv_path_HAVE_GZIP=""no""
  ;;
esac
fi
HAVE_GZIP=$ac_cv_path_HAVE_GZIP
if test -n "$HAVE_GZIP"; then
  { $as_echo "$as_me:$LINENO: result: $HAVE_GZIP" >&5
$as_echo "$HAVE_GZIP" >&6; }
else
  { $as_echo "$as_me:$LINENO: result: no" >&5
$as_echo "no" >&6; }
fi


if test "${HAVE_GZIP}" = "no"; then
  { $as_echo "$as_me:$LINENO: WARNING: gzip not found" >&5
$as_echo "$as_me: WARNING: gzip not found" >&2;}
else
  cat >>confdefs.h <<\_ACEOF
#define HAVE_GZIP 1
_ACEOF

fi


################################################################
# 6. Checks for libraries
#################################################################
LIBGSL=
if test "x$with_gsl" != xno; then
  { $as_echo "$as_me:$LINENO: checking for gsl_expm1 in -lgsl" >&5
$as_echo_n "checking for gsl_expm1 in -lgsl... " >&6; }
if test "${ac_cv_lib_gsl_gsl_expm1+set}" = set; then
  $as_echo_n "(cached) " >&6
else
  ac_check_lib_save_LIBS=$LIBS
LIBS="-lgsl -lgslcblas
         $LIBS"
cat >conftest.$ac_ext <<_ACEOF
/* confdefs.h.  */
_ACEOF
cat confdefs.h >>conftest.$ac_ext
cat >>conftest.$ac_ext <<_ACEOF
/* end confdefs.h.  */

/* Override any GCC internal prototype to avoid an error.
   Use char because int might match the return type of a GCC
   builtin and then its argument prototype would still apply.  */
#ifdef __cplusplus
extern "C"
#endif
char gsl_expm1 ();
int
main ()
{
return gsl_expm1 ();
  ;
  return 0;
}
_ACEOF
rm -f conftest.$ac_objext conftest$ac_exeext
if { (ac_try="$ac_link"
case "(($ac_try" in
  *\"* | *\`* | *\\*) ac_try_echo=\$ac_try;;
  *) ac_try_echo=$ac_try;;
esac
eval ac_try_echo="\"\$as_me:$LINENO: $ac_try_echo\""
$as_echo "$ac_try_echo") >&5
  (eval "$ac_link") 2>conftest.er1
  ac_status=$?
  grep -v '^ *+' conftest.er1 >conftest.err
  rm -f conftest.er1
  cat conftest.err >&5
  $as_echo "$as_me:$LINENO: \$? = $ac_status" >&5
  (exit $ac_status); } && {
	 test -z "$ac_c_werror_flag" ||
	 test ! -s conftest.err
       } && test -s conftest$ac_exeext && {
	 test "$cross_compiling" = yes ||
	 $as_test_x conftest$ac_exeext
       }; then
  ac_cv_lib_gsl_gsl_expm1=yes
else
  $as_echo "$as_me: failed program was:" >&5
sed 's/^/| /' conftest.$ac_ext >&5

	ac_cv_lib_gsl_gsl_expm1=no
fi

rm -rf conftest.dSYM
rm -f core conftest.err conftest.$ac_objext conftest_ipa8_conftest.oo \
      conftest$ac_exeext conftest.$ac_ext
LIBS=$ac_check_lib_save_LIBS
fi
{ $as_echo "$as_me:$LINENO: result: $ac_cv_lib_gsl_gsl_expm1" >&5
$as_echo "$ac_cv_lib_gsl_gsl_expm1" >&6; }
if test "x$ac_cv_lib_gsl_gsl_expm1" = x""yes; then
  LIBGSL="-lgsl -lgslcblas"


cat >>confdefs.h <<\_ACEOF
#define HAVE_LIBGSL 1
_ACEOF


else
  if test "x$with_gsl" != xcheck; then
             { { $as_echo "$as_me:$LINENO: error: in \`$ac_pwd':" >&5
$as_echo "$as_me: error: in \`$ac_pwd':" >&2;}
{ { $as_echo "$as_me:$LINENO: error: --with-gsl was given, but GSL library was not found
See \`config.log' for more details." >&5
$as_echo "$as_me: error: --with-gsl was given, but GSL library was not found
See \`config.log' for more details." >&2;}
   { (exit 1); exit 1; }; }; }
            fi

fi

fi


# Easel stopwatch high-res timer may try to use clock_gettime,
# which may be in librt
{ $as_echo "$as_me:$LINENO: checking for library containing clock_gettime" >&5
$as_echo_n "checking for library containing clock_gettime... " >&6; }
if test "${ac_cv_search_clock_gettime+set}" = set; then
  $as_echo_n "(cached) " >&6
else
  ac_func_search_save_LIBS=$LIBS
cat >conftest.$ac_ext <<_ACEOF
/* confdefs.h.  */
_ACEOF
cat confdefs.h >>conftest.$ac_ext
cat >>conftest.$ac_ext <<_ACEOF
/* end confdefs.h.  */

/* Override any GCC internal prototype to avoid an error.
   Use char because int might match the return type of a GCC
   builtin and then its argument prototype would still apply.  */
#ifdef __cplusplus
extern "C"
#endif
char clock_gettime ();
int
main ()
{
return clock_gettime ();
  ;
  return 0;
}
_ACEOF
for ac_lib in '' rt posix4; do
  if test -z "$ac_lib"; then
    ac_res="none required"
  else
    ac_res=-l$ac_lib
    LIBS="-l$ac_lib  $ac_func_search_save_LIBS"
  fi
  rm -f conftest.$ac_objext conftest$ac_exeext
if { (ac_try="$ac_link"
case "(($ac_try" in
  *\"* | *\`* | *\\*) ac_try_echo=\$ac_try;;
  *) ac_try_echo=$ac_try;;
esac
eval ac_try_echo="\"\$as_me:$LINENO: $ac_try_echo\""
$as_echo "$ac_try_echo") >&5
  (eval "$ac_link") 2>conftest.er1
  ac_status=$?
  grep -v '^ *+' conftest.er1 >conftest.err
  rm -f conftest.er1
  cat conftest.err >&5
  $as_echo "$as_me:$LINENO: \$? = $ac_status" >&5
  (exit $ac_status); } && {
	 test -z "$ac_c_werror_flag" ||
	 test ! -s conftest.err
       } && test -s conftest$ac_exeext && {
	 test "$cross_compiling" = yes ||
	 $as_test_x conftest$ac_exeext
       }; then
  ac_cv_search_clock_gettime=$ac_res
else
  $as_echo "$as_me: failed program was:" >&5
sed 's/^/| /' conftest.$ac_ext >&5


fi

rm -rf conftest.dSYM
rm -f core conftest.err conftest.$ac_objext conftest_ipa8_conftest.oo \
      conftest$ac_exeext
  if test "${ac_cv_search_clock_gettime+set}" = set; then
  break
fi
done
if test "${ac_cv_search_clock_gettime+set}" = set; then
  :
else
  ac_cv_search_clock_gettime=no
fi
rm conftest.$ac_ext
LIBS=$ac_func_search_save_LIBS
fi
{ $as_echo "$as_me:$LINENO: result: $ac_cv_search_clock_gettime" >&5
$as_echo "$ac_cv_search_clock_gettime" >&6; }
ac_res=$ac_cv_search_clock_gettime
if test "$ac_res" != no; then
  test "$ac_res" = "none required" || LIBS="$ac_res $LIBS"

fi


################################################################
# 7. Checks for headers
################################################################
#    Defines preprocessor symbols like HAVE_UNISTD_H


for ac_header in \
  endian.h \
  inttypes.h \
  stdint.h \
  unistd.h \
  sys/types.h \
  strings.h \

do
as_ac_Header=`$as_echo "ac_cv_header_$ac_header" | $as_tr_sh`
if { as_var=$as_ac_Header; eval "test \"\${$as_var+set}\" = set"; }; then
  { $as_echo "$as_me:$LINENO: checking for $ac_header" >&5
$as_echo_n "checking for $ac_header... " >&6; }
if { as_var=$as_ac_Header; eval "test \"\${$as_var+set}\" = set"; }; then
  $as_echo_n "(cached) " >&6
fi
ac_res=`eval 'as_val=${'$as_ac_Header'}
		 $as_echo "$as_val"'`
	       { $as_echo "$as_me:$LINENO: result: $ac_res" >&5
$as_echo "$ac_res" >&6; }
else
  # Is the header compilable?
{ $as_echo "$as_me:$LINENO: checking $ac_header usability" >&5
$as_echo_n "checking $ac_header usability... " >&6; }
cat >conftest.$ac_ext <<_ACEOF
/* confdefs.h.  */
_ACEOF
cat confdefs.h >>conftest.$ac_ext
cat >>conftest.$ac_ext <<_ACEOF
/* end confdefs.h.  */
$ac_includes_default
#include <$ac_header>
_ACEOF
rm -f conftest.$ac_objext
if { (ac_try="$ac_compile"
case "(($ac_try" in
  *\"* | *\`* | *\\*) ac_try_echo=\$ac_try;;
  *) ac_try_echo=$ac_try;;
esac
eval ac_try_echo="\"\$as_me:$LINENO: $ac_try_echo\""
$as_echo "$ac_try_echo") >&5
  (eval "$ac_compile") 2>conftest.er1
  ac_status=$?
  grep -v '^ *+' conftest.er1 >conftest.err
  rm -f conftest.er1
  cat conftest.err >&5
  $as_echo "$as_me:$LINENO: \$? = $ac_status" >&5
  (exit $ac_status); } && {
	 test -z "$ac_c_werror_flag" ||
	 test ! -s conftest.err
       } && test -s conftest.$ac_objext; then
  ac_header_compiler=yes
else
  $as_echo "$as_me: failed program was:" >&5
sed 's/^/| /' conftest.$ac_ext >&5

	ac_header_compiler=no
fi

rm -f core conftest.err conftest.$ac_objext conftest.$ac_ext
{ $as_echo "$as_me:$LINENO: result: $ac_header_compiler" >&5
$as_echo "$ac_header_compiler" >&6; }

# Is the header present?
{ $as_echo "$as_me:$LINENO: checking $ac_header presence" >&5
$as_echo_n "checking $ac_header presence... " >&6; }
cat >conftest.$ac_ext <<_ACEOF
/* confdefs.h.  */
_ACEOF
cat confdefs.h >>conftest.$ac_ext
cat >>conftest.$ac_ext <<_ACEOF
/* end confdefs.h.  */
#include <$ac_header>
_ACEOF
if { (ac_try="$ac_cpp conftest.$ac_ext"
case "(($ac_try" in
  *\"* | *\`* | *\\*) ac_try_echo=\$ac_try;;
  *) ac_try_echo=$ac_try;;
esac
eval ac_try_echo="\"\$as_me:$LINENO: $ac_try_echo\""
$as_echo "$ac_try_echo") >&5
  (eval "$ac_cpp conftest.$ac_ext") 2>conftest.er1
  ac_status=$?
  grep -v '^ *+' conftest.er1 >conftest.err
  rm -f conftest.er1
  cat conftest.err >&5
  $as_echo "$as_me:$LINENO: \$? = $ac_status" >&5
  (exit $ac_status); } >/dev/null && {
	 test -z "$ac_c_preproc_warn_flag$ac_c_werror_flag" ||
	 test ! -s conftest.err
       }; then
  ac_header_preproc=yes
else
  $as_echo "$as_me: failed program was:" >&5
sed 's/^/| /' conftest.$ac_ext >&5

  ac_header_preproc=no
fi

rm -f conftest.err conftest.$ac_ext
{ $as_echo "$as_me:$LINENO: result: $ac_header_preproc" >&5
$as_echo "$ac_header_preproc" >&6; }

# So?  What about this header?
case $ac_header_compiler:$ac_header_preproc:$ac_c_preproc_warn_flag in
  yes:no: )
    { $as_echo "$as_me:$LINENO: WARNING: $ac_header: accepted by the compiler, rejected by the preprocessor!" >&5
$as_echo "$as_me: WARNING: $ac_header: accepted by the compiler, rejected by the preprocessor!" >&2;}
    { $as_echo "$as_me:$LINENO: WARNING: $ac_header: proceeding with the compiler's result" >&5
$as_echo "$as_me: WARNING: $ac_header: proceeding with the compiler's result" >&2;}
    ac_header_preproc=yes
    ;;
  no:yes:* )
    { $as_echo "$as_me:$LINENO: WARNING: $ac_header: present but cannot be compiled" >&5
$as_echo "$as_me: WARNING: $ac_header: present but cannot be compiled" >&2;}
    { $as_echo "$as_me:$LINENO: WARNING: $ac_header:     check for missing prerequisite headers?" >&5
$as_echo "$as_me: WARNING: $ac_header:     check for missing prerequisite headers?" >&2;}
    { $as_echo "$as_me:$LINENO: WARNING: $ac_header: see the Autoconf documentation" >&5
$as_echo "$as_me: WARNING: $ac_header: see the Autoconf documentation" >&2;}
    { $as_echo "$as_me:$LINENO: WARNING: $ac_header:     section \"Present But Cannot Be Compiled\"" >&5
$as_echo "$as_me: WARNING: $ac_header:     section \"Present But Cannot Be Compiled\"" >&2;}
    { $as_echo "$as_me:$LINENO: WARNING: $ac_header: proceeding with the preprocessor's result" >&5
$as_echo "$as_me: WARNING: $ac_header: proceeding with the preprocessor's result" >&2;}
    { $as_echo "$as_me:$LINENO: WARNING: $ac_header: in the future, the compiler will take precedence" >&5
$as_echo "$as_me: WARNING: $ac_header: in the future, the compiler will take precedence" >&2;}
    ( cat <<\_ASBOX
## ------------------------------- ##
## Report this to sean@eddylab.org ##
## ------------------------------- ##
_ASBOX
     ) | sed "s/^/$as_me: WARNING:     /" >&2
    ;;
esac
{ $as_echo "$as_me:$LINENO: checking for $ac_header" >&5
$as_echo_n "checking for $ac_header... " >&6; }
if { as_var=$as_ac_Header; eval "test \"\${$as_var+set}\" = set"; }; then
  $as_echo_n "(cached) " >&6
else
  eval "$as_ac_Header=\$ac_header_preproc"
fi
ac_res=`eval 'as_val=${'$as_ac_Header'}
		 $as_echo "$as_val"'`
	       { $as_echo "$as_me:$LINENO: result: $ac_res" >&5
$as_echo "$ac_res" >&6; }

fi
as_val=`eval 'as_val=${'$as_ac_Header'}
		 $as_echo "$as_val"'`
   if test "x$as_val" = x""yes; then
  cat >>confdefs.h <<_ACEOF
#define `$as_echo "HAVE_$ac_header" | $as_tr_cpp` 1
_ACEOF

fi

done


# Check for sysctl.h separately.  On OpenBSD, it requires
# <sys/param.h> and autoconf needs special logic to deal w. this as
# follows.

for ac_header in sys/param.h
do
as_ac_Header=`$as_echo "ac_cv_header_$ac_header" | $as_tr_sh`
if { as_var=$as_ac_Header; eval "test \"\${$as_var+set}\" = set"; }; then
  { $as_echo "$as_me:$LINENO: checking for $ac_header" >&5
$as_echo_n "checking for $ac_header... " >&6; }
if { as_var=$as_ac_Header; eval "test \"\${$as_var+set}\" = set"; }; then
  $as_echo_n "(cached) " >&6
fi
ac_res=`eval 'as_val=${'$as_ac_Header'}
		 $as_echo "$as_val"'`
	       { $as_echo "$as_me:$LINENO: result: $ac_res" >&5
$as_echo "$ac_res" >&6; }
else
  # Is the header compilable?
{ $as_echo "$as_me:$LINENO: checking $ac_header usability" >&5
$as_echo_n "checking $ac_header usability... " >&6; }
cat >conftest.$ac_ext <<_ACEOF
/* confdefs.h.  */
_ACEOF
cat confdefs.h >>conftest.$ac_ext
cat >>conftest.$ac_ext <<_ACEOF
/* end confdefs.h.  */
$ac_includes_default
#include <$ac_header>
_ACEOF
rm -f conftest.$ac_objext
if { (ac_try="$ac_compile"
case "(($ac_try" in
  *\"* | *\`* | *\\*) ac_try_echo=\$ac_try;;
  *) ac_try_echo=$ac_try;;
esac
eval ac_try_echo="\"\$as_me:$LINENO: $ac_try_echo\""
$as_echo "$ac_try_echo") >&5
  (eval "$ac_compile") 2>conftest.er1
  ac_status=$?
  grep -v '^ *+' conftest.er1 >conftest.err
  rm -f conftest.er1
  cat conftest.err >&5
  $as_echo "$as_me:$LINENO: \$? = $ac_status" >&5
  (exit $ac_status); } && {
	 test -z "$ac_c_werror_flag" ||
	 test ! -s conftest.err
       } && test -s conftest.$ac_objext; then
  ac_header_compiler=yes
else
  $as_echo "$as_me: failed program was:" >&5
sed 's/^/| /' conftest.$ac_ext >&5

	ac_header_compiler=no
fi

rm -f core conftest.err conftest.$ac_objext conftest.$ac_ext
{ $as_echo "$as_me:$LINENO: result: $ac_header_compiler" >&5
$as_echo "$ac_header_compiler" >&6; }

# Is the header present?
{ $as_echo "$as_me:$LINENO: checking $ac_header presence" >&5
$as_echo_n "checking $ac_header presence... " >&6; }
cat >conftest.$ac_ext <<_ACEOF
/* confdefs.h.  */
_ACEOF
cat confdefs.h >>conftest.$ac_ext
cat >>conftest.$ac_ext <<_ACEOF
/* end confdefs.h.  */
#include <$ac_header>
_ACEOF
if { (ac_try="$ac_cpp conftest.$ac_ext"
case "(($ac_try" in
  *\"* | *\`* | *\\*) ac_try_echo=\$ac_try;;
  *) ac_try_echo=$ac_try;;
esac
eval ac_try_echo="\"\$as_me:$LINENO: $ac_try_echo\""
$as_echo "$ac_try_echo") >&5
  (eval "$ac_cpp conftest.$ac_ext") 2>conftest.er1
  ac_status=$?
  grep -v '^ *+' conftest.er1 >conftest.err
  rm -f conftest.er1
  cat conftest.err >&5
  $as_echo "$as_me:$LINENO: \$? = $ac_status" >&5
  (exit $ac_status); } >/dev/null && {
	 test -z "$ac_c_preproc_warn_flag$ac_c_werror_flag" ||
	 test ! -s conftest.err
       }; then
  ac_header_preproc=yes
else
  $as_echo "$as_me: failed program was:" >&5
sed 's/^/| /' conftest.$ac_ext >&5

  ac_header_preproc=no
fi

rm -f conftest.err conftest.$ac_ext
{ $as_echo "$as_me:$LINENO: result: $ac_header_preproc" >&5
$as_echo "$ac_header_preproc" >&6; }

# So?  What about this header?
case $ac_header_compiler:$ac_header_preproc:$ac_c_preproc_warn_flag in
  yes:no: )
    { $as_echo "$as_me:$LINENO: WARNING: $ac_header: accepted by the compiler, rejected by the preprocessor!" >&5
$as_echo "$as_me: WARNING: $ac_header: accepted by the compiler, rejected by the preprocessor!" >&2;}
    { $as_echo "$as_me:$LINENO: WARNING: $ac_header: proceeding with the compiler's result" >&5
$as_echo "$as_me: WARNING: $ac_header: proceeding with the compiler's result" >&2;}
    ac_header_preproc=yes
    ;;
  no:yes:* )
    { $as_echo "$as_me:$LINENO: WARNING: $ac_header: present but cannot be compiled" >&5
$as_echo "$as_me: WARNING: $ac_header: present but cannot be compiled" >&2;}
    { $as_echo "$as_me:$LINENO: WARNING: $ac_header:     check for missing prerequisite headers?" >&5
$as_echo "$as_me: WARNING: $ac_header:     check for missing prerequisite headers?" >&2;}
    { $as_echo "$as_me:$LINENO: WARNING: $ac_header: see the Autoconf documentation" >&5
$as_echo "$as_me: WARNING: $ac_header: see the Autoconf documentation" >&2;}
    { $as_echo "$as_me:$LINENO: WARNING: $ac_header:     section \"Present But Cannot Be Compiled\"" >&5
$as_echo "$as_me: WARNING: $ac_header:     section \"Present But Cannot Be Compiled\"" >&2;}
    { $as_echo "$as_me:$LINENO: WARNING: $ac_header: proceeding with the preprocessor's result" >&5
$as_echo "$as_me: WARNING: $ac_header: proceeding with the preprocessor's result" >&2;}
    { $as_echo "$as_me:$LINENO: WARNING: $ac_header: in the future, the compiler will take precedence" >&5
$as_echo "$as_me: WARNING: $ac_header: in the future, the compiler will take precedence" >&2;}
    ( cat <<\_ASBOX
## ------------------------------- ##
## Report this to sean@eddylab.org ##
## ------------------------------- ##
_ASBOX
     ) | sed "s/^/$as_me: WARNING:     /" >&2
    ;;
esac
{ $as_echo "$as_me:$LINENO: checking for $ac_header" >&5
$as_echo_n "checking for $ac_header... " >&6; }
if { as_var=$as_ac_Header; eval "test \"\${$as_var+set}\" = set"; }; then
  $as_echo_n "(cached) " >&6
else
  eval "$as_ac_Header=\$ac_header_preproc"
fi
ac_res=`eval 'as_val=${'$as_ac_Header'}
		 $as_echo "$as_val"'`
	       { $as_echo "$as_me:$LINENO: result: $ac_res" >&5
$as_echo "$ac_res" >&6; }

fi
as_val=`eval 'as_val=${'$as_ac_Header'}
		 $as_echo "$as_val"'`
   if test "x$as_val" = x""yes; then
  cat >>confdefs.h <<_ACEOF
#define `$as_echo "HAVE_$ac_header" | $as_tr_cpp` 1
_ACEOF

fi

done


for ac_header in sys/sysctl.h
do
as_ac_Header=`$as_echo "ac_cv_header_$ac_header" | $as_tr_sh`
{ $as_echo "$as_me:$LINENO: checking for $ac_header" >&5
$as_echo_n "checking for $ac_header... " >&6; }
if { as_var=$as_ac_Header; eval "test \"\${$as_var+set}\" = set"; }; then
  $as_echo_n "(cached) " >&6
else
  cat >conftest.$ac_ext <<_ACEOF
/* confdefs.h.  */
_ACEOF
cat confdefs.h >>conftest.$ac_ext
cat >>conftest.$ac_ext <<_ACEOF
/* end confdefs.h.  */
#ifdef HAVE_SYS_PARAM_H
#include <sys/param.h>
#endif


#include <$ac_header>
_ACEOF
rm -f conftest.$ac_objext
if { (ac_try="$ac_compile"
case "(($ac_try" in
  *\"* | *\`* | *\\*) ac_try_echo=\$ac_try;;
  *) ac_try_echo=$ac_try;;
esac
eval ac_try_echo="\"\$as_me:$LINENO: $ac_try_echo\""
$as_echo "$ac_try_echo") >&5
  (eval "$ac_compile") 2>conftest.er1
  ac_status=$?
  grep -v '^ *+' conftest.er1 >conftest.err
  rm -f conftest.er1
  cat conftest.err >&5
  $as_echo "$as_me:$LINENO: \$? = $ac_status" >&5
  (exit $ac_status); } && {
	 test -z "$ac_c_werror_flag" ||
	 test ! -s conftest.err
       } && test -s conftest.$ac_objext; then
  eval "$as_ac_Header=yes"
else
  $as_echo "$as_me: failed program was:" >&5
sed 's/^/| /' conftest.$ac_ext >&5

	eval "$as_ac_Header=no"
fi

rm -f core conftest.err conftest.$ac_objext conftest.$ac_ext
fi
ac_res=`eval 'as_val=${'$as_ac_Header'}
		 $as_echo "$as_val"'`
	       { $as_echo "$as_me:$LINENO: result: $ac_res" >&5
$as_echo "$ac_res" >&6; }
as_val=`eval 'as_val=${'$as_ac_Header'}
		 $as_echo "$as_val"'`
   if test "x$as_val" = x""yes; then
  cat >>confdefs.h <<_ACEOF
#define `$as_echo "HAVE_$ac_header" | $as_tr_cpp` 1
_ACEOF

fi

done


# Vector-specific headers.
# Separated, because we may want to implement
# other vector languages besides SSE
# For SSE:
#  xmmintrin.h = SSE
#  emmintrin.h = SSE2
#  pmmintrin.h = SSE3


for ac_header in \
  emmintrin.h\
  pmmintrin.h\
  xmmintrin.h

do
as_ac_Header=`$as_echo "ac_cv_header_$ac_header" | $as_tr_sh`
if { as_var=$as_ac_Header; eval "test \"\${$as_var+set}\" = set"; }; then
  { $as_echo "$as_me:$LINENO: checking for $ac_header" >&5
$as_echo_n "checking for $ac_header... " >&6; }
if { as_var=$as_ac_Header; eval "test \"\${$as_var+set}\" = set"; }; then
  $as_echo_n "(cached) " >&6
fi
ac_res=`eval 'as_val=${'$as_ac_Header'}
		 $as_echo "$as_val"'`
	       { $as_echo "$as_me:$LINENO: result: $ac_res" >&5
$as_echo "$ac_res" >&6; }
else
  # Is the header compilable?
{ $as_echo "$as_me:$LINENO: checking $ac_header usability" >&5
$as_echo_n "checking $ac_header usability... " >&6; }
cat >conftest.$ac_ext <<_ACEOF
/* confdefs.h.  */
_ACEOF
cat confdefs.h >>conftest.$ac_ext
cat >>conftest.$ac_ext <<_ACEOF
/* end confdefs.h.  */
$ac_includes_default
#include <$ac_header>
_ACEOF
rm -f conftest.$ac_objext
if { (ac_try="$ac_compile"
case "(($ac_try" in
  *\"* | *\`* | *\\*) ac_try_echo=\$ac_try;;
  *) ac_try_echo=$ac_try;;
esac
eval ac_try_echo="\"\$as_me:$LINENO: $ac_try_echo\""
$as_echo "$ac_try_echo") >&5
  (eval "$ac_compile") 2>conftest.er1
  ac_status=$?
  grep -v '^ *+' conftest.er1 >conftest.err
  rm -f conftest.er1
  cat conftest.err >&5
  $as_echo "$as_me:$LINENO: \$? = $ac_status" >&5
  (exit $ac_status); } && {
	 test -z "$ac_c_werror_flag" ||
	 test ! -s conftest.err
       } && test -s conftest.$ac_objext; then
  ac_header_compiler=yes
else
  $as_echo "$as_me: failed program was:" >&5
sed 's/^/| /' conftest.$ac_ext >&5

	ac_header_compiler=no
fi

rm -f core conftest.err conftest.$ac_objext conftest.$ac_ext
{ $as_echo "$as_me:$LINENO: result: $ac_header_compiler" >&5
$as_echo "$ac_header_compiler" >&6; }

# Is the header present?
{ $as_echo "$as_me:$LINENO: checking $ac_header presence" >&5
$as_echo_n "checking $ac_header presence... " >&6; }
cat >conftest.$ac_ext <<_ACEOF
/* confdefs.h.  */
_ACEOF
cat confdefs.h >>conftest.$ac_ext
cat >>conftest.$ac_ext <<_ACEOF
/* end confdefs.h.  */
#include <$ac_header>
_ACEOF
if { (ac_try="$ac_cpp conftest.$ac_ext"
case "(($ac_try" in
  *\"* | *\`* | *\\*) ac_try_echo=\$ac_try;;
  *) ac_try_echo=$ac_try;;
esac
eval ac_try_echo="\"\$as_me:$LINENO: $ac_try_echo\""
$as_echo "$ac_try_echo") >&5
  (eval "$ac_cpp conftest.$ac_ext") 2>conftest.er1
  ac_status=$?
  grep -v '^ *+' conftest.er1 >conftest.err
  rm -f conftest.er1
  cat conftest.err >&5
  $as_echo "$as_me:$LINENO: \$? = $ac_status" >&5
  (exit $ac_status); } >/dev/null && {
	 test -z "$ac_c_preproc_warn_flag$ac_c_werror_flag" ||
	 test ! -s conftest.err
       }; then
  ac_header_preproc=yes
else
  $as_echo "$as_me: failed program was:" >&5
sed 's/^/| /' conftest.$ac_ext >&5

  ac_header_preproc=no
fi

rm -f conftest.err conftest.$ac_ext
{ $as_echo "$as_me:$LINENO: result: $ac_header_preproc" >&5
$as_echo "$ac_header_preproc" >&6; }

# So?  What about this header?
case $ac_header_compiler:$ac_header_preproc:$ac_c_preproc_warn_flag in
  yes:no: )
    { $as_echo "$as_me:$LINENO: WARNING: $ac_header: accepted by the compiler, rejected by the preprocessor!" >&5
$as_echo "$as_me: WARNING: $ac_header: accepted by the compiler, rejected by the preprocessor!" >&2;}
    { $as_echo "$as_me:$LINENO: WARNING: $ac_header: proceeding with the compiler's result" >&5
$as_echo "$as_me: WARNING: $ac_header: proceeding with the compiler's result" >&2;}
    ac_header_preproc=yes
    ;;
  no:yes:* )
    { $as_echo "$as_me:$LINENO: WARNING: $ac_header: present but cannot be compiled" >&5
$as_echo "$as_me: WARNING: $ac_header: present but cannot be compiled" >&2;}
    { $as_echo "$as_me:$LINENO: WARNING: $ac_header:     check for missing prerequisite headers?" >&5
$as_echo "$as_me: WARNING: $ac_header:     check for missing prerequisite headers?" >&2;}
    { $as_echo "$as_me:$LINENO: WARNING: $ac_header: see the Autoconf documentation" >&5
$as_echo "$as_me: WARNING: $ac_header: see the Autoconf documentation" >&2;}
    { $as_echo "$as_me:$LINENO: WARNING: $ac_header:     section \"Present But Cannot Be Compiled\"" >&5
$as_echo "$as_me: WARNING: $ac_header:     section \"Present But Cannot Be Compiled\"" >&2;}
    { $as_echo "$as_me:$LINENO: WARNING: $ac_header: proceeding with the preprocessor's result" >&5
$as_echo "$as_me: WARNING: $ac_header: proceeding with the preprocessor's result" >&2;}
    { $as_echo "$as_me:$LINENO: WARNING: $ac_header: in the future, the compiler will take precedence" >&5
$as_echo "$as_me: WARNING: $ac_header: in the future, the compiler will take precedence" >&2;}
    ( cat <<\_ASBOX
## ------------------------------- ##
## Report this to sean@eddylab.org ##
## ------------------------------- ##
_ASBOX
     ) | sed "s/^/$as_me: WARNING:     /" >&2
    ;;
esac
{ $as_echo "$as_me:$LINENO: checking for $ac_header" >&5
$as_echo_n "checking for $ac_header... " >&6; }
if { as_var=$as_ac_Header; eval "test \"\${$as_var+set}\" = set"; }; then
  $as_echo_n "(cached) " >&6
else
  eval "$as_ac_Header=\$ac_header_preproc"
fi
ac_res=`eval 'as_val=${'$as_ac_Header'}
		 $as_echo "$as_val"'`
	       { $as_echo "$as_me:$LINENO: result: $ac_res" >&5
$as_echo "$ac_res" >&6; }

fi
as_val=`eval 'as_val=${'$as_ac_Header'}
		 $as_echo "$as_val"'`
   if test "x$as_val" = x""yes; then
  cat >>confdefs.h <<_ACEOF
#define `$as_echo "HAVE_$ac_header" | $as_tr_cpp` 1
_ACEOF

fi

done


# altivec.h requires the simd cflags
# For reasons I don't understand, this needs to come after any other CHECK_HEADERS().
if test "$enable_vmx" = "yes"; then
   sre_save_CFLAGS="$CFLAGS"
   sre_save_CPPFLAGS="$CPPFLAGS"
   CFLAGS="$CFLAGS $SIMD_CFLAGS"
   CPPFLAGS="$CPPFLAGS $SIMD_CFLAGS"

for ac_header in altivec.h
do
as_ac_Header=`$as_echo "ac_cv_header_$ac_header" | $as_tr_sh`
if { as_var=$as_ac_Header; eval "test \"\${$as_var+set}\" = set"; }; then
  { $as_echo "$as_me:$LINENO: checking for $ac_header" >&5
$as_echo_n "checking for $ac_header... " >&6; }
if { as_var=$as_ac_Header; eval "test \"\${$as_var+set}\" = set"; }; then
  $as_echo_n "(cached) " >&6
fi
ac_res=`eval 'as_val=${'$as_ac_Header'}
		 $as_echo "$as_val"'`
	       { $as_echo "$as_me:$LINENO: result: $ac_res" >&5
$as_echo "$ac_res" >&6; }
else
  # Is the header compilable?
{ $as_echo "$as_me:$LINENO: checking $ac_header usability" >&5
$as_echo_n "checking $ac_header usability... " >&6; }
cat >conftest.$ac_ext <<_ACEOF
/* confdefs.h.  */
_ACEOF
cat confdefs.h >>conftest.$ac_ext
cat >>conftest.$ac_ext <<_ACEOF
/* end confdefs.h.  */
$ac_includes_default
#include <$ac_header>
_ACEOF
rm -f conftest.$ac_objext
if { (ac_try="$ac_compile"
case "(($ac_try" in
  *\"* | *\`* | *\\*) ac_try_echo=\$ac_try;;
  *) ac_try_echo=$ac_try;;
esac
eval ac_try_echo="\"\$as_me:$LINENO: $ac_try_echo\""
$as_echo "$ac_try_echo") >&5
  (eval "$ac_compile") 2>conftest.er1
  ac_status=$?
  grep -v '^ *+' conftest.er1 >conftest.err
  rm -f conftest.er1
  cat conftest.err >&5
  $as_echo "$as_me:$LINENO: \$? = $ac_status" >&5
  (exit $ac_status); } && {
	 test -z "$ac_c_werror_flag" ||
	 test ! -s conftest.err
       } && test -s conftest.$ac_objext; then
  ac_header_compiler=yes
else
  $as_echo "$as_me: failed program was:" >&5
sed 's/^/| /' conftest.$ac_ext >&5

	ac_header_compiler=no
fi

rm -f core conftest.err conftest.$ac_objext conftest.$ac_ext
{ $as_echo "$as_me:$LINENO: result: $ac_header_compiler" >&5
$as_echo "$ac_header_compiler" >&6; }

# Is the header present?
{ $as_echo "$as_me:$LINENO: checking $ac_header presence" >&5
$as_echo_n "checking $ac_header presence... " >&6; }
cat >conftest.$ac_ext <<_ACEOF
/* confdefs.h.  */
_ACEOF
cat confdefs.h >>conftest.$ac_ext
cat >>conftest.$ac_ext <<_ACEOF
/* end confdefs.h.  */
#include <$ac_header>
_ACEOF
if { (ac_try="$ac_cpp conftest.$ac_ext"
case "(($ac_try" in
  *\"* | *\`* | *\\*) ac_try_echo=\$ac_try;;
  *) ac_try_echo=$ac_try;;
esac
eval ac_try_echo="\"\$as_me:$LINENO: $ac_try_echo\""
$as_echo "$ac_try_echo") >&5
  (eval "$ac_cpp conftest.$ac_ext") 2>conftest.er1
  ac_status=$?
  grep -v '^ *+' conftest.er1 >conftest.err
  rm -f conftest.er1
  cat conftest.err >&5
  $as_echo "$as_me:$LINENO: \$? = $ac_status" >&5
  (exit $ac_status); } >/dev/null && {
	 test -z "$ac_c_preproc_warn_flag$ac_c_werror_flag" ||
	 test ! -s conftest.err
       }; then
  ac_header_preproc=yes
else
  $as_echo "$as_me: failed program was:" >&5
sed 's/^/| /' conftest.$ac_ext >&5

  ac_header_preproc=no
fi

rm -f conftest.err conftest.$ac_ext
{ $as_echo "$as_me:$LINENO: result: $ac_header_preproc" >&5
$as_echo "$ac_header_preproc" >&6; }

# So?  What about this header?
case $ac_header_compiler:$ac_header_preproc:$ac_c_preproc_warn_flag in
  yes:no: )
    { $as_echo "$as_me:$LINENO: WARNING: $ac_header: accepted by the compiler, rejected by the preprocessor!" >&5
$as_echo "$as_me: WARNING: $ac_header: accepted by the compiler, rejected by the preprocessor!" >&2;}
    { $as_echo "$as_me:$LINENO: WARNING: $ac_header: proceeding with the compiler's result" >&5
$as_echo "$as_me: WARNING: $ac_header: proceeding with the compiler's result" >&2;}
    ac_header_preproc=yes
    ;;
  no:yes:* )
    { $as_echo "$as_me:$LINENO: WARNING: $ac_header: present but cannot be compiled" >&5
$as_echo "$as_me: WARNING: $ac_header: present but cannot be compiled" >&2;}
    { $as_echo "$as_me:$LINENO: WARNING: $ac_header:     check for missing prerequisite headers?" >&5
$as_echo "$as_me: WARNING: $ac_header:     check for missing prerequisite headers?" >&2;}
    { $as_echo "$as_me:$LINENO: WARNING: $ac_header: see the Autoconf documentation" >&5
$as_echo "$as_me: WARNING: $ac_header: see the Autoconf documentation" >&2;}
    { $as_echo "$as_me:$LINENO: WARNING: $ac_header:     section \"Present But Cannot Be Compiled\"" >&5
$as_echo "$as_me: WARNING: $ac_header:     section \"Present But Cannot Be Compiled\"" >&2;}
    { $as_echo "$as_me:$LINENO: WARNING: $ac_header: proceeding with the preprocessor's result" >&5
$as_echo "$as_me: WARNING: $ac_header: proceeding with the preprocessor's result" >&2;}
    { $as_echo "$as_me:$LINENO: WARNING: $ac_header: in the future, the compiler will take precedence" >&5
$as_echo "$as_me: WARNING: $ac_header: in the future, the compiler will take precedence" >&2;}
    ( cat <<\_ASBOX
## ------------------------------- ##
## Report this to sean@eddylab.org ##
## ------------------------------- ##
_ASBOX
     ) | sed "s/^/$as_me: WARNING:     /" >&2
    ;;
esac
{ $as_echo "$as_me:$LINENO: checking for $ac_header" >&5
$as_echo_n "checking for $ac_header... " >&6; }
if { as_var=$as_ac_Header; eval "test \"\${$as_var+set}\" = set"; }; then
  $as_echo_n "(cached) " >&6
else
  eval "$as_ac_Header=\$ac_header_preproc"
fi
ac_res=`eval 'as_val=${'$as_ac_Header'}
		 $as_echo "$as_val"'`
	       { $as_echo "$as_me:$LINENO: result: $ac_res" >&5
$as_echo "$ac_res" >&6; }

fi
as_val=`eval 'as_val=${'$as_ac_Header'}
		 $as_echo "$as_val"'`
   if test "x$as_val" = x""yes; then
  cat >>confdefs.h <<_ACEOF
#define `$as_echo "HAVE_$ac_header" | $as_tr_cpp` 1
_ACEOF

fi

done

   CFLAGS="$sre_save_CFLAGS"
   CPPFLAGS="$sre_save_CPPFLAGS"
fi


################################################################
# 8. Checks for types
################################################################
#    - Define WORDS_BIGENDIAN on bigendian platforms.
#    - Make sure we have C99 exact-size integer types;
#      ssi uses 16, 32, and 64-bit ints, and we
#      use 8-bit unsigned chars for digitized sequence.
#    - Make sure we have off_t.
#

 { $as_echo "$as_me:$LINENO: checking whether byte ordering is bigendian" >&5
$as_echo_n "checking whether byte ordering is bigendian... " >&6; }
if test "${ac_cv_c_bigendian+set}" = set; then
  $as_echo_n "(cached) " >&6
else
  ac_cv_c_bigendian=unknown
    # See if we're dealing with a universal compiler.
    cat >conftest.$ac_ext <<_ACEOF
/* confdefs.h.  */
_ACEOF
cat confdefs.h >>conftest.$ac_ext
cat >>conftest.$ac_ext <<_ACEOF
/* end confdefs.h.  */
#ifndef __APPLE_CC__
	       not a universal capable compiler
	     #endif
	     typedef int dummy;

_ACEOF
rm -f conftest.$ac_objext
if { (ac_try="$ac_compile"
case "(($ac_try" in
  *\"* | *\`* | *\\*) ac_try_echo=\$ac_try;;
  *) ac_try_echo=$ac_try;;
esac
eval ac_try_echo="\"\$as_me:$LINENO: $ac_try_echo\""
$as_echo "$ac_try_echo") >&5
  (eval "$ac_compile") 2>conftest.er1
  ac_status=$?
  grep -v '^ *+' conftest.er1 >conftest.err
  rm -f conftest.er1
  cat conftest.err >&5
  $as_echo "$as_me:$LINENO: \$? = $ac_status" >&5
  (exit $ac_status); } && {
	 test -z "$ac_c_werror_flag" ||
	 test ! -s conftest.err
       } && test -s conftest.$ac_objext; then

	# Check for potential -arch flags.  It is not universal unless
	# there are some -arch flags.  Note that *ppc* also matches
	# ppc64.  This check is also rather less than ideal.
	case "${CC} ${CFLAGS} ${CPPFLAGS} ${LDFLAGS}" in  #(
	  *-arch*ppc*|*-arch*i386*|*-arch*x86_64*) ac_cv_c_bigendian=universal;;
	esac
else
  $as_echo "$as_me: failed program was:" >&5
sed 's/^/| /' conftest.$ac_ext >&5


fi

rm -f core conftest.err conftest.$ac_objext conftest.$ac_ext
    if test $ac_cv_c_bigendian = unknown; then
      # See if sys/param.h defines the BYTE_ORDER macro.
      cat >conftest.$ac_ext <<_ACEOF
/* confdefs.h.  */
_ACEOF
cat confdefs.h >>conftest.$ac_ext
cat >>conftest.$ac_ext <<_ACEOF
/* end confdefs.h.  */
#include <sys/types.h>
	     #include <sys/param.h>

int
main ()
{
#if ! (defined BYTE_ORDER && defined BIG_ENDIAN \
		     && defined LITTLE_ENDIAN && BYTE_ORDER && BIG_ENDIAN \
		     && LITTLE_ENDIAN)
	      bogus endian macros
	     #endif

  ;
  return 0;
}
_ACEOF
rm -f conftest.$ac_objext
if { (ac_try="$ac_compile"
case "(($ac_try" in
  *\"* | *\`* | *\\*) ac_try_echo=\$ac_try;;
  *) ac_try_echo=$ac_try;;
esac
eval ac_try_echo="\"\$as_me:$LINENO: $ac_try_echo\""
$as_echo "$ac_try_echo") >&5
  (eval "$ac_compile") 2>conftest.er1
  ac_status=$?
  grep -v '^ *+' conftest.er1 >conftest.err
  rm -f conftest.er1
  cat conftest.err >&5
  $as_echo "$as_me:$LINENO: \$? = $ac_status" >&5
  (exit $ac_status); } && {
	 test -z "$ac_c_werror_flag" ||
	 test ! -s conftest.err
       } && test -s conftest.$ac_objext; then
  # It does; now see whether it defined to BIG_ENDIAN or not.
	 cat >conftest.$ac_ext <<_ACEOF
/* confdefs.h.  */
_ACEOF
cat confdefs.h >>conftest.$ac_ext
cat >>conftest.$ac_ext <<_ACEOF
/* end confdefs.h.  */
#include <sys/types.h>
		#include <sys/param.h>

int
main ()
{
#if BYTE_ORDER != BIG_ENDIAN
		 not big endian
		#endif

  ;
  return 0;
}
_ACEOF
rm -f conftest.$ac_objext
if { (ac_try="$ac_compile"
case "(($ac_try" in
  *\"* | *\`* | *\\*) ac_try_echo=\$ac_try;;
  *) ac_try_echo=$ac_try;;
esac
eval ac_try_echo="\"\$as_me:$LINENO: $ac_try_echo\""
$as_echo "$ac_try_echo") >&5
  (eval "$ac_compile") 2>conftest.er1
  ac_status=$?
  grep -v '^ *+' conftest.er1 >conftest.err
  rm -f conftest.er1
  cat conftest.err >&5
  $as_echo "$as_me:$LINENO: \$? = $ac_status" >&5
  (exit $ac_status); } && {
	 test -z "$ac_c_werror_flag" ||
	 test ! -s conftest.err
       } && test -s conftest.$ac_objext; then
  ac_cv_c_bigendian=yes
else
  $as_echo "$as_me: failed program was:" >&5
sed 's/^/| /' conftest.$ac_ext >&5

	ac_cv_c_bigendian=no
fi

rm -f core conftest.err conftest.$ac_objext conftest.$ac_ext
else
  $as_echo "$as_me: failed program was:" >&5
sed 's/^/| /' conftest.$ac_ext >&5


fi

rm -f core conftest.err conftest.$ac_objext conftest.$ac_ext
    fi
    if test $ac_cv_c_bigendian = unknown; then
      # See if <limits.h> defines _LITTLE_ENDIAN or _BIG_ENDIAN (e.g., Solaris).
      cat >conftest.$ac_ext <<_ACEOF
/* confdefs.h.  */
_ACEOF
cat confdefs.h >>conftest.$ac_ext
cat >>conftest.$ac_ext <<_ACEOF
/* end confdefs.h.  */
#include <limits.h>

int
main ()
{
#if ! (defined _LITTLE_ENDIAN || defined _BIG_ENDIAN)
	      bogus endian macros
	     #endif

  ;
  return 0;
}
_ACEOF
rm -f conftest.$ac_objext
if { (ac_try="$ac_compile"
case "(($ac_try" in
  *\"* | *\`* | *\\*) ac_try_echo=\$ac_try;;
  *) ac_try_echo=$ac_try;;
esac
eval ac_try_echo="\"\$as_me:$LINENO: $ac_try_echo\""
$as_echo "$ac_try_echo") >&5
  (eval "$ac_compile") 2>conftest.er1
  ac_status=$?
  grep -v '^ *+' conftest.er1 >conftest.err
  rm -f conftest.er1
  cat conftest.err >&5
  $as_echo "$as_me:$LINENO: \$? = $ac_status" >&5
  (exit $ac_status); } && {
	 test -z "$ac_c_werror_flag" ||
	 test ! -s conftest.err
       } && test -s conftest.$ac_objext; then
  # It does; now see whether it defined to _BIG_ENDIAN or not.
	 cat >conftest.$ac_ext <<_ACEOF
/* confdefs.h.  */
_ACEOF
cat confdefs.h >>conftest.$ac_ext
cat >>conftest.$ac_ext <<_ACEOF
/* end confdefs.h.  */
#include <limits.h>

int
main ()
{
#ifndef _BIG_ENDIAN
		 not big endian
		#endif

  ;
  return 0;
}
_ACEOF
rm -f conftest.$ac_objext
if { (ac_try="$ac_compile"
case "(($ac_try" in
  *\"* | *\`* | *\\*) ac_try_echo=\$ac_try;;
  *) ac_try_echo=$ac_try;;
esac
eval ac_try_echo="\"\$as_me:$LINENO: $ac_try_echo\""
$as_echo "$ac_try_echo") >&5
  (eval "$ac_compile") 2>conftest.er1
  ac_status=$?
  grep -v '^ *+' conftest.er1 >conftest.err
  rm -f conftest.er1
  cat conftest.err >&5
  $as_echo "$as_me:$LINENO: \$? = $ac_status" >&5
  (exit $ac_status); } && {
	 test -z "$ac_c_werror_flag" ||
	 test ! -s conftest.err
       } && test -s conftest.$ac_objext; then
  ac_cv_c_bigendian=yes
else
  $as_echo "$as_me: failed program was:" >&5
sed 's/^/| /' conftest.$ac_ext >&5

	ac_cv_c_bigendian=no
fi

rm -f core conftest.err conftest.$ac_objext conftest.$ac_ext
else
  $as_echo "$as_me: failed program was:" >&5
sed 's/^/| /' conftest.$ac_ext >&5


fi

rm -f core conftest.err conftest.$ac_objext conftest.$ac_ext
    fi
    if test $ac_cv_c_bigendian = unknown; then
      # Compile a test program.
      if test "$cross_compiling" = yes; then
  # Try to guess by grepping values from an object file.
	 cat >conftest.$ac_ext <<_ACEOF
/* confdefs.h.  */
_ACEOF
cat confdefs.h >>conftest.$ac_ext
cat >>conftest.$ac_ext <<_ACEOF
/* end confdefs.h.  */
short int ascii_mm[] =
		  { 0x4249, 0x4765, 0x6E44, 0x6961, 0x6E53, 0x7953, 0 };
		short int ascii_ii[] =
		  { 0x694C, 0x5454, 0x656C, 0x6E45, 0x6944, 0x6E61, 0 };
		int use_ascii (int i) {
		  return ascii_mm[i] + ascii_ii[i];
		}
		short int ebcdic_ii[] =
		  { 0x89D3, 0xE3E3, 0x8593, 0x95C5, 0x89C4, 0x9581, 0 };
		short int ebcdic_mm[] =
		  { 0xC2C9, 0xC785, 0x95C4, 0x8981, 0x95E2, 0xA8E2, 0 };
		int use_ebcdic (int i) {
		  return ebcdic_mm[i] + ebcdic_ii[i];
		}
		extern int foo;

int
main ()
{
return use_ascii (foo) == use_ebcdic (foo);
  ;
  return 0;
}
_ACEOF
rm -f conftest.$ac_objext
if { (ac_try="$ac_compile"
case "(($ac_try" in
  *\"* | *\`* | *\\*) ac_try_echo=\$ac_try;;
  *) ac_try_echo=$ac_try;;
esac
eval ac_try_echo="\"\$as_me:$LINENO: $ac_try_echo\""
$as_echo "$ac_try_echo") >&5
  (eval "$ac_compile") 2>conftest.er1
  ac_status=$?
  grep -v '^ *+' conftest.er1 >conftest.err
  rm -f conftest.er1
  cat conftest.err >&5
  $as_echo "$as_me:$LINENO: \$? = $ac_status" >&5
  (exit $ac_status); } && {
	 test -z "$ac_c_werror_flag" ||
	 test ! -s conftest.err
       } && test -s conftest.$ac_objext; then
  if grep BIGenDianSyS conftest.$ac_objext >/dev/null; then
	      ac_cv_c_bigendian=yes
	    fi
	    if grep LiTTleEnDian conftest.$ac_objext >/dev/null ; then
	      if test "$ac_cv_c_bigendian" = unknown; then
		ac_cv_c_bigendian=no
	      else
		# finding both strings is unlikely to happen, but who knows?
		ac_cv_c_bigendian=unknown
	      fi
	    fi
else
  $as_echo "$as_me: failed program was:" >&5
sed 's/^/| /' conftest.$ac_ext >&5


fi

rm -f core conftest.err conftest.$ac_objext conftest.$ac_ext
else
  cat >conftest.$ac_ext <<_ACEOF
/* confdefs.h.  */
_ACEOF
cat confdefs.h >>conftest.$ac_ext
cat >>conftest.$ac_ext <<_ACEOF
/* end confdefs.h.  */
$ac_includes_default
int
main ()
{

	     /* Are we little or big endian?  From Harbison&Steele.  */
	     union
	     {
	       long int l;
	       char c[sizeof (long int)];
	     } u;
	     u.l = 1;
	     return u.c[sizeof (long int) - 1] == 1;

  ;
  return 0;
}
_ACEOF
rm -f conftest$ac_exeext
if { (ac_try="$ac_link"
case "(($ac_try" in
  *\"* | *\`* | *\\*) ac_try_echo=\$ac_try;;
  *) ac_try_echo=$ac_try;;
esac
eval ac_try_echo="\"\$as_me:$LINENO: $ac_try_echo\""
$as_echo "$ac_try_echo") >&5
  (eval "$ac_link") 2>&5
  ac_status=$?
  $as_echo "$as_me:$LINENO: \$? = $ac_status" >&5
  (exit $ac_status); } && { ac_try='./conftest$ac_exeext'
  { (case "(($ac_try" in
  *\"* | *\`* | *\\*) ac_try_echo=\$ac_try;;
  *) ac_try_echo=$ac_try;;
esac
eval ac_try_echo="\"\$as_me:$LINENO: $ac_try_echo\""
$as_echo "$ac_try_echo") >&5
  (eval "$ac_try") 2>&5
  ac_status=$?
  $as_echo "$as_me:$LINENO: \$? = $ac_status" >&5
  (exit $ac_status); }; }; then
  ac_cv_c_bigendian=no
else
  $as_echo "$as_me: program exited with status $ac_status" >&5
$as_echo "$as_me: failed program was:" >&5
sed 's/^/| /' conftest.$ac_ext >&5

( exit $ac_status )
ac_cv_c_bigendian=yes
fi
rm -rf conftest.dSYM
rm -f core *.core core.conftest.* gmon.out bb.out conftest$ac_exeext conftest.$ac_objext conftest.$ac_ext
fi


    fi
fi
{ $as_echo "$as_me:$LINENO: result: $ac_cv_c_bigendian" >&5
$as_echo "$ac_cv_c_bigendian" >&6; }
 case $ac_cv_c_bigendian in #(
   yes)
     cat >>confdefs.h <<\_ACEOF
#define WORDS_BIGENDIAN 1
_ACEOF
;; #(
   no)
      ;; #(
   universal)

cat >>confdefs.h <<\_ACEOF
#define AC_APPLE_UNIVERSAL_BUILD 1
_ACEOF

     ;; #(
   *)
     { { $as_echo "$as_me:$LINENO: error: unknown endianness
 presetting ac_cv_c_bigendian=no (or yes) will help" >&5
$as_echo "$as_me: error: unknown endianness
 presetting ac_cv_c_bigendian=no (or yes) will help" >&2;}
   { (exit 1); exit 1; }; } ;;
 esac


  { $as_echo "$as_me:$LINENO: checking for int8_t" >&5
$as_echo_n "checking for int8_t... " >&6; }
if test "${ac_cv_c_int8_t+set}" = set; then
  $as_echo_n "(cached) " >&6
else
  ac_cv_c_int8_t=no
     for ac_type in 'int8_t' 'int' 'long int' \
	 'long long int' 'short int' 'signed char'; do
       cat >conftest.$ac_ext <<_ACEOF
/* confdefs.h.  */
_ACEOF
cat confdefs.h >>conftest.$ac_ext
cat >>conftest.$ac_ext <<_ACEOF
/* end confdefs.h.  */
$ac_includes_default
int
main ()
{
static int test_array [1 - 2 * !(0 < ($ac_type) (((($ac_type) 1 << (8 - 2)) - 1) * 2 + 1))];
test_array [0] = 0

  ;
  return 0;
}
_ACEOF
rm -f conftest.$ac_objext
if { (ac_try="$ac_compile"
case "(($ac_try" in
  *\"* | *\`* | *\\*) ac_try_echo=\$ac_try;;
  *) ac_try_echo=$ac_try;;
esac
eval ac_try_echo="\"\$as_me:$LINENO: $ac_try_echo\""
$as_echo "$ac_try_echo") >&5
  (eval "$ac_compile") 2>conftest.er1
  ac_status=$?
  grep -v '^ *+' conftest.er1 >conftest.err
  rm -f conftest.er1
  cat conftest.err >&5
  $as_echo "$as_me:$LINENO: \$? = $ac_status" >&5
  (exit $ac_status); } && {
	 test -z "$ac_c_werror_flag" ||
	 test ! -s conftest.err
       } && test -s conftest.$ac_objext; then
  cat >conftest.$ac_ext <<_ACEOF
/* confdefs.h.  */
_ACEOF
cat confdefs.h >>conftest.$ac_ext
cat >>conftest.$ac_ext <<_ACEOF
/* end confdefs.h.  */
$ac_includes_default
int
main ()
{
static int test_array [1 - 2 * !(($ac_type) (((($ac_type) 1 << (8 - 2)) - 1) * 2 + 1)
		 < ($ac_type) (((($ac_type) 1 << (8 - 2)) - 1) * 2 + 2))];
test_array [0] = 0

  ;
  return 0;
}
_ACEOF
rm -f conftest.$ac_objext
if { (ac_try="$ac_compile"
case "(($ac_try" in
  *\"* | *\`* | *\\*) ac_try_echo=\$ac_try;;
  *) ac_try_echo=$ac_try;;
esac
eval ac_try_echo="\"\$as_me:$LINENO: $ac_try_echo\""
$as_echo "$ac_try_echo") >&5
  (eval "$ac_compile") 2>conftest.er1
  ac_status=$?
  grep -v '^ *+' conftest.er1 >conftest.err
  rm -f conftest.er1
  cat conftest.err >&5
  $as_echo "$as_me:$LINENO: \$? = $ac_status" >&5
  (exit $ac_status); } && {
	 test -z "$ac_c_werror_flag" ||
	 test ! -s conftest.err
       } && test -s conftest.$ac_objext; then
  :
else
  $as_echo "$as_me: failed program was:" >&5
sed 's/^/| /' conftest.$ac_ext >&5

	case $ac_type in
  int8_t) ac_cv_c_int8_t=yes ;;
  *) ac_cv_c_int8_t=$ac_type ;;
esac

fi

rm -f core conftest.err conftest.$ac_objext conftest.$ac_ext
else
  $as_echo "$as_me: failed program was:" >&5
sed 's/^/| /' conftest.$ac_ext >&5


fi

rm -f core conftest.err conftest.$ac_objext conftest.$ac_ext
       test "$ac_cv_c_int8_t" != no && break
     done
fi
{ $as_echo "$as_me:$LINENO: result: $ac_cv_c_int8_t" >&5
$as_echo "$ac_cv_c_int8_t" >&6; }
  case $ac_cv_c_int8_t in #(
  no|yes) ;; #(
  *)

cat >>confdefs.h <<_ACEOF
#define int8_t $ac_cv_c_int8_t
_ACEOF
;;
  esac


  { $as_echo "$as_me:$LINENO: checking for int16_t" >&5
$as_echo_n "checking for int16_t... " >&6; }
if test "${ac_cv_c_int16_t+set}" = set; then
  $as_echo_n "(cached) " >&6
else
  ac_cv_c_int16_t=no
     for ac_type in 'int16_t' 'int' 'long int' \
	 'long long int' 'short int' 'signed char'; do
       cat >conftest.$ac_ext <<_ACEOF
/* confdefs.h.  */
_ACEOF
cat confdefs.h >>conftest.$ac_ext
cat >>conftest.$ac_ext <<_ACEOF
/* end confdefs.h.  */
$ac_includes_default
int
main ()
{
static int test_array [1 - 2 * !(0 < ($ac_type) (((($ac_type) 1 << (16 - 2)) - 1) * 2 + 1))];
test_array [0] = 0

  ;
  return 0;
}
_ACEOF
rm -f conftest.$ac_objext
if { (ac_try="$ac_compile"
case "(($ac_try" in
  *\"* | *\`* | *\\*) ac_try_echo=\$ac_try;;
  *) ac_try_echo=$ac_try;;
esac
eval ac_try_echo="\"\$as_me:$LINENO: $ac_try_echo\""
$as_echo "$ac_try_echo") >&5
  (eval "$ac_compile") 2>conftest.er1
  ac_status=$?
  grep -v '^ *+' conftest.er1 >conftest.err
  rm -f conftest.er1
  cat conftest.err >&5
  $as_echo "$as_me:$LINENO: \$? = $ac_status" >&5
  (exit $ac_status); } && {
	 test -z "$ac_c_werror_flag" ||
	 test ! -s conftest.err
       } && test -s conftest.$ac_objext; then
  cat >conftest.$ac_ext <<_ACEOF
/* confdefs.h.  */
_ACEOF
cat confdefs.h >>conftest.$ac_ext
cat >>conftest.$ac_ext <<_ACEOF
/* end confdefs.h.  */
$ac_includes_default
int
main ()
{
static int test_array [1 - 2 * !(($ac_type) (((($ac_type) 1 << (16 - 2)) - 1) * 2 + 1)
		 < ($ac_type) (((($ac_type) 1 << (16 - 2)) - 1) * 2 + 2))];
test_array [0] = 0

  ;
  return 0;
}
_ACEOF
rm -f conftest.$ac_objext
if { (ac_try="$ac_compile"
case "(($ac_try" in
  *\"* | *\`* | *\\*) ac_try_echo=\$ac_try;;
  *) ac_try_echo=$ac_try;;
esac
eval ac_try_echo="\"\$as_me:$LINENO: $ac_try_echo\""
$as_echo "$ac_try_echo") >&5
  (eval "$ac_compile") 2>conftest.er1
  ac_status=$?
  grep -v '^ *+' conftest.er1 >conftest.err
  rm -f conftest.er1
  cat conftest.err >&5
  $as_echo "$as_me:$LINENO: \$? = $ac_status" >&5
  (exit $ac_status); } && {
	 test -z "$ac_c_werror_flag" ||
	 test ! -s conftest.err
       } && test -s conftest.$ac_objext; then
  :
else
  $as_echo "$as_me: failed program was:" >&5
sed 's/^/| /' conftest.$ac_ext >&5

	case $ac_type in
  int16_t) ac_cv_c_int16_t=yes ;;
  *) ac_cv_c_int16_t=$ac_type ;;
esac

fi

rm -f core conftest.err conftest.$ac_objext conftest.$ac_ext
else
  $as_echo "$as_me: failed program was:" >&5
sed 's/^/| /' conftest.$ac_ext >&5


fi

rm -f core conftest.err conftest.$ac_objext conftest.$ac_ext
       test "$ac_cv_c_int16_t" != no && break
     done
fi
{ $as_echo "$as_me:$LINENO: result: $ac_cv_c_int16_t" >&5
$as_echo "$ac_cv_c_int16_t" >&6; }
  case $ac_cv_c_int16_t in #(
  no|yes) ;; #(
  *)

cat >>confdefs.h <<_ACEOF
#define int16_t $ac_cv_c_int16_t
_ACEOF
;;
  esac


  { $as_echo "$as_me:$LINENO: checking for int32_t" >&5
$as_echo_n "checking for int32_t... " >&6; }
if test "${ac_cv_c_int32_t+set}" = set; then
  $as_echo_n "(cached) " >&6
else
  ac_cv_c_int32_t=no
     for ac_type in 'int32_t' 'int' 'long int' \
	 'long long int' 'short int' 'signed char'; do
       cat >conftest.$ac_ext <<_ACEOF
/* confdefs.h.  */
_ACEOF
cat confdefs.h >>conftest.$ac_ext
cat >>conftest.$ac_ext <<_ACEOF
/* end confdefs.h.  */
$ac_includes_default
int
main ()
{
static int test_array [1 - 2 * !(0 < ($ac_type) (((($ac_type) 1 << (32 - 2)) - 1) * 2 + 1))];
test_array [0] = 0

  ;
  return 0;
}
_ACEOF
rm -f conftest.$ac_objext
if { (ac_try="$ac_compile"
case "(($ac_try" in
  *\"* | *\`* | *\\*) ac_try_echo=\$ac_try;;
  *) ac_try_echo=$ac_try;;
esac
eval ac_try_echo="\"\$as_me:$LINENO: $ac_try_echo\""
$as_echo "$ac_try_echo") >&5
  (eval "$ac_compile") 2>conftest.er1
  ac_status=$?
  grep -v '^ *+' conftest.er1 >conftest.err
  rm -f conftest.er1
  cat conftest.err >&5
  $as_echo "$as_me:$LINENO: \$? = $ac_status" >&5
  (exit $ac_status); } && {
	 test -z "$ac_c_werror_flag" ||
	 test ! -s conftest.err
       } && test -s conftest.$ac_objext; then
  cat >conftest.$ac_ext <<_ACEOF
/* confdefs.h.  */
_ACEOF
cat confdefs.h >>conftest.$ac_ext
cat >>conftest.$ac_ext <<_ACEOF
/* end confdefs.h.  */
$ac_includes_default
int
main ()
{
static int test_array [1 - 2 * !(($ac_type) (((($ac_type) 1 << (32 - 2)) - 1) * 2 + 1)
		 < ($ac_type) (((($ac_type) 1 << (32 - 2)) - 1) * 2 + 2))];
test_array [0] = 0

  ;
  return 0;
}
_ACEOF
rm -f conftest.$ac_objext
if { (ac_try="$ac_compile"
case "(($ac_try" in
  *\"* | *\`* | *\\*) ac_try_echo=\$ac_try;;
  *) ac_try_echo=$ac_try;;
esac
eval ac_try_echo="\"\$as_me:$LINENO: $ac_try_echo\""
$as_echo "$ac_try_echo") >&5
  (eval "$ac_compile") 2>conftest.er1
  ac_status=$?
  grep -v '^ *+' conftest.er1 >conftest.err
  rm -f conftest.er1
  cat conftest.err >&5
  $as_echo "$as_me:$LINENO: \$? = $ac_status" >&5
  (exit $ac_status); } && {
	 test -z "$ac_c_werror_flag" ||
	 test ! -s conftest.err
       } && test -s conftest.$ac_objext; then
  :
else
  $as_echo "$as_me: failed program was:" >&5
sed 's/^/| /' conftest.$ac_ext >&5

	case $ac_type in
  int32_t) ac_cv_c_int32_t=yes ;;
  *) ac_cv_c_int32_t=$ac_type ;;
esac

fi

rm -f core conftest.err conftest.$ac_objext conftest.$ac_ext
else
  $as_echo "$as_me: failed program was:" >&5
sed 's/^/| /' conftest.$ac_ext >&5


fi

rm -f core conftest.err conftest.$ac_objext conftest.$ac_ext
       test "$ac_cv_c_int32_t" != no && break
     done
fi
{ $as_echo "$as_me:$LINENO: result: $ac_cv_c_int32_t" >&5
$as_echo "$ac_cv_c_int32_t" >&6; }
  case $ac_cv_c_int32_t in #(
  no|yes) ;; #(
  *)

cat >>confdefs.h <<_ACEOF
#define int32_t $ac_cv_c_int32_t
_ACEOF
;;
  esac


  { $as_echo "$as_me:$LINENO: checking for int64_t" >&5
$as_echo_n "checking for int64_t... " >&6; }
if test "${ac_cv_c_int64_t+set}" = set; then
  $as_echo_n "(cached) " >&6
else
  ac_cv_c_int64_t=no
     for ac_type in 'int64_t' 'int' 'long int' \
	 'long long int' 'short int' 'signed char'; do
       cat >conftest.$ac_ext <<_ACEOF
/* confdefs.h.  */
_ACEOF
cat confdefs.h >>conftest.$ac_ext
cat >>conftest.$ac_ext <<_ACEOF
/* end confdefs.h.  */
$ac_includes_default
int
main ()
{
static int test_array [1 - 2 * !(0 < ($ac_type) (((($ac_type) 1 << (64 - 2)) - 1) * 2 + 1))];
test_array [0] = 0

  ;
  return 0;
}
_ACEOF
rm -f conftest.$ac_objext
if { (ac_try="$ac_compile"
case "(($ac_try" in
  *\"* | *\`* | *\\*) ac_try_echo=\$ac_try;;
  *) ac_try_echo=$ac_try;;
esac
eval ac_try_echo="\"\$as_me:$LINENO: $ac_try_echo\""
$as_echo "$ac_try_echo") >&5
  (eval "$ac_compile") 2>conftest.er1
  ac_status=$?
  grep -v '^ *+' conftest.er1 >conftest.err
  rm -f conftest.er1
  cat conftest.err >&5
  $as_echo "$as_me:$LINENO: \$? = $ac_status" >&5
  (exit $ac_status); } && {
	 test -z "$ac_c_werror_flag" ||
	 test ! -s conftest.err
       } && test -s conftest.$ac_objext; then
  cat >conftest.$ac_ext <<_ACEOF
/* confdefs.h.  */
_ACEOF
cat confdefs.h >>conftest.$ac_ext
cat >>conftest.$ac_ext <<_ACEOF
/* end confdefs.h.  */
$ac_includes_default
int
main ()
{
static int test_array [1 - 2 * !(($ac_type) (((($ac_type) 1 << (64 - 2)) - 1) * 2 + 1)
		 < ($ac_type) (((($ac_type) 1 << (64 - 2)) - 1) * 2 + 2))];
test_array [0] = 0

  ;
  return 0;
}
_ACEOF
rm -f conftest.$ac_objext
if { (ac_try="$ac_compile"
case "(($ac_try" in
  *\"* | *\`* | *\\*) ac_try_echo=\$ac_try;;
  *) ac_try_echo=$ac_try;;
esac
eval ac_try_echo="\"\$as_me:$LINENO: $ac_try_echo\""
$as_echo "$ac_try_echo") >&5
  (eval "$ac_compile") 2>conftest.er1
  ac_status=$?
  grep -v '^ *+' conftest.er1 >conftest.err
  rm -f conftest.er1
  cat conftest.err >&5
  $as_echo "$as_me:$LINENO: \$? = $ac_status" >&5
  (exit $ac_status); } && {
	 test -z "$ac_c_werror_flag" ||
	 test ! -s conftest.err
       } && test -s conftest.$ac_objext; then
  :
else
  $as_echo "$as_me: failed program was:" >&5
sed 's/^/| /' conftest.$ac_ext >&5

	case $ac_type in
  int64_t) ac_cv_c_int64_t=yes ;;
  *) ac_cv_c_int64_t=$ac_type ;;
esac

fi

rm -f core conftest.err conftest.$ac_objext conftest.$ac_ext
else
  $as_echo "$as_me: failed program was:" >&5
sed 's/^/| /' conftest.$ac_ext >&5


fi

rm -f core conftest.err conftest.$ac_objext conftest.$ac_ext
       test "$ac_cv_c_int64_t" != no && break
     done
fi
{ $as_echo "$as_me:$LINENO: result: $ac_cv_c_int64_t" >&5
$as_echo "$ac_cv_c_int64_t" >&6; }
  case $ac_cv_c_int64_t in #(
  no|yes) ;; #(
  *)

cat >>confdefs.h <<_ACEOF
#define int64_t $ac_cv_c_int64_t
_ACEOF
;;
  esac


  { $as_echo "$as_me:$LINENO: checking for uint8_t" >&5
$as_echo_n "checking for uint8_t... " >&6; }
if test "${ac_cv_c_uint8_t+set}" = set; then
  $as_echo_n "(cached) " >&6
else
  ac_cv_c_uint8_t=no
     for ac_type in 'uint8_t' 'unsigned int' 'unsigned long int' \
	 'unsigned long long int' 'unsigned short int' 'unsigned char'; do
       cat >conftest.$ac_ext <<_ACEOF
/* confdefs.h.  */
_ACEOF
cat confdefs.h >>conftest.$ac_ext
cat >>conftest.$ac_ext <<_ACEOF
/* end confdefs.h.  */
$ac_includes_default
int
main ()
{
static int test_array [1 - 2 * !(($ac_type) -1 >> (8 - 1) == 1)];
test_array [0] = 0

  ;
  return 0;
}
_ACEOF
rm -f conftest.$ac_objext
if { (ac_try="$ac_compile"
case "(($ac_try" in
  *\"* | *\`* | *\\*) ac_try_echo=\$ac_try;;
  *) ac_try_echo=$ac_try;;
esac
eval ac_try_echo="\"\$as_me:$LINENO: $ac_try_echo\""
$as_echo "$ac_try_echo") >&5
  (eval "$ac_compile") 2>conftest.er1
  ac_status=$?
  grep -v '^ *+' conftest.er1 >conftest.err
  rm -f conftest.er1
  cat conftest.err >&5
  $as_echo "$as_me:$LINENO: \$? = $ac_status" >&5
  (exit $ac_status); } && {
	 test -z "$ac_c_werror_flag" ||
	 test ! -s conftest.err
       } && test -s conftest.$ac_objext; then
  case $ac_type in
  uint8_t) ac_cv_c_uint8_t=yes ;;
  *) ac_cv_c_uint8_t=$ac_type ;;
esac

else
  $as_echo "$as_me: failed program was:" >&5
sed 's/^/| /' conftest.$ac_ext >&5


fi

rm -f core conftest.err conftest.$ac_objext conftest.$ac_ext
       test "$ac_cv_c_uint8_t" != no && break
     done
fi
{ $as_echo "$as_me:$LINENO: result: $ac_cv_c_uint8_t" >&5
$as_echo "$ac_cv_c_uint8_t" >&6; }
  case $ac_cv_c_uint8_t in #(
  no|yes) ;; #(
  *)

cat >>confdefs.h <<\_ACEOF
#define _UINT8_T 1
_ACEOF


cat >>confdefs.h <<_ACEOF
#define uint8_t $ac_cv_c_uint8_t
_ACEOF
;;
  esac


  { $as_echo "$as_me:$LINENO: checking for uint16_t" >&5
$as_echo_n "checking for uint16_t... " >&6; }
if test "${ac_cv_c_uint16_t+set}" = set; then
  $as_echo_n "(cached) " >&6
else
  ac_cv_c_uint16_t=no
     for ac_type in 'uint16_t' 'unsigned int' 'unsigned long int' \
	 'unsigned long long int' 'unsigned short int' 'unsigned char'; do
       cat >conftest.$ac_ext <<_ACEOF
/* confdefs.h.  */
_ACEOF
cat confdefs.h >>conftest.$ac_ext
cat >>conftest.$ac_ext <<_ACEOF
/* end confdefs.h.  */
$ac_includes_default
int
main ()
{
static int test_array [1 - 2 * !(($ac_type) -1 >> (16 - 1) == 1)];
test_array [0] = 0

  ;
  return 0;
}
_ACEOF
rm -f conftest.$ac_objext
if { (ac_try="$ac_compile"
case "(($ac_try" in
  *\"* | *\`* | *\\*) ac_try_echo=\$ac_try;;
  *) ac_try_echo=$ac_try;;
esac
eval ac_try_echo="\"\$as_me:$LINENO: $ac_try_echo\""
$as_echo "$ac_try_echo") >&5
  (eval "$ac_compile") 2>conftest.er1
  ac_status=$?
  grep -v '^ *+' conftest.er1 >conftest.err
  rm -f conftest.er1
  cat conftest.err >&5
  $as_echo "$as_me:$LINENO: \$? = $ac_status" >&5
  (exit $ac_status); } && {
	 test -z "$ac_c_werror_flag" ||
	 test ! -s conftest.err
       } && test -s conftest.$ac_objext; then
  case $ac_type in
  uint16_t) ac_cv_c_uint16_t=yes ;;
  *) ac_cv_c_uint16_t=$ac_type ;;
esac

else
  $as_echo "$as_me: failed program was:" >&5
sed 's/^/| /' conftest.$ac_ext >&5


fi

rm -f core conftest.err conftest.$ac_objext conftest.$ac_ext
       test "$ac_cv_c_uint16_t" != no && break
     done
fi
{ $as_echo "$as_me:$LINENO: result: $ac_cv_c_uint16_t" >&5
$as_echo "$ac_cv_c_uint16_t" >&6; }
  case $ac_cv_c_uint16_t in #(
  no|yes) ;; #(
  *)


cat >>confdefs.h <<_ACEOF
#define uint16_t $ac_cv_c_uint16_t
_ACEOF
;;
  esac


  { $as_echo "$as_me:$LINENO: checking for uint32_t" >&5
$as_echo_n "checking for uint32_t... " >&6; }
if test "${ac_cv_c_uint32_t+set}" = set; then
  $as_echo_n "(cached) " >&6
else
  ac_cv_c_uint32_t=no
     for ac_type in 'uint32_t' 'unsigned int' 'unsigned long int' \
	 'unsigned long long int' 'unsigned short int' 'unsigned char'; do
       cat >conftest.$ac_ext <<_ACEOF
/* confdefs.h.  */
_ACEOF
cat confdefs.h >>conftest.$ac_ext
cat >>conftest.$ac_ext <<_ACEOF
/* end confdefs.h.  */
$ac_includes_default
int
main ()
{
static int test_array [1 - 2 * !(($ac_type) -1 >> (32 - 1) == 1)];
test_array [0] = 0

  ;
  return 0;
}
_ACEOF
rm -f conftest.$ac_objext
if { (ac_try="$ac_compile"
case "(($ac_try" in
  *\"* | *\`* | *\\*) ac_try_echo=\$ac_try;;
  *) ac_try_echo=$ac_try;;
esac
eval ac_try_echo="\"\$as_me:$LINENO: $ac_try_echo\""
$as_echo "$ac_try_echo") >&5
  (eval "$ac_compile") 2>conftest.er1
  ac_status=$?
  grep -v '^ *+' conftest.er1 >conftest.err
  rm -f conftest.er1
  cat conftest.err >&5
  $as_echo "$as_me:$LINENO: \$? = $ac_status" >&5
  (exit $ac_status); } && {
	 test -z "$ac_c_werror_flag" ||
	 test ! -s conftest.err
       } && test -s conftest.$ac_objext; then
  case $ac_type in
  uint32_t) ac_cv_c_uint32_t=yes ;;
  *) ac_cv_c_uint32_t=$ac_type ;;
esac

else
  $as_echo "$as_me: failed program was:" >&5
sed 's/^/| /' conftest.$ac_ext >&5


fi

rm -f core conftest.err conftest.$ac_objext conftest.$ac_ext
       test "$ac_cv_c_uint32_t" != no && break
     done
fi
{ $as_echo "$as_me:$LINENO: result: $ac_cv_c_uint32_t" >&5
$as_echo "$ac_cv_c_uint32_t" >&6; }
  case $ac_cv_c_uint32_t in #(
  no|yes) ;; #(
  *)

cat >>confdefs.h <<\_ACEOF
#define _UINT32_T 1
_ACEOF


cat >>confdefs.h <<_ACEOF
#define uint32_t $ac_cv_c_uint32_t
_ACEOF
;;
  esac


  { $as_echo "$as_me:$LINENO: checking for uint64_t" >&5
$as_echo_n "checking for uint64_t... " >&6; }
if test "${ac_cv_c_uint64_t+set}" = set; then
  $as_echo_n "(cached) " >&6
else
  ac_cv_c_uint64_t=no
     for ac_type in 'uint64_t' 'unsigned int' 'unsigned long int' \
	 'unsigned long long int' 'unsigned short int' 'unsigned char'; do
       cat >conftest.$ac_ext <<_ACEOF
/* confdefs.h.  */
_ACEOF
cat confdefs.h >>conftest.$ac_ext
cat >>conftest.$ac_ext <<_ACEOF
/* end confdefs.h.  */
$ac_includes_default
int
main ()
{
static int test_array [1 - 2 * !(($ac_type) -1 >> (64 - 1) == 1)];
test_array [0] = 0

  ;
  return 0;
}
_ACEOF
rm -f conftest.$ac_objext
if { (ac_try="$ac_compile"
case "(($ac_try" in
  *\"* | *\`* | *\\*) ac_try_echo=\$ac_try;;
  *) ac_try_echo=$ac_try;;
esac
eval ac_try_echo="\"\$as_me:$LINENO: $ac_try_echo\""
$as_echo "$ac_try_echo") >&5
  (eval "$ac_compile") 2>conftest.er1
  ac_status=$?
  grep -v '^ *+' conftest.er1 >conftest.err
  rm -f conftest.er1
  cat conftest.err >&5
  $as_echo "$as_me:$LINENO: \$? = $ac_status" >&5
  (exit $ac_status); } && {
	 test -z "$ac_c_werror_flag" ||
	 test ! -s conftest.err
       } && test -s conftest.$ac_objext; then
  case $ac_type in
  uint64_t) ac_cv_c_uint64_t=yes ;;
  *) ac_cv_c_uint64_t=$ac_type ;;
esac

else
  $as_echo "$as_me: failed program was:" >&5
sed 's/^/| /' conftest.$ac_ext >&5


fi

rm -f core conftest.err conftest.$ac_objext conftest.$ac_ext
       test "$ac_cv_c_uint64_t" != no && break
     done
fi
{ $as_echo "$as_me:$LINENO: result: $ac_cv_c_uint64_t" >&5
$as_echo "$ac_cv_c_uint64_t" >&6; }
  case $ac_cv_c_uint64_t in #(
  no|yes) ;; #(
  *)

cat >>confdefs.h <<\_ACEOF
#define _UINT64_T 1
_ACEOF


cat >>confdefs.h <<_ACEOF
#define uint64_t $ac_cv_c_uint64_t
_ACEOF
;;
  esac

{ $as_echo "$as_me:$LINENO: checking for off_t" >&5
$as_echo_n "checking for off_t... " >&6; }
if test "${ac_cv_type_off_t+set}" = set; then
  $as_echo_n "(cached) " >&6
else
  ac_cv_type_off_t=no
cat >conftest.$ac_ext <<_ACEOF
/* confdefs.h.  */
_ACEOF
cat confdefs.h >>conftest.$ac_ext
cat >>conftest.$ac_ext <<_ACEOF
/* end confdefs.h.  */
$ac_includes_default
int
main ()
{
if (sizeof (off_t))
       return 0;
  ;
  return 0;
}
_ACEOF
rm -f conftest.$ac_objext
if { (ac_try="$ac_compile"
case "(($ac_try" in
  *\"* | *\`* | *\\*) ac_try_echo=\$ac_try;;
  *) ac_try_echo=$ac_try;;
esac
eval ac_try_echo="\"\$as_me:$LINENO: $ac_try_echo\""
$as_echo "$ac_try_echo") >&5
  (eval "$ac_compile") 2>conftest.er1
  ac_status=$?
  grep -v '^ *+' conftest.er1 >conftest.err
  rm -f conftest.er1
  cat conftest.err >&5
  $as_echo "$as_me:$LINENO: \$? = $ac_status" >&5
  (exit $ac_status); } && {
	 test -z "$ac_c_werror_flag" ||
	 test ! -s conftest.err
       } && test -s conftest.$ac_objext; then
  cat >conftest.$ac_ext <<_ACEOF
/* confdefs.h.  */
_ACEOF
cat confdefs.h >>conftest.$ac_ext
cat >>conftest.$ac_ext <<_ACEOF
/* end confdefs.h.  */
$ac_includes_default
int
main ()
{
if (sizeof ((off_t)))
	  return 0;
  ;
  return 0;
}
_ACEOF
rm -f conftest.$ac_objext
if { (ac_try="$ac_compile"
case "(($ac_try" in
  *\"* | *\`* | *\\*) ac_try_echo=\$ac_try;;
  *) ac_try_echo=$ac_try;;
esac
eval ac_try_echo="\"\$as_me:$LINENO: $ac_try_echo\""
$as_echo "$ac_try_echo") >&5
  (eval "$ac_compile") 2>conftest.er1
  ac_status=$?
  grep -v '^ *+' conftest.er1 >conftest.err
  rm -f conftest.er1
  cat conftest.err >&5
  $as_echo "$as_me:$LINENO: \$? = $ac_status" >&5
  (exit $ac_status); } && {
	 test -z "$ac_c_werror_flag" ||
	 test ! -s conftest.err
       } && test -s conftest.$ac_objext; then
  :
else
  $as_echo "$as_me: failed program was:" >&5
sed 's/^/| /' conftest.$ac_ext >&5

	ac_cv_type_off_t=yes
fi

rm -f core conftest.err conftest.$ac_objext conftest.$ac_ext
else
  $as_echo "$as_me: failed program was:" >&5
sed 's/^/| /' conftest.$ac_ext >&5


fi

rm -f core conftest.err conftest.$ac_objext conftest.$ac_ext
fi
{ $as_echo "$as_me:$LINENO: result: $ac_cv_type_off_t" >&5
$as_echo "$ac_cv_type_off_t" >&6; }
if test "x$ac_cv_type_off_t" = x""yes; then
  :
else

cat >>confdefs.h <<_ACEOF
#define off_t long int
_ACEOF

fi


################################################################
# 9. Checks for structures - currently none
#################################################################


################################################################
# 10. Checks for compiler characteristics
#################################################################

# __attribute__() tags on function declarations
# HAVE_FUNC_ATTRIBUTE_NORETURN
#
#   The clang static analyzer can't figure out that some of our
#   varargs-dependent fatal error handlers (esl_fatal(), for example)
#   cannot return. To tell it so, we take advantage of __attribute__
#   tags on function declarations, a non-ISO gcc extension, when
#   available. gcc, clang, and other gcc-like compilers support this.
#


    { $as_echo "$as_me:$LINENO: checking for __attribute__((noreturn))" >&5
$as_echo_n "checking for __attribute__((noreturn))... " >&6; }
if test "${ax_cv_have_func_attribute_noreturn+set}" = set; then
  $as_echo_n "(cached) " >&6
else

        cat >conftest.$ac_ext <<_ACEOF
/* confdefs.h.  */
_ACEOF
cat confdefs.h >>conftest.$ac_ext
cat >>conftest.$ac_ext <<_ACEOF
/* end confdefs.h.  */


                    void foo( void ) __attribute__((noreturn));

int
main ()
{

  ;
  return 0;
}

_ACEOF
rm -f conftest.$ac_objext conftest$ac_exeext
if { (ac_try="$ac_link"
case "(($ac_try" in
  *\"* | *\`* | *\\*) ac_try_echo=\$ac_try;;
  *) ac_try_echo=$ac_try;;
esac
eval ac_try_echo="\"\$as_me:$LINENO: $ac_try_echo\""
$as_echo "$ac_try_echo") >&5
  (eval "$ac_link") 2>conftest.er1
  ac_status=$?
  grep -v '^ *+' conftest.er1 >conftest.err
  rm -f conftest.er1
  cat conftest.err >&5
  $as_echo "$as_me:$LINENO: \$? = $ac_status" >&5
  (exit $ac_status); } && {
	 test -z "$ac_c_werror_flag" ||
	 test ! -s conftest.err
       } && test -s conftest$ac_exeext && {
	 test "$cross_compiling" = yes ||
	 $as_test_x conftest$ac_exeext
       }; then
                                      if test -s conftest.err; then
  ax_cv_have_func_attribute_noreturn=no
else
  ax_cv_have_func_attribute_noreturn=yes
fi

else
  $as_echo "$as_me: failed program was:" >&5
sed 's/^/| /' conftest.$ac_ext >&5

	ax_cv_have_func_attribute_noreturn=no
fi

rm -rf conftest.dSYM
rm -f core conftest.err conftest.$ac_objext conftest_ipa8_conftest.oo \
      conftest$ac_exeext conftest.$ac_ext

fi
{ $as_echo "$as_me:$LINENO: result: $ax_cv_have_func_attribute_noreturn" >&5
$as_echo "$ax_cv_have_func_attribute_noreturn" >&6; }

    if test yes = $ax_cv_have_func_attribute_noreturn; then

cat >>confdefs.h <<_ACEOF
#define HAVE_FUNC_ATTRIBUTE_NORETURN 1
_ACEOF

fi


################################################################
# 11. Checks for library functions: define HAVE_FOO
################################################################


for ac_func in mkstemp
do
as_ac_var=`$as_echo "ac_cv_func_$ac_func" | $as_tr_sh`
{ $as_echo "$as_me:$LINENO: checking for $ac_func" >&5
$as_echo_n "checking for $ac_func... " >&6; }
if { as_var=$as_ac_var; eval "test \"\${$as_var+set}\" = set"; }; then
  $as_echo_n "(cached) " >&6
else
  cat >conftest.$ac_ext <<_ACEOF
/* confdefs.h.  */
_ACEOF
cat confdefs.h >>conftest.$ac_ext
cat >>conftest.$ac_ext <<_ACEOF
/* end confdefs.h.  */
/* Define $ac_func to an innocuous variant, in case <limits.h> declares $ac_func.
   For example, HP-UX 11i <limits.h> declares gettimeofday.  */
#define $ac_func innocuous_$ac_func

/* System header to define __stub macros and hopefully few prototypes,
    which can conflict with char $ac_func (); below.
    Prefer <limits.h> to <assert.h> if __STDC__ is defined, since
    <limits.h> exists even on freestanding compilers.  */

#ifdef __STDC__
# include <limits.h>
#else
# include <assert.h>
#endif

#undef $ac_func

/* Override any GCC internal prototype to avoid an error.
   Use char because int might match the return type of a GCC
   builtin and then its argument prototype would still apply.  */
#ifdef __cplusplus
extern "C"
#endif
char $ac_func ();
/* The GNU C library defines this for functions which it implements
    to always fail with ENOSYS.  Some functions are actually named
    something starting with __ and the normal name is an alias.  */
#if defined __stub_$ac_func || defined __stub___$ac_func
choke me
#endif

int
main ()
{
return $ac_func ();
  ;
  return 0;
}
_ACEOF
rm -f conftest.$ac_objext conftest$ac_exeext
if { (ac_try="$ac_link"
case "(($ac_try" in
  *\"* | *\`* | *\\*) ac_try_echo=\$ac_try;;
  *) ac_try_echo=$ac_try;;
esac
eval ac_try_echo="\"\$as_me:$LINENO: $ac_try_echo\""
$as_echo "$ac_try_echo") >&5
  (eval "$ac_link") 2>conftest.er1
  ac_status=$?
  grep -v '^ *+' conftest.er1 >conftest.err
  rm -f conftest.er1
  cat conftest.err >&5
  $as_echo "$as_me:$LINENO: \$? = $ac_status" >&5
  (exit $ac_status); } && {
	 test -z "$ac_c_werror_flag" ||
	 test ! -s conftest.err
       } && test -s conftest$ac_exeext && {
	 test "$cross_compiling" = yes ||
	 $as_test_x conftest$ac_exeext
       }; then
  eval "$as_ac_var=yes"
else
  $as_echo "$as_me: failed program was:" >&5
sed 's/^/| /' conftest.$ac_ext >&5

	eval "$as_ac_var=no"
fi

rm -rf conftest.dSYM
rm -f core conftest.err conftest.$ac_objext conftest_ipa8_conftest.oo \
      conftest$ac_exeext conftest.$ac_ext
fi
ac_res=`eval 'as_val=${'$as_ac_var'}
		 $as_echo "$as_val"'`
	       { $as_echo "$as_me:$LINENO: result: $ac_res" >&5
$as_echo "$ac_res" >&6; }
as_val=`eval 'as_val=${'$as_ac_var'}
		 $as_echo "$as_val"'`
   if test "x$as_val" = x""yes; then
  cat >>confdefs.h <<_ACEOF
#define `$as_echo "HAVE_$ac_func" | $as_tr_cpp` 1
_ACEOF

fi
done


for ac_func in popen
do
as_ac_var=`$as_echo "ac_cv_func_$ac_func" | $as_tr_sh`
{ $as_echo "$as_me:$LINENO: checking for $ac_func" >&5
$as_echo_n "checking for $ac_func... " >&6; }
if { as_var=$as_ac_var; eval "test \"\${$as_var+set}\" = set"; }; then
  $as_echo_n "(cached) " >&6
else
  cat >conftest.$ac_ext <<_ACEOF
/* confdefs.h.  */
_ACEOF
cat confdefs.h >>conftest.$ac_ext
cat >>conftest.$ac_ext <<_ACEOF
/* end confdefs.h.  */
/* Define $ac_func to an innocuous variant, in case <limits.h> declares $ac_func.
   For example, HP-UX 11i <limits.h> declares gettimeofday.  */
#define $ac_func innocuous_$ac_func

/* System header to define __stub macros and hopefully few prototypes,
    which can conflict with char $ac_func (); below.
    Prefer <limits.h> to <assert.h> if __STDC__ is defined, since
    <limits.h> exists even on freestanding compilers.  */

#ifdef __STDC__
# include <limits.h>
#else
# include <assert.h>
#endif

#undef $ac_func

/* Override any GCC internal prototype to avoid an error.
   Use char because int might match the return type of a GCC
   builtin and then its argument prototype would still apply.  */
#ifdef __cplusplus
extern "C"
#endif
char $ac_func ();
/* The GNU C library defines this for functions which it implements
    to always fail with ENOSYS.  Some functions are actually named
    something starting with __ and the normal name is an alias.  */
#if defined __stub_$ac_func || defined __stub___$ac_func
choke me
#endif

int
main ()
{
return $ac_func ();
  ;
  return 0;
}
_ACEOF
rm -f conftest.$ac_objext conftest$ac_exeext
if { (ac_try="$ac_link"
case "(($ac_try" in
  *\"* | *\`* | *\\*) ac_try_echo=\$ac_try;;
  *) ac_try_echo=$ac_try;;
esac
eval ac_try_echo="\"\$as_me:$LINENO: $ac_try_echo\""
$as_echo "$ac_try_echo") >&5
  (eval "$ac_link") 2>conftest.er1
  ac_status=$?
  grep -v '^ *+' conftest.er1 >conftest.err
  rm -f conftest.er1
  cat conftest.err >&5
  $as_echo "$as_me:$LINENO: \$? = $ac_status" >&5
  (exit $ac_status); } && {
	 test -z "$ac_c_werror_flag" ||
	 test ! -s conftest.err
       } && test -s conftest$ac_exeext && {
	 test "$cross_compiling" = yes ||
	 $as_test_x conftest$ac_exeext
       }; then
  eval "$as_ac_var=yes"
else
  $as_echo "$as_me: failed program was:" >&5
sed 's/^/| /' conftest.$ac_ext >&5

	eval "$as_ac_var=no"
fi

rm -rf conftest.dSYM
rm -f core conftest.err conftest.$ac_objext conftest_ipa8_conftest.oo \
      conftest$ac_exeext conftest.$ac_ext
fi
ac_res=`eval 'as_val=${'$as_ac_var'}
		 $as_echo "$as_val"'`
	       { $as_echo "$as_me:$LINENO: result: $ac_res" >&5
$as_echo "$ac_res" >&6; }
as_val=`eval 'as_val=${'$as_ac_var'}
		 $as_echo "$as_val"'`
   if test "x$as_val" = x""yes; then
  cat >>confdefs.h <<_ACEOF
#define `$as_echo "HAVE_$ac_func" | $as_tr_cpp` 1
_ACEOF

fi
done


for ac_func in putenv
do
as_ac_var=`$as_echo "ac_cv_func_$ac_func" | $as_tr_sh`
{ $as_echo "$as_me:$LINENO: checking for $ac_func" >&5
$as_echo_n "checking for $ac_func... " >&6; }
if { as_var=$as_ac_var; eval "test \"\${$as_var+set}\" = set"; }; then
  $as_echo_n "(cached) " >&6
else
  cat >conftest.$ac_ext <<_ACEOF
/* confdefs.h.  */
_ACEOF
cat confdefs.h >>conftest.$ac_ext
cat >>conftest.$ac_ext <<_ACEOF
/* end confdefs.h.  */
/* Define $ac_func to an innocuous variant, in case <limits.h> declares $ac_func.
   For example, HP-UX 11i <limits.h> declares gettimeofday.  */
#define $ac_func innocuous_$ac_func

/* System header to define __stub macros and hopefully few prototypes,
    which can conflict with char $ac_func (); below.
    Prefer <limits.h> to <assert.h> if __STDC__ is defined, since
    <limits.h> exists even on freestanding compilers.  */

#ifdef __STDC__
# include <limits.h>
#else
# include <assert.h>
#endif

#undef $ac_func

/* Override any GCC internal prototype to avoid an error.
   Use char because int might match the return type of a GCC
   builtin and then its argument prototype would still apply.  */
#ifdef __cplusplus
extern "C"
#endif
char $ac_func ();
/* The GNU C library defines this for functions which it implements
    to always fail with ENOSYS.  Some functions are actually named
    something starting with __ and the normal name is an alias.  */
#if defined __stub_$ac_func || defined __stub___$ac_func
choke me
#endif

int
main ()
{
return $ac_func ();
  ;
  return 0;
}
_ACEOF
rm -f conftest.$ac_objext conftest$ac_exeext
if { (ac_try="$ac_link"
case "(($ac_try" in
  *\"* | *\`* | *\\*) ac_try_echo=\$ac_try;;
  *) ac_try_echo=$ac_try;;
esac
eval ac_try_echo="\"\$as_me:$LINENO: $ac_try_echo\""
$as_echo "$ac_try_echo") >&5
  (eval "$ac_link") 2>conftest.er1
  ac_status=$?
  grep -v '^ *+' conftest.er1 >conftest.err
  rm -f conftest.er1
  cat conftest.err >&5
  $as_echo "$as_me:$LINENO: \$? = $ac_status" >&5
  (exit $ac_status); } && {
	 test -z "$ac_c_werror_flag" ||
	 test ! -s conftest.err
       } && test -s conftest$ac_exeext && {
	 test "$cross_compiling" = yes ||
	 $as_test_x conftest$ac_exeext
       }; then
  eval "$as_ac_var=yes"
else
  $as_echo "$as_me: failed program was:" >&5
sed 's/^/| /' conftest.$ac_ext >&5

	eval "$as_ac_var=no"
fi

rm -rf conftest.dSYM
rm -f core conftest.err conftest.$ac_objext conftest_ipa8_conftest.oo \
      conftest$ac_exeext conftest.$ac_ext
fi
ac_res=`eval 'as_val=${'$as_ac_var'}
		 $as_echo "$as_val"'`
	       { $as_echo "$as_me:$LINENO: result: $ac_res" >&5
$as_echo "$ac_res" >&6; }
as_val=`eval 'as_val=${'$as_ac_var'}
		 $as_echo "$as_val"'`
   if test "x$as_val" = x""yes; then
  cat >>confdefs.h <<_ACEOF
#define `$as_echo "HAVE_$ac_func" | $as_tr_cpp` 1
_ACEOF

fi
done


for ac_func in strcasecmp
do
as_ac_var=`$as_echo "ac_cv_func_$ac_func" | $as_tr_sh`
{ $as_echo "$as_me:$LINENO: checking for $ac_func" >&5
$as_echo_n "checking for $ac_func... " >&6; }
if { as_var=$as_ac_var; eval "test \"\${$as_var+set}\" = set"; }; then
  $as_echo_n "(cached) " >&6
else
  cat >conftest.$ac_ext <<_ACEOF
/* confdefs.h.  */
_ACEOF
cat confdefs.h >>conftest.$ac_ext
cat >>conftest.$ac_ext <<_ACEOF
/* end confdefs.h.  */
/* Define $ac_func to an innocuous variant, in case <limits.h> declares $ac_func.
   For example, HP-UX 11i <limits.h> declares gettimeofday.  */
#define $ac_func innocuous_$ac_func

/* System header to define __stub macros and hopefully few prototypes,
    which can conflict with char $ac_func (); below.
    Prefer <limits.h> to <assert.h> if __STDC__ is defined, since
    <limits.h> exists even on freestanding compilers.  */

#ifdef __STDC__
# include <limits.h>
#else
# include <assert.h>
#endif

#undef $ac_func

/* Override any GCC internal prototype to avoid an error.
   Use char because int might match the return type of a GCC
   builtin and then its argument prototype would still apply.  */
#ifdef __cplusplus
extern "C"
#endif
char $ac_func ();
/* The GNU C library defines this for functions which it implements
    to always fail with ENOSYS.  Some functions are actually named
    something starting with __ and the normal name is an alias.  */
#if defined __stub_$ac_func || defined __stub___$ac_func
choke me
#endif

int
main ()
{
return $ac_func ();
  ;
  return 0;
}
_ACEOF
rm -f conftest.$ac_objext conftest$ac_exeext
if { (ac_try="$ac_link"
case "(($ac_try" in
  *\"* | *\`* | *\\*) ac_try_echo=\$ac_try;;
  *) ac_try_echo=$ac_try;;
esac
eval ac_try_echo="\"\$as_me:$LINENO: $ac_try_echo\""
$as_echo "$ac_try_echo") >&5
  (eval "$ac_link") 2>conftest.er1
  ac_status=$?
  grep -v '^ *+' conftest.er1 >conftest.err
  rm -f conftest.er1
  cat conftest.err >&5
  $as_echo "$as_me:$LINENO: \$? = $ac_status" >&5
  (exit $ac_status); } && {
	 test -z "$ac_c_werror_flag" ||
	 test ! -s conftest.err
       } && test -s conftest$ac_exeext && {
	 test "$cross_compiling" = yes ||
	 $as_test_x conftest$ac_exeext
       }; then
  eval "$as_ac_var=yes"
else
  $as_echo "$as_me: failed program was:" >&5
sed 's/^/| /' conftest.$ac_ext >&5

	eval "$as_ac_var=no"
fi

rm -rf conftest.dSYM
rm -f core conftest.err conftest.$ac_objext conftest_ipa8_conftest.oo \
      conftest$ac_exeext conftest.$ac_ext
fi
ac_res=`eval 'as_val=${'$as_ac_var'}
		 $as_echo "$as_val"'`
	       { $as_echo "$as_me:$LINENO: result: $ac_res" >&5
$as_echo "$ac_res" >&6; }
as_val=`eval 'as_val=${'$as_ac_var'}
		 $as_echo "$as_val"'`
   if test "x$as_val" = x""yes; then
  cat >>confdefs.h <<_ACEOF
#define `$as_echo "HAVE_$ac_func" | $as_tr_cpp` 1
_ACEOF

fi
done


for ac_func in times
do
as_ac_var=`$as_echo "ac_cv_func_$ac_func" | $as_tr_sh`
{ $as_echo "$as_me:$LINENO: checking for $ac_func" >&5
$as_echo_n "checking for $ac_func... " >&6; }
if { as_var=$as_ac_var; eval "test \"\${$as_var+set}\" = set"; }; then
  $as_echo_n "(cached) " >&6
else
  cat >conftest.$ac_ext <<_ACEOF
/* confdefs.h.  */
_ACEOF
cat confdefs.h >>conftest.$ac_ext
cat >>conftest.$ac_ext <<_ACEOF
/* end confdefs.h.  */
/* Define $ac_func to an innocuous variant, in case <limits.h> declares $ac_func.
   For example, HP-UX 11i <limits.h> declares gettimeofday.  */
#define $ac_func innocuous_$ac_func

/* System header to define __stub macros and hopefully few prototypes,
    which can conflict with char $ac_func (); below.
    Prefer <limits.h> to <assert.h> if __STDC__ is defined, since
    <limits.h> exists even on freestanding compilers.  */

#ifdef __STDC__
# include <limits.h>
#else
# include <assert.h>
#endif

#undef $ac_func

/* Override any GCC internal prototype to avoid an error.
   Use char because int might match the return type of a GCC
   builtin and then its argument prototype would still apply.  */
#ifdef __cplusplus
extern "C"
#endif
char $ac_func ();
/* The GNU C library defines this for functions which it implements
    to always fail with ENOSYS.  Some functions are actually named
    something starting with __ and the normal name is an alias.  */
#if defined __stub_$ac_func || defined __stub___$ac_func
choke me
#endif

int
main ()
{
return $ac_func ();
  ;
  return 0;
}
_ACEOF
rm -f conftest.$ac_objext conftest$ac_exeext
if { (ac_try="$ac_link"
case "(($ac_try" in
  *\"* | *\`* | *\\*) ac_try_echo=\$ac_try;;
  *) ac_try_echo=$ac_try;;
esac
eval ac_try_echo="\"\$as_me:$LINENO: $ac_try_echo\""
$as_echo "$ac_try_echo") >&5
  (eval "$ac_link") 2>conftest.er1
  ac_status=$?
  grep -v '^ *+' conftest.er1 >conftest.err
  rm -f conftest.er1
  cat conftest.err >&5
  $as_echo "$as_me:$LINENO: \$? = $ac_status" >&5
  (exit $ac_status); } && {
	 test -z "$ac_c_werror_flag" ||
	 test ! -s conftest.err
       } && test -s conftest$ac_exeext && {
	 test "$cross_compiling" = yes ||
	 $as_test_x conftest$ac_exeext
       }; then
  eval "$as_ac_var=yes"
else
  $as_echo "$as_me: failed program was:" >&5
sed 's/^/| /' conftest.$ac_ext >&5

	eval "$as_ac_var=no"
fi

rm -rf conftest.dSYM
rm -f core conftest.err conftest.$ac_objext conftest_ipa8_conftest.oo \
      conftest$ac_exeext conftest.$ac_ext
fi
ac_res=`eval 'as_val=${'$as_ac_var'}
		 $as_echo "$as_val"'`
	       { $as_echo "$as_me:$LINENO: result: $ac_res" >&5
$as_echo "$ac_res" >&6; }
as_val=`eval 'as_val=${'$as_ac_var'}
		 $as_echo "$as_val"'`
   if test "x$as_val" = x""yes; then
  cat >>confdefs.h <<_ACEOF
#define `$as_echo "HAVE_$ac_func" | $as_tr_cpp` 1
_ACEOF

fi
done


for ac_func in getpid
do
as_ac_var=`$as_echo "ac_cv_func_$ac_func" | $as_tr_sh`
{ $as_echo "$as_me:$LINENO: checking for $ac_func" >&5
$as_echo_n "checking for $ac_func... " >&6; }
if { as_var=$as_ac_var; eval "test \"\${$as_var+set}\" = set"; }; then
  $as_echo_n "(cached) " >&6
else
  cat >conftest.$ac_ext <<_ACEOF
/* confdefs.h.  */
_ACEOF
cat confdefs.h >>conftest.$ac_ext
cat >>conftest.$ac_ext <<_ACEOF
/* end confdefs.h.  */
/* Define $ac_func to an innocuous variant, in case <limits.h> declares $ac_func.
   For example, HP-UX 11i <limits.h> declares gettimeofday.  */
#define $ac_func innocuous_$ac_func

/* System header to define __stub macros and hopefully few prototypes,
    which can conflict with char $ac_func (); below.
    Prefer <limits.h> to <assert.h> if __STDC__ is defined, since
    <limits.h> exists even on freestanding compilers.  */

#ifdef __STDC__
# include <limits.h>
#else
# include <assert.h>
#endif

#undef $ac_func

/* Override any GCC internal prototype to avoid an error.
   Use char because int might match the return type of a GCC
   builtin and then its argument prototype would still apply.  */
#ifdef __cplusplus
extern "C"
#endif
char $ac_func ();
/* The GNU C library defines this for functions which it implements
    to always fail with ENOSYS.  Some functions are actually named
    something starting with __ and the normal name is an alias.  */
#if defined __stub_$ac_func || defined __stub___$ac_func
choke me
#endif

int
main ()
{
return $ac_func ();
  ;
  return 0;
}
_ACEOF
rm -f conftest.$ac_objext conftest$ac_exeext
if { (ac_try="$ac_link"
case "(($ac_try" in
  *\"* | *\`* | *\\*) ac_try_echo=\$ac_try;;
  *) ac_try_echo=$ac_try;;
esac
eval ac_try_echo="\"\$as_me:$LINENO: $ac_try_echo\""
$as_echo "$ac_try_echo") >&5
  (eval "$ac_link") 2>conftest.er1
  ac_status=$?
  grep -v '^ *+' conftest.er1 >conftest.err
  rm -f conftest.er1
  cat conftest.err >&5
  $as_echo "$as_me:$LINENO: \$? = $ac_status" >&5
  (exit $ac_status); } && {
	 test -z "$ac_c_werror_flag" ||
	 test ! -s conftest.err
       } && test -s conftest$ac_exeext && {
	 test "$cross_compiling" = yes ||
	 $as_test_x conftest$ac_exeext
       }; then
  eval "$as_ac_var=yes"
else
  $as_echo "$as_me: failed program was:" >&5
sed 's/^/| /' conftest.$ac_ext >&5

	eval "$as_ac_var=no"
fi

rm -rf conftest.dSYM
rm -f core conftest.err conftest.$ac_objext conftest_ipa8_conftest.oo \
      conftest$ac_exeext conftest.$ac_ext
fi
ac_res=`eval 'as_val=${'$as_ac_var'}
		 $as_echo "$as_val"'`
	       { $as_echo "$as_me:$LINENO: result: $ac_res" >&5
$as_echo "$ac_res" >&6; }
as_val=`eval 'as_val=${'$as_ac_var'}
		 $as_echo "$as_val"'`
   if test "x$as_val" = x""yes; then
  cat >>confdefs.h <<_ACEOF
#define `$as_echo "HAVE_$ac_func" | $as_tr_cpp` 1
_ACEOF

fi
done


for ac_func in sysctl
do
as_ac_var=`$as_echo "ac_cv_func_$ac_func" | $as_tr_sh`
{ $as_echo "$as_me:$LINENO: checking for $ac_func" >&5
$as_echo_n "checking for $ac_func... " >&6; }
if { as_var=$as_ac_var; eval "test \"\${$as_var+set}\" = set"; }; then
  $as_echo_n "(cached) " >&6
else
  cat >conftest.$ac_ext <<_ACEOF
/* confdefs.h.  */
_ACEOF
cat confdefs.h >>conftest.$ac_ext
cat >>conftest.$ac_ext <<_ACEOF
/* end confdefs.h.  */
/* Define $ac_func to an innocuous variant, in case <limits.h> declares $ac_func.
   For example, HP-UX 11i <limits.h> declares gettimeofday.  */
#define $ac_func innocuous_$ac_func

/* System header to define __stub macros and hopefully few prototypes,
    which can conflict with char $ac_func (); below.
    Prefer <limits.h> to <assert.h> if __STDC__ is defined, since
    <limits.h> exists even on freestanding compilers.  */

#ifdef __STDC__
# include <limits.h>
#else
# include <assert.h>
#endif

#undef $ac_func

/* Override any GCC internal prototype to avoid an error.
   Use char because int might match the return type of a GCC
   builtin and then its argument prototype would still apply.  */
#ifdef __cplusplus
extern "C"
#endif
char $ac_func ();
/* The GNU C library defines this for functions which it implements
    to always fail with ENOSYS.  Some functions are actually named
    something starting with __ and the normal name is an alias.  */
#if defined __stub_$ac_func || defined __stub___$ac_func
choke me
#endif

int
main ()
{
return $ac_func ();
  ;
  return 0;
}
_ACEOF
rm -f conftest.$ac_objext conftest$ac_exeext
if { (ac_try="$ac_link"
case "(($ac_try" in
  *\"* | *\`* | *\\*) ac_try_echo=\$ac_try;;
  *) ac_try_echo=$ac_try;;
esac
eval ac_try_echo="\"\$as_me:$LINENO: $ac_try_echo\""
$as_echo "$ac_try_echo") >&5
  (eval "$ac_link") 2>conftest.er1
  ac_status=$?
  grep -v '^ *+' conftest.er1 >conftest.err
  rm -f conftest.er1
  cat conftest.err >&5
  $as_echo "$as_me:$LINENO: \$? = $ac_status" >&5
  (exit $ac_status); } && {
	 test -z "$ac_c_werror_flag" ||
	 test ! -s conftest.err
       } && test -s conftest$ac_exeext && {
	 test "$cross_compiling" = yes ||
	 $as_test_x conftest$ac_exeext
       }; then
  eval "$as_ac_var=yes"
else
  $as_echo "$as_me: failed program was:" >&5
sed 's/^/| /' conftest.$ac_ext >&5

	eval "$as_ac_var=no"
fi

rm -rf conftest.dSYM
rm -f core conftest.err conftest.$ac_objext conftest_ipa8_conftest.oo \
      conftest$ac_exeext conftest.$ac_ext
fi
ac_res=`eval 'as_val=${'$as_ac_var'}
		 $as_echo "$as_val"'`
	       { $as_echo "$as_me:$LINENO: result: $ac_res" >&5
$as_echo "$ac_res" >&6; }
as_val=`eval 'as_val=${'$as_ac_var'}
		 $as_echo "$as_val"'`
   if test "x$as_val" = x""yes; then
  cat >>confdefs.h <<_ACEOF
#define `$as_echo "HAVE_$ac_func" | $as_tr_cpp` 1
_ACEOF

fi
done


for ac_func in sysconf
do
as_ac_var=`$as_echo "ac_cv_func_$ac_func" | $as_tr_sh`
{ $as_echo "$as_me:$LINENO: checking for $ac_func" >&5
$as_echo_n "checking for $ac_func... " >&6; }
if { as_var=$as_ac_var; eval "test \"\${$as_var+set}\" = set"; }; then
  $as_echo_n "(cached) " >&6
else
  cat >conftest.$ac_ext <<_ACEOF
/* confdefs.h.  */
_ACEOF
cat confdefs.h >>conftest.$ac_ext
cat >>conftest.$ac_ext <<_ACEOF
/* end confdefs.h.  */
/* Define $ac_func to an innocuous variant, in case <limits.h> declares $ac_func.
   For example, HP-UX 11i <limits.h> declares gettimeofday.  */
#define $ac_func innocuous_$ac_func

/* System header to define __stub macros and hopefully few prototypes,
    which can conflict with char $ac_func (); below.
    Prefer <limits.h> to <assert.h> if __STDC__ is defined, since
    <limits.h> exists even on freestanding compilers.  */

#ifdef __STDC__
# include <limits.h>
#else
# include <assert.h>
#endif

#undef $ac_func

/* Override any GCC internal prototype to avoid an error.
   Use char because int might match the return type of a GCC
   builtin and then its argument prototype would still apply.  */
#ifdef __cplusplus
extern "C"
#endif
char $ac_func ();
/* The GNU C library defines this for functions which it implements
    to always fail with ENOSYS.  Some functions are actually named
    something starting with __ and the normal name is an alias.  */
#if defined __stub_$ac_func || defined __stub___$ac_func
choke me
#endif

int
main ()
{
return $ac_func ();
  ;
  return 0;
}
_ACEOF
rm -f conftest.$ac_objext conftest$ac_exeext
if { (ac_try="$ac_link"
case "(($ac_try" in
  *\"* | *\`* | *\\*) ac_try_echo=\$ac_try;;
  *) ac_try_echo=$ac_try;;
esac
eval ac_try_echo="\"\$as_me:$LINENO: $ac_try_echo\""
$as_echo "$ac_try_echo") >&5
  (eval "$ac_link") 2>conftest.er1
  ac_status=$?
  grep -v '^ *+' conftest.er1 >conftest.err
  rm -f conftest.er1
  cat conftest.err >&5
  $as_echo "$as_me:$LINENO: \$? = $ac_status" >&5
  (exit $ac_status); } && {
	 test -z "$ac_c_werror_flag" ||
	 test ! -s conftest.err
       } && test -s conftest$ac_exeext && {
	 test "$cross_compiling" = yes ||
	 $as_test_x conftest$ac_exeext
       }; then
  eval "$as_ac_var=yes"
else
  $as_echo "$as_me: failed program was:" >&5
sed 's/^/| /' conftest.$ac_ext >&5

	eval "$as_ac_var=no"
fi

rm -rf conftest.dSYM
rm -f core conftest.err conftest.$ac_objext conftest_ipa8_conftest.oo \
      conftest$ac_exeext conftest.$ac_ext
fi
ac_res=`eval 'as_val=${'$as_ac_var'}
		 $as_echo "$as_val"'`
	       { $as_echo "$as_me:$LINENO: result: $ac_res" >&5
$as_echo "$ac_res" >&6; }
as_val=`eval 'as_val=${'$as_ac_var'}
		 $as_echo "$as_val"'`
   if test "x$as_val" = x""yes; then
  cat >>confdefs.h <<_ACEOF
#define `$as_echo "HAVE_$ac_func" | $as_tr_cpp` 1
_ACEOF

fi
done


for ac_func in getcwd
do
as_ac_var=`$as_echo "ac_cv_func_$ac_func" | $as_tr_sh`
{ $as_echo "$as_me:$LINENO: checking for $ac_func" >&5
$as_echo_n "checking for $ac_func... " >&6; }
if { as_var=$as_ac_var; eval "test \"\${$as_var+set}\" = set"; }; then
  $as_echo_n "(cached) " >&6
else
  cat >conftest.$ac_ext <<_ACEOF
/* confdefs.h.  */
_ACEOF
cat confdefs.h >>conftest.$ac_ext
cat >>conftest.$ac_ext <<_ACEOF
/* end confdefs.h.  */
/* Define $ac_func to an innocuous variant, in case <limits.h> declares $ac_func.
   For example, HP-UX 11i <limits.h> declares gettimeofday.  */
#define $ac_func innocuous_$ac_func

/* System header to define __stub macros and hopefully few prototypes,
    which can conflict with char $ac_func (); below.
    Prefer <limits.h> to <assert.h> if __STDC__ is defined, since
    <limits.h> exists even on freestanding compilers.  */

#ifdef __STDC__
# include <limits.h>
#else
# include <assert.h>
#endif

#undef $ac_func

/* Override any GCC internal prototype to avoid an error.
   Use char because int might match the return type of a GCC
   builtin and then its argument prototype would still apply.  */
#ifdef __cplusplus
extern "C"
#endif
char $ac_func ();
/* The GNU C library defines this for functions which it implements
    to always fail with ENOSYS.  Some functions are actually named
    something starting with __ and the normal name is an alias.  */
#if defined __stub_$ac_func || defined __stub___$ac_func
choke me
#endif

int
main ()
{
return $ac_func ();
  ;
  return 0;
}
_ACEOF
rm -f conftest.$ac_objext conftest$ac_exeext
if { (ac_try="$ac_link"
case "(($ac_try" in
  *\"* | *\`* | *\\*) ac_try_echo=\$ac_try;;
  *) ac_try_echo=$ac_try;;
esac
eval ac_try_echo="\"\$as_me:$LINENO: $ac_try_echo\""
$as_echo "$ac_try_echo") >&5
  (eval "$ac_link") 2>conftest.er1
  ac_status=$?
  grep -v '^ *+' conftest.er1 >conftest.err
  rm -f conftest.er1
  cat conftest.err >&5
  $as_echo "$as_me:$LINENO: \$? = $ac_status" >&5
  (exit $ac_status); } && {
	 test -z "$ac_c_werror_flag" ||
	 test ! -s conftest.err
       } && test -s conftest$ac_exeext && {
	 test "$cross_compiling" = yes ||
	 $as_test_x conftest$ac_exeext
       }; then
  eval "$as_ac_var=yes"
else
  $as_echo "$as_me: failed program was:" >&5
sed 's/^/| /' conftest.$ac_ext >&5

	eval "$as_ac_var=no"
fi

rm -rf conftest.dSYM
rm -f core conftest.err conftest.$ac_objext conftest_ipa8_conftest.oo \
      conftest$ac_exeext conftest.$ac_ext
fi
ac_res=`eval 'as_val=${'$as_ac_var'}
		 $as_echo "$as_val"'`
	       { $as_echo "$as_me:$LINENO: result: $ac_res" >&5
$as_echo "$ac_res" >&6; }
as_val=`eval 'as_val=${'$as_ac_var'}
		 $as_echo "$as_val"'`
   if test "x$as_val" = x""yes; then
  cat >>confdefs.h <<_ACEOF
#define `$as_echo "HAVE_$ac_func" | $as_tr_cpp` 1
_ACEOF

fi
done


for ac_func in chmod
do
as_ac_var=`$as_echo "ac_cv_func_$ac_func" | $as_tr_sh`
{ $as_echo "$as_me:$LINENO: checking for $ac_func" >&5
$as_echo_n "checking for $ac_func... " >&6; }
if { as_var=$as_ac_var; eval "test \"\${$as_var+set}\" = set"; }; then
  $as_echo_n "(cached) " >&6
else
  cat >conftest.$ac_ext <<_ACEOF
/* confdefs.h.  */
_ACEOF
cat confdefs.h >>conftest.$ac_ext
cat >>conftest.$ac_ext <<_ACEOF
/* end confdefs.h.  */
/* Define $ac_func to an innocuous variant, in case <limits.h> declares $ac_func.
   For example, HP-UX 11i <limits.h> declares gettimeofday.  */
#define $ac_func innocuous_$ac_func

/* System header to define __stub macros and hopefully few prototypes,
    which can conflict with char $ac_func (); below.
    Prefer <limits.h> to <assert.h> if __STDC__ is defined, since
    <limits.h> exists even on freestanding compilers.  */

#ifdef __STDC__
# include <limits.h>
#else
# include <assert.h>
#endif

#undef $ac_func

/* Override any GCC internal prototype to avoid an error.
   Use char because int might match the return type of a GCC
   builtin and then its argument prototype would still apply.  */
#ifdef __cplusplus
extern "C"
#endif
char $ac_func ();
/* The GNU C library defines this for functions which it implements
    to always fail with ENOSYS.  Some functions are actually named
    something starting with __ and the normal name is an alias.  */
#if defined __stub_$ac_func || defined __stub___$ac_func
choke me
#endif

int
main ()
{
return $ac_func ();
  ;
  return 0;
}
_ACEOF
rm -f conftest.$ac_objext conftest$ac_exeext
if { (ac_try="$ac_link"
case "(($ac_try" in
  *\"* | *\`* | *\\*) ac_try_echo=\$ac_try;;
  *) ac_try_echo=$ac_try;;
esac
eval ac_try_echo="\"\$as_me:$LINENO: $ac_try_echo\""
$as_echo "$ac_try_echo") >&5
  (eval "$ac_link") 2>conftest.er1
  ac_status=$?
  grep -v '^ *+' conftest.er1 >conftest.err
  rm -f conftest.er1
  cat conftest.err >&5
  $as_echo "$as_me:$LINENO: \$? = $ac_status" >&5
  (exit $ac_status); } && {
	 test -z "$ac_c_werror_flag" ||
	 test ! -s conftest.err
       } && test -s conftest$ac_exeext && {
	 test "$cross_compiling" = yes ||
	 $as_test_x conftest$ac_exeext
       }; then
  eval "$as_ac_var=yes"
else
  $as_echo "$as_me: failed program was:" >&5
sed 's/^/| /' conftest.$ac_ext >&5

	eval "$as_ac_var=no"
fi

rm -rf conftest.dSYM
rm -f core conftest.err conftest.$ac_objext conftest_ipa8_conftest.oo \
      conftest$ac_exeext conftest.$ac_ext
fi
ac_res=`eval 'as_val=${'$as_ac_var'}
		 $as_echo "$as_val"'`
	       { $as_echo "$as_me:$LINENO: result: $ac_res" >&5
$as_echo "$ac_res" >&6; }
as_val=`eval 'as_val=${'$as_ac_var'}
		 $as_echo "$as_val"'`
   if test "x$as_val" = x""yes; then
  cat >>confdefs.h <<_ACEOF
#define `$as_echo "HAVE_$ac_func" | $as_tr_cpp` 1
_ACEOF

fi
done


for ac_func in stat
do
as_ac_var=`$as_echo "ac_cv_func_$ac_func" | $as_tr_sh`
{ $as_echo "$as_me:$LINENO: checking for $ac_func" >&5
$as_echo_n "checking for $ac_func... " >&6; }
if { as_var=$as_ac_var; eval "test \"\${$as_var+set}\" = set"; }; then
  $as_echo_n "(cached) " >&6
else
  cat >conftest.$ac_ext <<_ACEOF
/* confdefs.h.  */
_ACEOF
cat confdefs.h >>conftest.$ac_ext
cat >>conftest.$ac_ext <<_ACEOF
/* end confdefs.h.  */
/* Define $ac_func to an innocuous variant, in case <limits.h> declares $ac_func.
   For example, HP-UX 11i <limits.h> declares gettimeofday.  */
#define $ac_func innocuous_$ac_func

/* System header to define __stub macros and hopefully few prototypes,
    which can conflict with char $ac_func (); below.
    Prefer <limits.h> to <assert.h> if __STDC__ is defined, since
    <limits.h> exists even on freestanding compilers.  */

#ifdef __STDC__
# include <limits.h>
#else
# include <assert.h>
#endif

#undef $ac_func

/* Override any GCC internal prototype to avoid an error.
   Use char because int might match the return type of a GCC
   builtin and then its argument prototype would still apply.  */
#ifdef __cplusplus
extern "C"
#endif
char $ac_func ();
/* The GNU C library defines this for functions which it implements
    to always fail with ENOSYS.  Some functions are actually named
    something starting with __ and the normal name is an alias.  */
#if defined __stub_$ac_func || defined __stub___$ac_func
choke me
#endif

int
main ()
{
return $ac_func ();
  ;
  return 0;
}
_ACEOF
rm -f conftest.$ac_objext conftest$ac_exeext
if { (ac_try="$ac_link"
case "(($ac_try" in
  *\"* | *\`* | *\\*) ac_try_echo=\$ac_try;;
  *) ac_try_echo=$ac_try;;
esac
eval ac_try_echo="\"\$as_me:$LINENO: $ac_try_echo\""
$as_echo "$ac_try_echo") >&5
  (eval "$ac_link") 2>conftest.er1
  ac_status=$?
  grep -v '^ *+' conftest.er1 >conftest.err
  rm -f conftest.er1
  cat conftest.err >&5
  $as_echo "$as_me:$LINENO: \$? = $ac_status" >&5
  (exit $ac_status); } && {
	 test -z "$ac_c_werror_flag" ||
	 test ! -s conftest.err
       } && test -s conftest$ac_exeext && {
	 test "$cross_compiling" = yes ||
	 $as_test_x conftest$ac_exeext
       }; then
  eval "$as_ac_var=yes"
else
  $as_echo "$as_me: failed program was:" >&5
sed 's/^/| /' conftest.$ac_ext >&5

	eval "$as_ac_var=no"
fi

rm -rf conftest.dSYM
rm -f core conftest.err conftest.$ac_objext conftest_ipa8_conftest.oo \
      conftest$ac_exeext conftest.$ac_ext
fi
ac_res=`eval 'as_val=${'$as_ac_var'}
		 $as_echo "$as_val"'`
	       { $as_echo "$as_me:$LINENO: result: $ac_res" >&5
$as_echo "$ac_res" >&6; }
as_val=`eval 'as_val=${'$as_ac_var'}
		 $as_echo "$as_val"'`
   if test "x$as_val" = x""yes; then
  cat >>confdefs.h <<_ACEOF
#define `$as_echo "HAVE_$ac_func" | $as_tr_cpp` 1
_ACEOF

fi
done


for ac_func in fstat
do
as_ac_var=`$as_echo "ac_cv_func_$ac_func" | $as_tr_sh`
{ $as_echo "$as_me:$LINENO: checking for $ac_func" >&5
$as_echo_n "checking for $ac_func... " >&6; }
if { as_var=$as_ac_var; eval "test \"\${$as_var+set}\" = set"; }; then
  $as_echo_n "(cached) " >&6
else
  cat >conftest.$ac_ext <<_ACEOF
/* confdefs.h.  */
_ACEOF
cat confdefs.h >>conftest.$ac_ext
cat >>conftest.$ac_ext <<_ACEOF
/* end confdefs.h.  */
/* Define $ac_func to an innocuous variant, in case <limits.h> declares $ac_func.
   For example, HP-UX 11i <limits.h> declares gettimeofday.  */
#define $ac_func innocuous_$ac_func

/* System header to define __stub macros and hopefully few prototypes,
    which can conflict with char $ac_func (); below.
    Prefer <limits.h> to <assert.h> if __STDC__ is defined, since
    <limits.h> exists even on freestanding compilers.  */

#ifdef __STDC__
# include <limits.h>
#else
# include <assert.h>
#endif

#undef $ac_func

/* Override any GCC internal prototype to avoid an error.
   Use char because int might match the return type of a GCC
   builtin and then its argument prototype would still apply.  */
#ifdef __cplusplus
extern "C"
#endif
char $ac_func ();
/* The GNU C library defines this for functions which it implements
    to always fail with ENOSYS.  Some functions are actually named
    something starting with __ and the normal name is an alias.  */
#if defined __stub_$ac_func || defined __stub___$ac_func
choke me
#endif

int
main ()
{
return $ac_func ();
  ;
  return 0;
}
_ACEOF
rm -f conftest.$ac_objext conftest$ac_exeext
if { (ac_try="$ac_link"
case "(($ac_try" in
  *\"* | *\`* | *\\*) ac_try_echo=\$ac_try;;
  *) ac_try_echo=$ac_try;;
esac
eval ac_try_echo="\"\$as_me:$LINENO: $ac_try_echo\""
$as_echo "$ac_try_echo") >&5
  (eval "$ac_link") 2>conftest.er1
  ac_status=$?
  grep -v '^ *+' conftest.er1 >conftest.err
  rm -f conftest.er1
  cat conftest.err >&5
  $as_echo "$as_me:$LINENO: \$? = $ac_status" >&5
  (exit $ac_status); } && {
	 test -z "$ac_c_werror_flag" ||
	 test ! -s conftest.err
       } && test -s conftest$ac_exeext && {
	 test "$cross_compiling" = yes ||
	 $as_test_x conftest$ac_exeext
       }; then
  eval "$as_ac_var=yes"
else
  $as_echo "$as_me: failed program was:" >&5
sed 's/^/| /' conftest.$ac_ext >&5

	eval "$as_ac_var=no"
fi

rm -rf conftest.dSYM
rm -f core conftest.err conftest.$ac_objext conftest_ipa8_conftest.oo \
      conftest$ac_exeext conftest.$ac_ext
fi
ac_res=`eval 'as_val=${'$as_ac_var'}
		 $as_echo "$as_val"'`
	       { $as_echo "$as_me:$LINENO: result: $ac_res" >&5
$as_echo "$ac_res" >&6; }
as_val=`eval 'as_val=${'$as_ac_var'}
		 $as_echo "$as_val"'`
   if test "x$as_val" = x""yes; then
  cat >>confdefs.h <<_ACEOF
#define `$as_echo "HAVE_$ac_func" | $as_tr_cpp` 1
_ACEOF

fi
done


for ac_func in erfc
do
as_ac_var=`$as_echo "ac_cv_func_$ac_func" | $as_tr_sh`
{ $as_echo "$as_me:$LINENO: checking for $ac_func" >&5
$as_echo_n "checking for $ac_func... " >&6; }
if { as_var=$as_ac_var; eval "test \"\${$as_var+set}\" = set"; }; then
  $as_echo_n "(cached) " >&6
else
  cat >conftest.$ac_ext <<_ACEOF
/* confdefs.h.  */
_ACEOF
cat confdefs.h >>conftest.$ac_ext
cat >>conftest.$ac_ext <<_ACEOF
/* end confdefs.h.  */
/* Define $ac_func to an innocuous variant, in case <limits.h> declares $ac_func.
   For example, HP-UX 11i <limits.h> declares gettimeofday.  */
#define $ac_func innocuous_$ac_func

/* System header to define __stub macros and hopefully few prototypes,
    which can conflict with char $ac_func (); below.
    Prefer <limits.h> to <assert.h> if __STDC__ is defined, since
    <limits.h> exists even on freestanding compilers.  */

#ifdef __STDC__
# include <limits.h>
#else
# include <assert.h>
#endif

#undef $ac_func

/* Override any GCC internal prototype to avoid an error.
   Use char because int might match the return type of a GCC
   builtin and then its argument prototype would still apply.  */
#ifdef __cplusplus
extern "C"
#endif
char $ac_func ();
/* The GNU C library defines this for functions which it implements
    to always fail with ENOSYS.  Some functions are actually named
    something starting with __ and the normal name is an alias.  */
#if defined __stub_$ac_func || defined __stub___$ac_func
choke me
#endif

int
main ()
{
return $ac_func ();
  ;
  return 0;
}
_ACEOF
rm -f conftest.$ac_objext conftest$ac_exeext
if { (ac_try="$ac_link"
case "(($ac_try" in
  *\"* | *\`* | *\\*) ac_try_echo=\$ac_try;;
  *) ac_try_echo=$ac_try;;
esac
eval ac_try_echo="\"\$as_me:$LINENO: $ac_try_echo\""
$as_echo "$ac_try_echo") >&5
  (eval "$ac_link") 2>conftest.er1
  ac_status=$?
  grep -v '^ *+' conftest.er1 >conftest.err
  rm -f conftest.er1
  cat conftest.err >&5
  $as_echo "$as_me:$LINENO: \$? = $ac_status" >&5
  (exit $ac_status); } && {
	 test -z "$ac_c_werror_flag" ||
	 test ! -s conftest.err
       } && test -s conftest$ac_exeext && {
	 test "$cross_compiling" = yes ||
	 $as_test_x conftest$ac_exeext
       }; then
  eval "$as_ac_var=yes"
else
  $as_echo "$as_me: failed program was:" >&5
sed 's/^/| /' conftest.$ac_ext >&5

	eval "$as_ac_var=no"
fi

rm -rf conftest.dSYM
rm -f core conftest.err conftest.$ac_objext conftest_ipa8_conftest.oo \
      conftest$ac_exeext conftest.$ac_ext
fi
ac_res=`eval 'as_val=${'$as_ac_var'}
		 $as_echo "$as_val"'`
	       { $as_echo "$as_me:$LINENO: result: $ac_res" >&5
$as_echo "$ac_res" >&6; }
as_val=`eval 'as_val=${'$as_ac_var'}
		 $as_echo "$as_val"'`
   if test "x$as_val" = x""yes; then
  cat >>confdefs.h <<_ACEOF
#define `$as_echo "HAVE_$ac_func" | $as_tr_cpp` 1
_ACEOF

fi
done


for ac_func in ntohs
do
as_ac_var=`$as_echo "ac_cv_func_$ac_func" | $as_tr_sh`
{ $as_echo "$as_me:$LINENO: checking for $ac_func" >&5
$as_echo_n "checking for $ac_func... " >&6; }
if { as_var=$as_ac_var; eval "test \"\${$as_var+set}\" = set"; }; then
  $as_echo_n "(cached) " >&6
else
  cat >conftest.$ac_ext <<_ACEOF
/* confdefs.h.  */
_ACEOF
cat confdefs.h >>conftest.$ac_ext
cat >>conftest.$ac_ext <<_ACEOF
/* end confdefs.h.  */
/* Define $ac_func to an innocuous variant, in case <limits.h> declares $ac_func.
   For example, HP-UX 11i <limits.h> declares gettimeofday.  */
#define $ac_func innocuous_$ac_func

/* System header to define __stub macros and hopefully few prototypes,
    which can conflict with char $ac_func (); below.
    Prefer <limits.h> to <assert.h> if __STDC__ is defined, since
    <limits.h> exists even on freestanding compilers.  */

#ifdef __STDC__
# include <limits.h>
#else
# include <assert.h>
#endif

#undef $ac_func

/* Override any GCC internal prototype to avoid an error.
   Use char because int might match the return type of a GCC
   builtin and then its argument prototype would still apply.  */
#ifdef __cplusplus
extern "C"
#endif
char $ac_func ();
/* The GNU C library defines this for functions which it implements
    to always fail with ENOSYS.  Some functions are actually named
    something starting with __ and the normal name is an alias.  */
#if defined __stub_$ac_func || defined __stub___$ac_func
choke me
#endif

int
main ()
{
return $ac_func ();
  ;
  return 0;
}
_ACEOF
rm -f conftest.$ac_objext conftest$ac_exeext
if { (ac_try="$ac_link"
case "(($ac_try" in
  *\"* | *\`* | *\\*) ac_try_echo=\$ac_try;;
  *) ac_try_echo=$ac_try;;
esac
eval ac_try_echo="\"\$as_me:$LINENO: $ac_try_echo\""
$as_echo "$ac_try_echo") >&5
  (eval "$ac_link") 2>conftest.er1
  ac_status=$?
  grep -v '^ *+' conftest.er1 >conftest.err
  rm -f conftest.er1
  cat conftest.err >&5
  $as_echo "$as_me:$LINENO: \$? = $ac_status" >&5
  (exit $ac_status); } && {
	 test -z "$ac_c_werror_flag" ||
	 test ! -s conftest.err
       } && test -s conftest$ac_exeext && {
	 test "$cross_compiling" = yes ||
	 $as_test_x conftest$ac_exeext
       }; then
  eval "$as_ac_var=yes"
else
  $as_echo "$as_me: failed program was:" >&5
sed 's/^/| /' conftest.$ac_ext >&5

	eval "$as_ac_var=no"
fi

rm -rf conftest.dSYM
rm -f core conftest.err conftest.$ac_objext conftest_ipa8_conftest.oo \
      conftest$ac_exeext conftest.$ac_ext
fi
ac_res=`eval 'as_val=${'$as_ac_var'}
		 $as_echo "$as_val"'`
	       { $as_echo "$as_me:$LINENO: result: $ac_res" >&5
$as_echo "$ac_res" >&6; }
as_val=`eval 'as_val=${'$as_ac_var'}
		 $as_echo "$as_val"'`
   if test "x$as_val" = x""yes; then
  cat >>confdefs.h <<_ACEOF
#define `$as_echo "HAVE_$ac_func" | $as_tr_cpp` 1
_ACEOF

else

{ $as_echo "$as_me:$LINENO: checking for ntohs in -lsocket" >&5
$as_echo_n "checking for ntohs in -lsocket... " >&6; }
if test "${ac_cv_lib_socket_ntohs+set}" = set; then
  $as_echo_n "(cached) " >&6
else
  ac_check_lib_save_LIBS=$LIBS
LIBS="-lsocket  $LIBS"
cat >conftest.$ac_ext <<_ACEOF
/* confdefs.h.  */
_ACEOF
cat confdefs.h >>conftest.$ac_ext
cat >>conftest.$ac_ext <<_ACEOF
/* end confdefs.h.  */

/* Override any GCC internal prototype to avoid an error.
   Use char because int might match the return type of a GCC
   builtin and then its argument prototype would still apply.  */
#ifdef __cplusplus
extern "C"
#endif
char ntohs ();
int
main ()
{
return ntohs ();
  ;
  return 0;
}
_ACEOF
rm -f conftest.$ac_objext conftest$ac_exeext
if { (ac_try="$ac_link"
case "(($ac_try" in
  *\"* | *\`* | *\\*) ac_try_echo=\$ac_try;;
  *) ac_try_echo=$ac_try;;
esac
eval ac_try_echo="\"\$as_me:$LINENO: $ac_try_echo\""
$as_echo "$ac_try_echo") >&5
  (eval "$ac_link") 2>conftest.er1
  ac_status=$?
  grep -v '^ *+' conftest.er1 >conftest.err
  rm -f conftest.er1
  cat conftest.err >&5
  $as_echo "$as_me:$LINENO: \$? = $ac_status" >&5
  (exit $ac_status); } && {
	 test -z "$ac_c_werror_flag" ||
	 test ! -s conftest.err
       } && test -s conftest$ac_exeext && {
	 test "$cross_compiling" = yes ||
	 $as_test_x conftest$ac_exeext
       }; then
  ac_cv_lib_socket_ntohs=yes
else
  $as_echo "$as_me: failed program was:" >&5
sed 's/^/| /' conftest.$ac_ext >&5

	ac_cv_lib_socket_ntohs=no
fi

rm -rf conftest.dSYM
rm -f core conftest.err conftest.$ac_objext conftest_ipa8_conftest.oo \
      conftest$ac_exeext conftest.$ac_ext
LIBS=$ac_check_lib_save_LIBS
fi
{ $as_echo "$as_me:$LINENO: result: $ac_cv_lib_socket_ntohs" >&5
$as_echo "$ac_cv_lib_socket_ntohs" >&6; }
if test "x$ac_cv_lib_socket_ntohs" = x""yes; then
  cat >>confdefs.h <<_ACEOF
#define HAVE_LIBSOCKET 1
_ACEOF

  LIBS="-lsocket $LIBS"

fi

fi
done


for ac_func in ntohl
do
as_ac_var=`$as_echo "ac_cv_func_$ac_func" | $as_tr_sh`
{ $as_echo "$as_me:$LINENO: checking for $ac_func" >&5
$as_echo_n "checking for $ac_func... " >&6; }
if { as_var=$as_ac_var; eval "test \"\${$as_var+set}\" = set"; }; then
  $as_echo_n "(cached) " >&6
else
  cat >conftest.$ac_ext <<_ACEOF
/* confdefs.h.  */
_ACEOF
cat confdefs.h >>conftest.$ac_ext
cat >>conftest.$ac_ext <<_ACEOF
/* end confdefs.h.  */
/* Define $ac_func to an innocuous variant, in case <limits.h> declares $ac_func.
   For example, HP-UX 11i <limits.h> declares gettimeofday.  */
#define $ac_func innocuous_$ac_func

/* System header to define __stub macros and hopefully few prototypes,
    which can conflict with char $ac_func (); below.
    Prefer <limits.h> to <assert.h> if __STDC__ is defined, since
    <limits.h> exists even on freestanding compilers.  */

#ifdef __STDC__
# include <limits.h>
#else
# include <assert.h>
#endif

#undef $ac_func

/* Override any GCC internal prototype to avoid an error.
   Use char because int might match the return type of a GCC
   builtin and then its argument prototype would still apply.  */
#ifdef __cplusplus
extern "C"
#endif
char $ac_func ();
/* The GNU C library defines this for functions which it implements
    to always fail with ENOSYS.  Some functions are actually named
    something starting with __ and the normal name is an alias.  */
#if defined __stub_$ac_func || defined __stub___$ac_func
choke me
#endif

int
main ()
{
return $ac_func ();
  ;
  return 0;
}
_ACEOF
rm -f conftest.$ac_objext conftest$ac_exeext
if { (ac_try="$ac_link"
case "(($ac_try" in
  *\"* | *\`* | *\\*) ac_try_echo=\$ac_try;;
  *) ac_try_echo=$ac_try;;
esac
eval ac_try_echo="\"\$as_me:$LINENO: $ac_try_echo\""
$as_echo "$ac_try_echo") >&5
  (eval "$ac_link") 2>conftest.er1
  ac_status=$?
  grep -v '^ *+' conftest.er1 >conftest.err
  rm -f conftest.er1
  cat conftest.err >&5
  $as_echo "$as_me:$LINENO: \$? = $ac_status" >&5
  (exit $ac_status); } && {
	 test -z "$ac_c_werror_flag" ||
	 test ! -s conftest.err
       } && test -s conftest$ac_exeext && {
	 test "$cross_compiling" = yes ||
	 $as_test_x conftest$ac_exeext
       }; then
  eval "$as_ac_var=yes"
else
  $as_echo "$as_me: failed program was:" >&5
sed 's/^/| /' conftest.$ac_ext >&5

	eval "$as_ac_var=no"
fi

rm -rf conftest.dSYM
rm -f core conftest.err conftest.$ac_objext conftest_ipa8_conftest.oo \
      conftest$ac_exeext conftest.$ac_ext
fi
ac_res=`eval 'as_val=${'$as_ac_var'}
		 $as_echo "$as_val"'`
	       { $as_echo "$as_me:$LINENO: result: $ac_res" >&5
$as_echo "$ac_res" >&6; }
as_val=`eval 'as_val=${'$as_ac_var'}
		 $as_echo "$as_val"'`
   if test "x$as_val" = x""yes; then
  cat >>confdefs.h <<_ACEOF
#define `$as_echo "HAVE_$ac_func" | $as_tr_cpp` 1
_ACEOF

else

{ $as_echo "$as_me:$LINENO: checking for ntohl in -lsocket" >&5
$as_echo_n "checking for ntohl in -lsocket... " >&6; }
if test "${ac_cv_lib_socket_ntohl+set}" = set; then
  $as_echo_n "(cached) " >&6
else
  ac_check_lib_save_LIBS=$LIBS
LIBS="-lsocket  $LIBS"
cat >conftest.$ac_ext <<_ACEOF
/* confdefs.h.  */
_ACEOF
cat confdefs.h >>conftest.$ac_ext
cat >>conftest.$ac_ext <<_ACEOF
/* end confdefs.h.  */

/* Override any GCC internal prototype to avoid an error.
   Use char because int might match the return type of a GCC
   builtin and then its argument prototype would still apply.  */
#ifdef __cplusplus
extern "C"
#endif
char ntohl ();
int
main ()
{
return ntohl ();
  ;
  return 0;
}
_ACEOF
rm -f conftest.$ac_objext conftest$ac_exeext
if { (ac_try="$ac_link"
case "(($ac_try" in
  *\"* | *\`* | *\\*) ac_try_echo=\$ac_try;;
  *) ac_try_echo=$ac_try;;
esac
eval ac_try_echo="\"\$as_me:$LINENO: $ac_try_echo\""
$as_echo "$ac_try_echo") >&5
  (eval "$ac_link") 2>conftest.er1
  ac_status=$?
  grep -v '^ *+' conftest.er1 >conftest.err
  rm -f conftest.er1
  cat conftest.err >&5
  $as_echo "$as_me:$LINENO: \$? = $ac_status" >&5
  (exit $ac_status); } && {
	 test -z "$ac_c_werror_flag" ||
	 test ! -s conftest.err
       } && test -s conftest$ac_exeext && {
	 test "$cross_compiling" = yes ||
	 $as_test_x conftest$ac_exeext
       }; then
  ac_cv_lib_socket_ntohl=yes
else
  $as_echo "$as_me: failed program was:" >&5
sed 's/^/| /' conftest.$ac_ext >&5

	ac_cv_lib_socket_ntohl=no
fi

rm -rf conftest.dSYM
rm -f core conftest.err conftest.$ac_objext conftest_ipa8_conftest.oo \
      conftest$ac_exeext conftest.$ac_ext
LIBS=$ac_check_lib_save_LIBS
fi
{ $as_echo "$as_me:$LINENO: result: $ac_cv_lib_socket_ntohl" >&5
$as_echo "$ac_cv_lib_socket_ntohl" >&6; }
if test "x$ac_cv_lib_socket_ntohl" = x""yes; then
  cat >>confdefs.h <<_ACEOF
#define HAVE_LIBSOCKET 1
_ACEOF

  LIBS="-lsocket $LIBS"

fi

fi
done


for ac_func in htons
do
as_ac_var=`$as_echo "ac_cv_func_$ac_func" | $as_tr_sh`
{ $as_echo "$as_me:$LINENO: checking for $ac_func" >&5
$as_echo_n "checking for $ac_func... " >&6; }
if { as_var=$as_ac_var; eval "test \"\${$as_var+set}\" = set"; }; then
  $as_echo_n "(cached) " >&6
else
  cat >conftest.$ac_ext <<_ACEOF
/* confdefs.h.  */
_ACEOF
cat confdefs.h >>conftest.$ac_ext
cat >>conftest.$ac_ext <<_ACEOF
/* end confdefs.h.  */
/* Define $ac_func to an innocuous variant, in case <limits.h> declares $ac_func.
   For example, HP-UX 11i <limits.h> declares gettimeofday.  */
#define $ac_func innocuous_$ac_func

/* System header to define __stub macros and hopefully few prototypes,
    which can conflict with char $ac_func (); below.
    Prefer <limits.h> to <assert.h> if __STDC__ is defined, since
    <limits.h> exists even on freestanding compilers.  */

#ifdef __STDC__
# include <limits.h>
#else
# include <assert.h>
#endif

#undef $ac_func

/* Override any GCC internal prototype to avoid an error.
   Use char because int might match the return type of a GCC
   builtin and then its argument prototype would still apply.  */
#ifdef __cplusplus
extern "C"
#endif
char $ac_func ();
/* The GNU C library defines this for functions which it implements
    to always fail with ENOSYS.  Some functions are actually named
    something starting with __ and the normal name is an alias.  */
#if defined __stub_$ac_func || defined __stub___$ac_func
choke me
#endif

int
main ()
{
return $ac_func ();
  ;
  return 0;
}
_ACEOF
rm -f conftest.$ac_objext conftest$ac_exeext
if { (ac_try="$ac_link"
case "(($ac_try" in
  *\"* | *\`* | *\\*) ac_try_echo=\$ac_try;;
  *) ac_try_echo=$ac_try;;
esac
eval ac_try_echo="\"\$as_me:$LINENO: $ac_try_echo\""
$as_echo "$ac_try_echo") >&5
  (eval "$ac_link") 2>conftest.er1
  ac_status=$?
  grep -v '^ *+' conftest.er1 >conftest.err
  rm -f conftest.er1
  cat conftest.err >&5
  $as_echo "$as_me:$LINENO: \$? = $ac_status" >&5
  (exit $ac_status); } && {
	 test -z "$ac_c_werror_flag" ||
	 test ! -s conftest.err
       } && test -s conftest$ac_exeext && {
	 test "$cross_compiling" = yes ||
	 $as_test_x conftest$ac_exeext
       }; then
  eval "$as_ac_var=yes"
else
  $as_echo "$as_me: failed program was:" >&5
sed 's/^/| /' conftest.$ac_ext >&5

	eval "$as_ac_var=no"
fi

rm -rf conftest.dSYM
rm -f core conftest.err conftest.$ac_objext conftest_ipa8_conftest.oo \
      conftest$ac_exeext conftest.$ac_ext
fi
ac_res=`eval 'as_val=${'$as_ac_var'}
		 $as_echo "$as_val"'`
	       { $as_echo "$as_me:$LINENO: result: $ac_res" >&5
$as_echo "$ac_res" >&6; }
as_val=`eval 'as_val=${'$as_ac_var'}
		 $as_echo "$as_val"'`
   if test "x$as_val" = x""yes; then
  cat >>confdefs.h <<_ACEOF
#define `$as_echo "HAVE_$ac_func" | $as_tr_cpp` 1
_ACEOF

else

{ $as_echo "$as_me:$LINENO: checking for htons in -lsocket" >&5
$as_echo_n "checking for htons in -lsocket... " >&6; }
if test "${ac_cv_lib_socket_htons+set}" = set; then
  $as_echo_n "(cached) " >&6
else
  ac_check_lib_save_LIBS=$LIBS
LIBS="-lsocket  $LIBS"
cat >conftest.$ac_ext <<_ACEOF
/* confdefs.h.  */
_ACEOF
cat confdefs.h >>conftest.$ac_ext
cat >>conftest.$ac_ext <<_ACEOF
/* end confdefs.h.  */

/* Override any GCC internal prototype to avoid an error.
   Use char because int might match the return type of a GCC
   builtin and then its argument prototype would still apply.  */
#ifdef __cplusplus
extern "C"
#endif
char htons ();
int
main ()
{
return htons ();
  ;
  return 0;
}
_ACEOF
rm -f conftest.$ac_objext conftest$ac_exeext
if { (ac_try="$ac_link"
case "(($ac_try" in
  *\"* | *\`* | *\\*) ac_try_echo=\$ac_try;;
  *) ac_try_echo=$ac_try;;
esac
eval ac_try_echo="\"\$as_me:$LINENO: $ac_try_echo\""
$as_echo "$ac_try_echo") >&5
  (eval "$ac_link") 2>conftest.er1
  ac_status=$?
  grep -v '^ *+' conftest.er1 >conftest.err
  rm -f conftest.er1
  cat conftest.err >&5
  $as_echo "$as_me:$LINENO: \$? = $ac_status" >&5
  (exit $ac_status); } && {
	 test -z "$ac_c_werror_flag" ||
	 test ! -s conftest.err
       } && test -s conftest$ac_exeext && {
	 test "$cross_compiling" = yes ||
	 $as_test_x conftest$ac_exeext
       }; then
  ac_cv_lib_socket_htons=yes
else
  $as_echo "$as_me: failed program was:" >&5
sed 's/^/| /' conftest.$ac_ext >&5

	ac_cv_lib_socket_htons=no
fi

rm -rf conftest.dSYM
rm -f core conftest.err conftest.$ac_objext conftest_ipa8_conftest.oo \
      conftest$ac_exeext conftest.$ac_ext
LIBS=$ac_check_lib_save_LIBS
fi
{ $as_echo "$as_me:$LINENO: result: $ac_cv_lib_socket_htons" >&5
$as_echo "$ac_cv_lib_socket_htons" >&6; }
if test "x$ac_cv_lib_socket_htons" = x""yes; then
  cat >>confdefs.h <<_ACEOF
#define HAVE_LIBSOCKET 1
_ACEOF

  LIBS="-lsocket $LIBS"

fi

fi
done


for ac_func in htonl
do
as_ac_var=`$as_echo "ac_cv_func_$ac_func" | $as_tr_sh`
{ $as_echo "$as_me:$LINENO: checking for $ac_func" >&5
$as_echo_n "checking for $ac_func... " >&6; }
if { as_var=$as_ac_var; eval "test \"\${$as_var+set}\" = set"; }; then
  $as_echo_n "(cached) " >&6
else
  cat >conftest.$ac_ext <<_ACEOF
/* confdefs.h.  */
_ACEOF
cat confdefs.h >>conftest.$ac_ext
cat >>conftest.$ac_ext <<_ACEOF
/* end confdefs.h.  */
/* Define $ac_func to an innocuous variant, in case <limits.h> declares $ac_func.
   For example, HP-UX 11i <limits.h> declares gettimeofday.  */
#define $ac_func innocuous_$ac_func

/* System header to define __stub macros and hopefully few prototypes,
    which can conflict with char $ac_func (); below.
    Prefer <limits.h> to <assert.h> if __STDC__ is defined, since
    <limits.h> exists even on freestanding compilers.  */

#ifdef __STDC__
# include <limits.h>
#else
# include <assert.h>
#endif

#undef $ac_func

/* Override any GCC internal prototype to avoid an error.
   Use char because int might match the return type of a GCC
   builtin and then its argument prototype would still apply.  */
#ifdef __cplusplus
extern "C"
#endif
char $ac_func ();
/* The GNU C library defines this for functions which it implements
    to always fail with ENOSYS.  Some functions are actually named
    something starting with __ and the normal name is an alias.  */
#if defined __stub_$ac_func || defined __stub___$ac_func
choke me
#endif

int
main ()
{
return $ac_func ();
  ;
  return 0;
}
_ACEOF
rm -f conftest.$ac_objext conftest$ac_exeext
if { (ac_try="$ac_link"
case "(($ac_try" in
  *\"* | *\`* | *\\*) ac_try_echo=\$ac_try;;
  *) ac_try_echo=$ac_try;;
esac
eval ac_try_echo="\"\$as_me:$LINENO: $ac_try_echo\""
$as_echo "$ac_try_echo") >&5
  (eval "$ac_link") 2>conftest.er1
  ac_status=$?
  grep -v '^ *+' conftest.er1 >conftest.err
  rm -f conftest.er1
  cat conftest.err >&5
  $as_echo "$as_me:$LINENO: \$? = $ac_status" >&5
  (exit $ac_status); } && {
	 test -z "$ac_c_werror_flag" ||
	 test ! -s conftest.err
       } && test -s conftest$ac_exeext && {
	 test "$cross_compiling" = yes ||
	 $as_test_x conftest$ac_exeext
       }; then
  eval "$as_ac_var=yes"
else
  $as_echo "$as_me: failed program was:" >&5
sed 's/^/| /' conftest.$ac_ext >&5

	eval "$as_ac_var=no"
fi

rm -rf conftest.dSYM
rm -f core conftest.err conftest.$ac_objext conftest_ipa8_conftest.oo \
      conftest$ac_exeext conftest.$ac_ext
fi
ac_res=`eval 'as_val=${'$as_ac_var'}
		 $as_echo "$as_val"'`
	       { $as_echo "$as_me:$LINENO: result: $ac_res" >&5
$as_echo "$ac_res" >&6; }
as_val=`eval 'as_val=${'$as_ac_var'}
		 $as_echo "$as_val"'`
   if test "x$as_val" = x""yes; then
  cat >>confdefs.h <<_ACEOF
#define `$as_echo "HAVE_$ac_func" | $as_tr_cpp` 1
_ACEOF

else

{ $as_echo "$as_me:$LINENO: checking for htonl in -lsocket" >&5
$as_echo_n "checking for htonl in -lsocket... " >&6; }
if test "${ac_cv_lib_socket_htonl+set}" = set; then
  $as_echo_n "(cached) " >&6
else
  ac_check_lib_save_LIBS=$LIBS
LIBS="-lsocket  $LIBS"
cat >conftest.$ac_ext <<_ACEOF
/* confdefs.h.  */
_ACEOF
cat confdefs.h >>conftest.$ac_ext
cat >>conftest.$ac_ext <<_ACEOF
/* end confdefs.h.  */

/* Override any GCC internal prototype to avoid an error.
   Use char because int might match the return type of a GCC
   builtin and then its argument prototype would still apply.  */
#ifdef __cplusplus
extern "C"
#endif
char htonl ();
int
main ()
{
return htonl ();
  ;
  return 0;
}
_ACEOF
rm -f conftest.$ac_objext conftest$ac_exeext
if { (ac_try="$ac_link"
case "(($ac_try" in
  *\"* | *\`* | *\\*) ac_try_echo=\$ac_try;;
  *) ac_try_echo=$ac_try;;
esac
eval ac_try_echo="\"\$as_me:$LINENO: $ac_try_echo\""
$as_echo "$ac_try_echo") >&5
  (eval "$ac_link") 2>conftest.er1
  ac_status=$?
  grep -v '^ *+' conftest.er1 >conftest.err
  rm -f conftest.er1
  cat conftest.err >&5
  $as_echo "$as_me:$LINENO: \$? = $ac_status" >&5
  (exit $ac_status); } && {
	 test -z "$ac_c_werror_flag" ||
	 test ! -s conftest.err
       } && test -s conftest$ac_exeext && {
	 test "$cross_compiling" = yes ||
	 $as_test_x conftest$ac_exeext
       }; then
  ac_cv_lib_socket_htonl=yes
else
  $as_echo "$as_me: failed program was:" >&5
sed 's/^/| /' conftest.$ac_ext >&5

	ac_cv_lib_socket_htonl=no
fi

rm -rf conftest.dSYM
rm -f core conftest.err conftest.$ac_objext conftest_ipa8_conftest.oo \
      conftest$ac_exeext conftest.$ac_ext
LIBS=$ac_check_lib_save_LIBS
fi
{ $as_echo "$as_me:$LINENO: result: $ac_cv_lib_socket_htonl" >&5
$as_echo "$ac_cv_lib_socket_htonl" >&6; }
if test "x$ac_cv_lib_socket_htonl" = x""yes; then
  cat >>confdefs.h <<_ACEOF
#define HAVE_LIBSOCKET 1
_ACEOF

  LIBS="-lsocket $LIBS"

fi

fi
done

{ $as_echo "$as_me:$LINENO: checking for _LARGEFILE_SOURCE value needed for large files" >&5
$as_echo_n "checking for _LARGEFILE_SOURCE value needed for large files... " >&6; }
if test "${ac_cv_sys_largefile_source+set}" = set; then
  $as_echo_n "(cached) " >&6
else
  while :; do
  cat >conftest.$ac_ext <<_ACEOF
/* confdefs.h.  */
_ACEOF
cat confdefs.h >>conftest.$ac_ext
cat >>conftest.$ac_ext <<_ACEOF
/* end confdefs.h.  */
#include <sys/types.h> /* for off_t */
     #include <stdio.h>
int
main ()
{
int (*fp) (FILE *, off_t, int) = fseeko;
     return fseeko (stdin, 0, 0) && fp (stdin, 0, 0);
  ;
  return 0;
}
_ACEOF
rm -f conftest.$ac_objext conftest$ac_exeext
if { (ac_try="$ac_link"
case "(($ac_try" in
  *\"* | *\`* | *\\*) ac_try_echo=\$ac_try;;
  *) ac_try_echo=$ac_try;;
esac
eval ac_try_echo="\"\$as_me:$LINENO: $ac_try_echo\""
$as_echo "$ac_try_echo") >&5
  (eval "$ac_link") 2>conftest.er1
  ac_status=$?
  grep -v '^ *+' conftest.er1 >conftest.err
  rm -f conftest.er1
  cat conftest.err >&5
  $as_echo "$as_me:$LINENO: \$? = $ac_status" >&5
  (exit $ac_status); } && {
	 test -z "$ac_c_werror_flag" ||
	 test ! -s conftest.err
       } && test -s conftest$ac_exeext && {
	 test "$cross_compiling" = yes ||
	 $as_test_x conftest$ac_exeext
       }; then
  ac_cv_sys_largefile_source=no; break
else
  $as_echo "$as_me: failed program was:" >&5
sed 's/^/| /' conftest.$ac_ext >&5


fi

rm -rf conftest.dSYM
rm -f core conftest.err conftest.$ac_objext conftest_ipa8_conftest.oo \
      conftest$ac_exeext conftest.$ac_ext
  cat >conftest.$ac_ext <<_ACEOF
/* confdefs.h.  */
_ACEOF
cat confdefs.h >>conftest.$ac_ext
cat >>conftest.$ac_ext <<_ACEOF
/* end confdefs.h.  */
#define _LARGEFILE_SOURCE 1
#include <sys/types.h> /* for off_t */
     #include <stdio.h>
int
main ()
{
int (*fp) (FILE *, off_t, int) = fseeko;
     return fseeko (stdin, 0, 0) && fp (stdin, 0, 0);
  ;
  return 0;
}
_ACEOF
rm -f conftest.$ac_objext conftest$ac_exeext
if { (ac_try="$ac_link"
case "(($ac_try" in
  *\"* | *\`* | *\\*) ac_try_echo=\$ac_try;;
  *) ac_try_echo=$ac_try;;
esac
eval ac_try_echo="\"\$as_me:$LINENO: $ac_try_echo\""
$as_echo "$ac_try_echo") >&5
  (eval "$ac_link") 2>conftest.er1
  ac_status=$?
  grep -v '^ *+' conftest.er1 >conftest.err
  rm -f conftest.er1
  cat conftest.err >&5
  $as_echo "$as_me:$LINENO: \$? = $ac_status" >&5
  (exit $ac_status); } && {
	 test -z "$ac_c_werror_flag" ||
	 test ! -s conftest.err
       } && test -s conftest$ac_exeext && {
	 test "$cross_compiling" = yes ||
	 $as_test_x conftest$ac_exeext
       }; then
  ac_cv_sys_largefile_source=1; break
else
  $as_echo "$as_me: failed program was:" >&5
sed 's/^/| /' conftest.$ac_ext >&5


fi

rm -rf conftest.dSYM
rm -f core conftest.err conftest.$ac_objext conftest_ipa8_conftest.oo \
      conftest$ac_exeext conftest.$ac_ext
  ac_cv_sys_largefile_source=unknown
  break
done
fi
{ $as_echo "$as_me:$LINENO: result: $ac_cv_sys_largefile_source" >&5
$as_echo "$ac_cv_sys_largefile_source" >&6; }
case $ac_cv_sys_largefile_source in #(
  no | unknown) ;;
  *)
cat >>confdefs.h <<_ACEOF
#define _LARGEFILE_SOURCE $ac_cv_sys_largefile_source
_ACEOF
;;
esac
rm -rf conftest*

# We used to try defining _XOPEN_SOURCE=500 too, to work around a bug
# in glibc 2.1.3, but that breaks too many other things.
# If you want fseeko and ftello with glibc, upgrade to a fixed glibc.
if test $ac_cv_sys_largefile_source != unknown; then

cat >>confdefs.h <<\_ACEOF
#define HAVE_FSEEKO 1
_ACEOF

fi


#################################################################
# 12. System services
#################################################################
# Check whether --enable-largefile was given.
if test "${enable_largefile+set}" = set; then
  enableval=$enable_largefile;
fi

if test "$enable_largefile" != no; then

  { $as_echo "$as_me:$LINENO: checking for special C compiler options needed for large files" >&5
$as_echo_n "checking for special C compiler options needed for large files... " >&6; }
if test "${ac_cv_sys_largefile_CC+set}" = set; then
  $as_echo_n "(cached) " >&6
else
  ac_cv_sys_largefile_CC=no
     if test "$GCC" != yes; then
       ac_save_CC=$CC
       while :; do
	 # IRIX 6.2 and later do not support large files by default,
	 # so use the C compiler's -n32 option if that helps.
	 cat >conftest.$ac_ext <<_ACEOF
/* confdefs.h.  */
_ACEOF
cat confdefs.h >>conftest.$ac_ext
cat >>conftest.$ac_ext <<_ACEOF
/* end confdefs.h.  */
#include <sys/types.h>
 /* Check that off_t can represent 2**63 - 1 correctly.
    We can't simply define LARGE_OFF_T to be 9223372036854775807,
    since some C++ compilers masquerading as C compilers
    incorrectly reject 9223372036854775807.  */
#define LARGE_OFF_T (((off_t) 1 << 62) - 1 + ((off_t) 1 << 62))
  int off_t_is_large[(LARGE_OFF_T % 2147483629 == 721
		       && LARGE_OFF_T % 2147483647 == 1)
		      ? 1 : -1];
int
main ()
{

  ;
  return 0;
}
_ACEOF
	 rm -f conftest.$ac_objext
if { (ac_try="$ac_compile"
case "(($ac_try" in
  *\"* | *\`* | *\\*) ac_try_echo=\$ac_try;;
  *) ac_try_echo=$ac_try;;
esac
eval ac_try_echo="\"\$as_me:$LINENO: $ac_try_echo\""
$as_echo "$ac_try_echo") >&5
  (eval "$ac_compile") 2>conftest.er1
  ac_status=$?
  grep -v '^ *+' conftest.er1 >conftest.err
  rm -f conftest.er1
  cat conftest.err >&5
  $as_echo "$as_me:$LINENO: \$? = $ac_status" >&5
  (exit $ac_status); } && {
	 test -z "$ac_c_werror_flag" ||
	 test ! -s conftest.err
       } && test -s conftest.$ac_objext; then
  break
else
  $as_echo "$as_me: failed program was:" >&5
sed 's/^/| /' conftest.$ac_ext >&5


fi

rm -f core conftest.err conftest.$ac_objext
	 CC="$CC -n32"
	 rm -f conftest.$ac_objext
if { (ac_try="$ac_compile"
case "(($ac_try" in
  *\"* | *\`* | *\\*) ac_try_echo=\$ac_try;;
  *) ac_try_echo=$ac_try;;
esac
eval ac_try_echo="\"\$as_me:$LINENO: $ac_try_echo\""
$as_echo "$ac_try_echo") >&5
  (eval "$ac_compile") 2>conftest.er1
  ac_status=$?
  grep -v '^ *+' conftest.er1 >conftest.err
  rm -f conftest.er1
  cat conftest.err >&5
  $as_echo "$as_me:$LINENO: \$? = $ac_status" >&5
  (exit $ac_status); } && {
	 test -z "$ac_c_werror_flag" ||
	 test ! -s conftest.err
       } && test -s conftest.$ac_objext; then
  ac_cv_sys_largefile_CC=' -n32'; break
else
  $as_echo "$as_me: failed program was:" >&5
sed 's/^/| /' conftest.$ac_ext >&5


fi

rm -f core conftest.err conftest.$ac_objext
	 break
       done
       CC=$ac_save_CC
       rm -f conftest.$ac_ext
    fi
fi
{ $as_echo "$as_me:$LINENO: result: $ac_cv_sys_largefile_CC" >&5
$as_echo "$ac_cv_sys_largefile_CC" >&6; }
  if test "$ac_cv_sys_largefile_CC" != no; then
    CC=$CC$ac_cv_sys_largefile_CC
  fi

  { $as_echo "$as_me:$LINENO: checking for _FILE_OFFSET_BITS value needed for large files" >&5
$as_echo_n "checking for _FILE_OFFSET_BITS value needed for large files... " >&6; }
if test "${ac_cv_sys_file_offset_bits+set}" = set; then
  $as_echo_n "(cached) " >&6
else
  while :; do
  cat >conftest.$ac_ext <<_ACEOF
/* confdefs.h.  */
_ACEOF
cat confdefs.h >>conftest.$ac_ext
cat >>conftest.$ac_ext <<_ACEOF
/* end confdefs.h.  */
#include <sys/types.h>
 /* Check that off_t can represent 2**63 - 1 correctly.
    We can't simply define LARGE_OFF_T to be 9223372036854775807,
    since some C++ compilers masquerading as C compilers
    incorrectly reject 9223372036854775807.  */
#define LARGE_OFF_T (((off_t) 1 << 62) - 1 + ((off_t) 1 << 62))
  int off_t_is_large[(LARGE_OFF_T % 2147483629 == 721
		       && LARGE_OFF_T % 2147483647 == 1)
		      ? 1 : -1];
int
main ()
{

  ;
  return 0;
}
_ACEOF
rm -f conftest.$ac_objext
if { (ac_try="$ac_compile"
case "(($ac_try" in
  *\"* | *\`* | *\\*) ac_try_echo=\$ac_try;;
  *) ac_try_echo=$ac_try;;
esac
eval ac_try_echo="\"\$as_me:$LINENO: $ac_try_echo\""
$as_echo "$ac_try_echo") >&5
  (eval "$ac_compile") 2>conftest.er1
  ac_status=$?
  grep -v '^ *+' conftest.er1 >conftest.err
  rm -f conftest.er1
  cat conftest.err >&5
  $as_echo "$as_me:$LINENO: \$? = $ac_status" >&5
  (exit $ac_status); } && {
	 test -z "$ac_c_werror_flag" ||
	 test ! -s conftest.err
       } && test -s conftest.$ac_objext; then
  ac_cv_sys_file_offset_bits=no; break
else
  $as_echo "$as_me: failed program was:" >&5
sed 's/^/| /' conftest.$ac_ext >&5


fi

rm -f core conftest.err conftest.$ac_objext conftest.$ac_ext
  cat >conftest.$ac_ext <<_ACEOF
/* confdefs.h.  */
_ACEOF
cat confdefs.h >>conftest.$ac_ext
cat >>conftest.$ac_ext <<_ACEOF
/* end confdefs.h.  */
#define _FILE_OFFSET_BITS 64
#include <sys/types.h>
 /* Check that off_t can represent 2**63 - 1 correctly.
    We can't simply define LARGE_OFF_T to be 9223372036854775807,
    since some C++ compilers masquerading as C compilers
    incorrectly reject 9223372036854775807.  */
#define LARGE_OFF_T (((off_t) 1 << 62) - 1 + ((off_t) 1 << 62))
  int off_t_is_large[(LARGE_OFF_T % 2147483629 == 721
		       && LARGE_OFF_T % 2147483647 == 1)
		      ? 1 : -1];
int
main ()
{

  ;
  return 0;
}
_ACEOF
rm -f conftest.$ac_objext
if { (ac_try="$ac_compile"
case "(($ac_try" in
  *\"* | *\`* | *\\*) ac_try_echo=\$ac_try;;
  *) ac_try_echo=$ac_try;;
esac
eval ac_try_echo="\"\$as_me:$LINENO: $ac_try_echo\""
$as_echo "$ac_try_echo") >&5
  (eval "$ac_compile") 2>conftest.er1
  ac_status=$?
  grep -v '^ *+' conftest.er1 >conftest.err
  rm -f conftest.er1
  cat conftest.err >&5
  $as_echo "$as_me:$LINENO: \$? = $ac_status" >&5
  (exit $ac_status); } && {
	 test -z "$ac_c_werror_flag" ||
	 test ! -s conftest.err
       } && test -s conftest.$ac_objext; then
  ac_cv_sys_file_offset_bits=64; break
else
  $as_echo "$as_me: failed program was:" >&5
sed 's/^/| /' conftest.$ac_ext >&5


fi

rm -f core conftest.err conftest.$ac_objext conftest.$ac_ext
  ac_cv_sys_file_offset_bits=unknown
  break
done
fi
{ $as_echo "$as_me:$LINENO: result: $ac_cv_sys_file_offset_bits" >&5
$as_echo "$ac_cv_sys_file_offset_bits" >&6; }
case $ac_cv_sys_file_offset_bits in #(
  no | unknown) ;;
  *)
cat >>confdefs.h <<_ACEOF
#define _FILE_OFFSET_BITS $ac_cv_sys_file_offset_bits
_ACEOF
;;
esac
rm -rf conftest*
  if test $ac_cv_sys_file_offset_bits = unknown; then
    { $as_echo "$as_me:$LINENO: checking for _LARGE_FILES value needed for large files" >&5
$as_echo_n "checking for _LARGE_FILES value needed for large files... " >&6; }
if test "${ac_cv_sys_large_files+set}" = set; then
  $as_echo_n "(cached) " >&6
else
  while :; do
  cat >conftest.$ac_ext <<_ACEOF
/* confdefs.h.  */
_ACEOF
cat confdefs.h >>conftest.$ac_ext
cat >>conftest.$ac_ext <<_ACEOF
/* end confdefs.h.  */
#include <sys/types.h>
 /* Check that off_t can represent 2**63 - 1 correctly.
    We can't simply define LARGE_OFF_T to be 9223372036854775807,
    since some C++ compilers masquerading as C compilers
    incorrectly reject 9223372036854775807.  */
#define LARGE_OFF_T (((off_t) 1 << 62) - 1 + ((off_t) 1 << 62))
  int off_t_is_large[(LARGE_OFF_T % 2147483629 == 721
		       && LARGE_OFF_T % 2147483647 == 1)
		      ? 1 : -1];
int
main ()
{

  ;
  return 0;
}
_ACEOF
rm -f conftest.$ac_objext
if { (ac_try="$ac_compile"
case "(($ac_try" in
  *\"* | *\`* | *\\*) ac_try_echo=\$ac_try;;
  *) ac_try_echo=$ac_try;;
esac
eval ac_try_echo="\"\$as_me:$LINENO: $ac_try_echo\""
$as_echo "$ac_try_echo") >&5
  (eval "$ac_compile") 2>conftest.er1
  ac_status=$?
  grep -v '^ *+' conftest.er1 >conftest.err
  rm -f conftest.er1
  cat conftest.err >&5
  $as_echo "$as_me:$LINENO: \$? = $ac_status" >&5
  (exit $ac_status); } && {
	 test -z "$ac_c_werror_flag" ||
	 test ! -s conftest.err
       } && test -s conftest.$ac_objext; then
  ac_cv_sys_large_files=no; break
else
  $as_echo "$as_me: failed program was:" >&5
sed 's/^/| /' conftest.$ac_ext >&5


fi

rm -f core conftest.err conftest.$ac_objext conftest.$ac_ext
  cat >conftest.$ac_ext <<_ACEOF
/* confdefs.h.  */
_ACEOF
cat confdefs.h >>conftest.$ac_ext
cat >>conftest.$ac_ext <<_ACEOF
/* end confdefs.h.  */
#define _LARGE_FILES 1
#include <sys/types.h>
 /* Check that off_t can represent 2**63 - 1 correctly.
    We can't simply define LARGE_OFF_T to be 9223372036854775807,
    since some C++ compilers masquerading as C compilers
    incorrectly reject 9223372036854775807.  */
#define LARGE_OFF_T (((off_t) 1 << 62) - 1 + ((off_t) 1 << 62))
  int off_t_is_large[(LARGE_OFF_T % 2147483629 == 721
		       && LARGE_OFF_T % 2147483647 == 1)
		      ? 1 : -1];
int
main ()
{

  ;
  return 0;
}
_ACEOF
rm -f conftest.$ac_objext
if { (ac_try="$ac_compile"
case "(($ac_try" in
  *\"* | *\`* | *\\*) ac_try_echo=\$ac_try;;
  *) ac_try_echo=$ac_try;;
esac
eval ac_try_echo="\"\$as_me:$LINENO: $ac_try_echo\""
$as_echo "$ac_try_echo") >&5
  (eval "$ac_compile") 2>conftest.er1
  ac_status=$?
  grep -v '^ *+' conftest.er1 >conftest.err
  rm -f conftest.er1
  cat conftest.err >&5
  $as_echo "$as_me:$LINENO: \$? = $ac_status" >&5
  (exit $ac_status); } && {
	 test -z "$ac_c_werror_flag" ||
	 test ! -s conftest.err
       } && test -s conftest.$ac_objext; then
  ac_cv_sys_large_files=1; break
else
  $as_echo "$as_me: failed program was:" >&5
sed 's/^/| /' conftest.$ac_ext >&5


fi

rm -f core conftest.err conftest.$ac_objext conftest.$ac_ext
  ac_cv_sys_large_files=unknown
  break
done
fi
{ $as_echo "$as_me:$LINENO: result: $ac_cv_sys_large_files" >&5
$as_echo "$ac_cv_sys_large_files" >&6; }
case $ac_cv_sys_large_files in #(
  no | unknown) ;;
  *)
cat >>confdefs.h <<_ACEOF
#define _LARGE_FILES $ac_cv_sys_large_files
_ACEOF
;;
esac
rm -rf conftest*
  fi
fi


#################################################################
# 13. Write out esl_config.h header and the Makefiles
#################################################################
ac_config_headers="$ac_config_headers esl_config.h"

ac_config_files="$ac_config_files miniapps/Makefile"

ac_config_files="$ac_config_files testsuite/Makefile"

ac_config_files="$ac_config_files Makefile"

if test -e "LICENSE.sh.in"; then
  ac_config_files="$ac_config_files LICENSE.sh"

fi
ac_config_files="$ac_config_files documentation/Makefile"


#################################################################
# 14. et voila!
#################################################################
cat >confcache <<\_ACEOF
# This file is a shell script that caches the results of configure
# tests run on this system so they can be shared between configure
# scripts and configure runs, see configure's option --config-cache.
# It is not useful on other systems.  If it contains results you don't
# want to keep, you may remove or edit it.
#
# config.status only pays attention to the cache file if you give it
# the --recheck option to rerun configure.
#
# `ac_cv_env_foo' variables (set or unset) will be overridden when
# loading this file, other *unset* `ac_cv_foo' will be assigned the
# following values.

_ACEOF

# The following way of writing the cache mishandles newlines in values,
# but we know of no workaround that is simple, portable, and efficient.
# So, we kill variables containing newlines.
# Ultrix sh set writes to stderr and can't be redirected directly,
# and sets the high bit in the cache file unless we assign to the vars.
(
  for ac_var in `(set) 2>&1 | sed -n 's/^\([a-zA-Z_][a-zA-Z0-9_]*\)=.*/\1/p'`; do
    eval ac_val=\$$ac_var
    case $ac_val in #(
    *${as_nl}*)
      case $ac_var in #(
      *_cv_*) { $as_echo "$as_me:$LINENO: WARNING: cache variable $ac_var contains a newline" >&5
$as_echo "$as_me: WARNING: cache variable $ac_var contains a newline" >&2;} ;;
      esac
      case $ac_var in #(
      _ | IFS | as_nl) ;; #(
      BASH_ARGV | BASH_SOURCE) eval $ac_var= ;; #(
      *) $as_unset $ac_var ;;
      esac ;;
    esac
  done

  (set) 2>&1 |
    case $as_nl`(ac_space=' '; set) 2>&1` in #(
    *${as_nl}ac_space=\ *)
      # `set' does not quote correctly, so add quotes (double-quote
      # substitution turns \\\\ into \\, and sed turns \\ into \).
      sed -n \
	"s/'/'\\\\''/g;
	  s/^\\([_$as_cr_alnum]*_cv_[_$as_cr_alnum]*\\)=\\(.*\\)/\\1='\\2'/p"
      ;; #(
    *)
      # `set' quotes correctly as required by POSIX, so do not add quotes.
      sed -n "/^[_$as_cr_alnum]*_cv_[_$as_cr_alnum]*=/p"
      ;;
    esac |
    sort
) |
  sed '
     /^ac_cv_env_/b end
     t clear
     :clear
     s/^\([^=]*\)=\(.*[{}].*\)$/test "${\1+set}" = set || &/
     t end
     s/^\([^=]*\)=\(.*\)$/\1=${\1=\2}/
     :end' >>confcache
if diff "$cache_file" confcache >/dev/null 2>&1; then :; else
  if test -w "$cache_file"; then
    test "x$cache_file" != "x/dev/null" &&
      { $as_echo "$as_me:$LINENO: updating cache $cache_file" >&5
$as_echo "$as_me: updating cache $cache_file" >&6;}
    cat confcache >$cache_file
  else
    { $as_echo "$as_me:$LINENO: not updating unwritable cache $cache_file" >&5
$as_echo "$as_me: not updating unwritable cache $cache_file" >&6;}
  fi
fi
rm -f confcache

test "x$prefix" = xNONE && prefix=$ac_default_prefix
# Let make expand exec_prefix.
test "x$exec_prefix" = xNONE && exec_prefix='${prefix}'

DEFS=-DHAVE_CONFIG_H

ac_libobjs=
ac_ltlibobjs=
for ac_i in : $LIBOBJS; do test "x$ac_i" = x: && continue
  # 1. Remove the extension, and $U if already installed.
  ac_script='s/\$U\././;s/\.o$//;s/\.obj$//'
  ac_i=`$as_echo "$ac_i" | sed "$ac_script"`
  # 2. Prepend LIBOBJDIR.  When used with automake>=1.10 LIBOBJDIR
  #    will be set to the directory where LIBOBJS objects are built.
  ac_libobjs="$ac_libobjs \${LIBOBJDIR}$ac_i\$U.$ac_objext"
  ac_ltlibobjs="$ac_ltlibobjs \${LIBOBJDIR}$ac_i"'$U.lo'
done
LIBOBJS=$ac_libobjs

LTLIBOBJS=$ac_ltlibobjs


: ${CONFIG_STATUS=./config.status}
ac_write_fail=0
ac_clean_files_save=$ac_clean_files
ac_clean_files="$ac_clean_files $CONFIG_STATUS"
{ $as_echo "$as_me:$LINENO: creating $CONFIG_STATUS" >&5
$as_echo "$as_me: creating $CONFIG_STATUS" >&6;}
cat >$CONFIG_STATUS <<_ACEOF || ac_write_fail=1
#! $SHELL
# Generated by $as_me.
# Run this file to recreate the current configuration.
# Compiler output produced by configure, useful for debugging
# configure, is in config.log if it exists.

debug=false
ac_cs_recheck=false
ac_cs_silent=false
SHELL=\${CONFIG_SHELL-$SHELL}
_ACEOF

cat >>$CONFIG_STATUS <<\_ACEOF || ac_write_fail=1
## --------------------- ##
## M4sh Initialization.  ##
## --------------------- ##

# Be more Bourne compatible
DUALCASE=1; export DUALCASE # for MKS sh
if test -n "${ZSH_VERSION+set}" && (emulate sh) >/dev/null 2>&1; then
  emulate sh
  NULLCMD=:
  # Pre-4.2 versions of Zsh do word splitting on ${1+"$@"}, which
  # is contrary to our usage.  Disable this feature.
  alias -g '${1+"$@"}'='"$@"'
  setopt NO_GLOB_SUBST
else
  case `(set -o) 2>/dev/null` in
  *posix*) set -o posix ;;
esac

fi


# PATH needs CR
# Avoid depending upon Character Ranges.
as_cr_letters='abcdefghijklmnopqrstuvwxyz'
as_cr_LETTERS='ABCDEFGHIJKLMNOPQRSTUVWXYZ'
as_cr_Letters=$as_cr_letters$as_cr_LETTERS
as_cr_digits='0123456789'
as_cr_alnum=$as_cr_Letters$as_cr_digits

as_nl='
'
export as_nl
# Printing a long string crashes Solaris 7 /usr/bin/printf.
as_echo='\\\\\\\\\\\\\\\\\\\\\\\\\\\\\\\\\\\\\\\\\\\\\\\\\\\\\\\\\\\\\\\\\\\\\\\\\\\\\\\\\\\\\\\\\\\\\\\\\\\\\\\'
as_echo=$as_echo$as_echo$as_echo$as_echo$as_echo
as_echo=$as_echo$as_echo$as_echo$as_echo$as_echo$as_echo
if (test "X`printf %s $as_echo`" = "X$as_echo") 2>/dev/null; then
  as_echo='printf %s\n'
  as_echo_n='printf %s'
else
  if test "X`(/usr/ucb/echo -n -n $as_echo) 2>/dev/null`" = "X-n $as_echo"; then
    as_echo_body='eval /usr/ucb/echo -n "$1$as_nl"'
    as_echo_n='/usr/ucb/echo -n'
  else
    as_echo_body='eval expr "X$1" : "X\\(.*\\)"'
    as_echo_n_body='eval
      arg=$1;
      case $arg in
      *"$as_nl"*)
	expr "X$arg" : "X\\(.*\\)$as_nl";
	arg=`expr "X$arg" : ".*$as_nl\\(.*\\)"`;;
      esac;
      expr "X$arg" : "X\\(.*\\)" | tr -d "$as_nl"
    '
    export as_echo_n_body
    as_echo_n='sh -c $as_echo_n_body as_echo'
  fi
  export as_echo_body
  as_echo='sh -c $as_echo_body as_echo'
fi

# The user is always right.
if test "${PATH_SEPARATOR+set}" != set; then
  PATH_SEPARATOR=:
  (PATH='/bin;/bin'; FPATH=$PATH; sh -c :) >/dev/null 2>&1 && {
    (PATH='/bin:/bin'; FPATH=$PATH; sh -c :) >/dev/null 2>&1 ||
      PATH_SEPARATOR=';'
  }
fi

# Support unset when possible.
if ( (MAIL=60; unset MAIL) || exit) >/dev/null 2>&1; then
  as_unset=unset
else
  as_unset=false
fi


# IFS
# We need space, tab and new line, in precisely that order.  Quoting is
# there to prevent editors from complaining about space-tab.
# (If _AS_PATH_WALK were called with IFS unset, it would disable word
# splitting by setting IFS to empty value.)
IFS=" ""	$as_nl"

# Find who we are.  Look in the path if we contain no directory separator.
case $0 in
  *[\\/]* ) as_myself=$0 ;;
  *) as_save_IFS=$IFS; IFS=$PATH_SEPARATOR
for as_dir in $PATH
do
  IFS=$as_save_IFS
  test -z "$as_dir" && as_dir=.
  test -r "$as_dir/$0" && as_myself=$as_dir/$0 && break
done
IFS=$as_save_IFS

     ;;
esac
# We did not find ourselves, most probably we were run as `sh COMMAND'
# in which case we are not to be found in the path.
if test "x$as_myself" = x; then
  as_myself=$0
fi
if test ! -f "$as_myself"; then
  $as_echo "$as_myself: error: cannot find myself; rerun with an absolute file name" >&2
  { (exit 1); exit 1; }
fi

# Work around bugs in pre-3.0 UWIN ksh.
for as_var in ENV MAIL MAILPATH
do ($as_unset $as_var) >/dev/null 2>&1 && $as_unset $as_var
done
PS1='$ '
PS2='> '
PS4='+ '

# NLS nuisances.
LC_ALL=C
export LC_ALL
LANGUAGE=C
export LANGUAGE

# Required to use basename.
if expr a : '\(a\)' >/dev/null 2>&1 &&
   test "X`expr 00001 : '.*\(...\)'`" = X001; then
  as_expr=expr
else
  as_expr=false
fi

if (basename -- /) >/dev/null 2>&1 && test "X`basename -- / 2>&1`" = "X/"; then
  as_basename=basename
else
  as_basename=false
fi


# Name of the executable.
as_me=`$as_basename -- "$0" ||
$as_expr X/"$0" : '.*/\([^/][^/]*\)/*$' \| \
	 X"$0" : 'X\(//\)$' \| \
	 X"$0" : 'X\(/\)' \| . 2>/dev/null ||
$as_echo X/"$0" |
    sed '/^.*\/\([^/][^/]*\)\/*$/{
	    s//\1/
	    q
	  }
	  /^X\/\(\/\/\)$/{
	    s//\1/
	    q
	  }
	  /^X\/\(\/\).*/{
	    s//\1/
	    q
	  }
	  s/.*/./; q'`

# CDPATH.
$as_unset CDPATH


  as_lineno_1=$LINENO
  as_lineno_2=$LINENO
  test "x$as_lineno_1" != "x$as_lineno_2" &&
  test "x`expr $as_lineno_1 + 1`" = "x$as_lineno_2" || {

  # Create $as_me.lineno as a copy of $as_myself, but with $LINENO
  # uniformly replaced by the line number.  The first 'sed' inserts a
  # line-number line after each line using $LINENO; the second 'sed'
  # does the real work.  The second script uses 'N' to pair each
  # line-number line with the line containing $LINENO, and appends
  # trailing '-' during substitution so that $LINENO is not a special
  # case at line end.
  # (Raja R Harinath suggested sed '=', and Paul Eggert wrote the
  # scripts with optimization help from Paolo Bonzini.  Blame Lee
  # E. McMahon (1931-1989) for sed's syntax.  :-)
  sed -n '
    p
    /[$]LINENO/=
  ' <$as_myself |
    sed '
      s/[$]LINENO.*/&-/
      t lineno
      b
      :lineno
      N
      :loop
      s/[$]LINENO\([^'$as_cr_alnum'_].*\n\)\(.*\)/\2\1\2/
      t loop
      s/-\n.*//
    ' >$as_me.lineno &&
  chmod +x "$as_me.lineno" ||
    { $as_echo "$as_me: error: cannot create $as_me.lineno; rerun with a POSIX shell" >&2
   { (exit 1); exit 1; }; }

  # Don't try to exec as it changes $[0], causing all sort of problems
  # (the dirname of $[0] is not the place where we might find the
  # original and so on.  Autoconf is especially sensitive to this).
  . "./$as_me.lineno"
  # Exit status is that of the last command.
  exit
}


if (as_dir=`dirname -- /` && test "X$as_dir" = X/) >/dev/null 2>&1; then
  as_dirname=dirname
else
  as_dirname=false
fi

ECHO_C= ECHO_N= ECHO_T=
case `echo -n x` in
-n*)
  case `echo 'x\c'` in
  *c*) ECHO_T='	';;	# ECHO_T is single tab character.
  *)   ECHO_C='\c';;
  esac;;
*)
  ECHO_N='-n';;
esac
if expr a : '\(a\)' >/dev/null 2>&1 &&
   test "X`expr 00001 : '.*\(...\)'`" = X001; then
  as_expr=expr
else
  as_expr=false
fi

rm -f conf$$ conf$$.exe conf$$.file
if test -d conf$$.dir; then
  rm -f conf$$.dir/conf$$.file
else
  rm -f conf$$.dir
  mkdir conf$$.dir 2>/dev/null
fi
if (echo >conf$$.file) 2>/dev/null; then
  if ln -s conf$$.file conf$$ 2>/dev/null; then
    as_ln_s='ln -s'
    # ... but there are two gotchas:
    # 1) On MSYS, both `ln -s file dir' and `ln file dir' fail.
    # 2) DJGPP < 2.04 has no symlinks; `ln -s' creates a wrapper executable.
    # In both cases, we have to default to `cp -p'.
    ln -s conf$$.file conf$$.dir 2>/dev/null && test ! -f conf$$.exe ||
      as_ln_s='cp -p'
  elif ln conf$$.file conf$$ 2>/dev/null; then
    as_ln_s=ln
  else
    as_ln_s='cp -p'
  fi
else
  as_ln_s='cp -p'
fi
rm -f conf$$ conf$$.exe conf$$.dir/conf$$.file conf$$.file
rmdir conf$$.dir 2>/dev/null

if mkdir -p . 2>/dev/null; then
  as_mkdir_p=:
else
  test -d ./-p && rmdir ./-p
  as_mkdir_p=false
fi

if test -x / >/dev/null 2>&1; then
  as_test_x='test -x'
else
  if ls -dL / >/dev/null 2>&1; then
    as_ls_L_option=L
  else
    as_ls_L_option=
  fi
  as_test_x='
    eval sh -c '\''
      if test -d "$1"; then
	test -d "$1/.";
      else
	case $1 in
	-*)set "./$1";;
	esac;
	case `ls -ld'$as_ls_L_option' "$1" 2>/dev/null` in
	???[sx]*):;;*)false;;esac;fi
    '\'' sh
  '
fi
as_executable_p=$as_test_x

# Sed expression to map a string onto a valid CPP name.
as_tr_cpp="eval sed 'y%*$as_cr_letters%P$as_cr_LETTERS%;s%[^_$as_cr_alnum]%_%g'"

# Sed expression to map a string onto a valid variable name.
as_tr_sh="eval sed 'y%*+%pp%;s%[^_$as_cr_alnum]%_%g'"


exec 6>&1

# Save the log message, to keep $[0] and so on meaningful, and to
# report actual input values of CONFIG_FILES etc. instead of their
# values after options handling.
ac_log="
This file was extended by Easel $as_me 0.43, which was
generated by GNU Autoconf 2.63.  Invocation command line was

  CONFIG_FILES    = $CONFIG_FILES
  CONFIG_HEADERS  = $CONFIG_HEADERS
  CONFIG_LINKS    = $CONFIG_LINKS
  CONFIG_COMMANDS = $CONFIG_COMMANDS
  $ $0 $@

on `(hostname || uname -n) 2>/dev/null | sed 1q`
"

_ACEOF

case $ac_config_files in *"
"*) set x $ac_config_files; shift; ac_config_files=$*;;
esac

case $ac_config_headers in *"
"*) set x $ac_config_headers; shift; ac_config_headers=$*;;
esac


cat >>$CONFIG_STATUS <<_ACEOF || ac_write_fail=1
# Files that config.status was made for.
config_files="$ac_config_files"
config_headers="$ac_config_headers"

_ACEOF

cat >>$CONFIG_STATUS <<\_ACEOF || ac_write_fail=1
ac_cs_usage="\
\`$as_me' instantiates files from templates according to the
current configuration.

Usage: $0 [OPTION]... [FILE]...

  -h, --help       print this help, then exit
  -V, --version    print version number and configuration settings, then exit
  -q, --quiet, --silent
                   do not print progress messages
  -d, --debug      don't remove temporary files
      --recheck    update $as_me by reconfiguring in the same conditions
      --file=FILE[:TEMPLATE]
                   instantiate the configuration file FILE
      --header=FILE[:TEMPLATE]
                   instantiate the configuration header FILE

Configuration files:
$config_files

Configuration headers:
$config_headers

Report bugs to <bug-autoconf@gnu.org>."

_ACEOF
cat >>$CONFIG_STATUS <<_ACEOF || ac_write_fail=1
ac_cs_version="\\
Easel config.status 0.43
configured by $0, generated by GNU Autoconf 2.63,
  with options \\"`$as_echo "$ac_configure_args" | sed 's/^ //; s/[\\""\`\$]/\\\\&/g'`\\"

Copyright (C) 2008 Free Software Foundation, Inc.
This config.status script is free software; the Free Software Foundation
gives unlimited permission to copy, distribute and modify it."

ac_pwd='$ac_pwd'
srcdir='$srcdir'
INSTALL='$INSTALL'
test -n "\$AWK" || AWK=awk
_ACEOF

cat >>$CONFIG_STATUS <<\_ACEOF || ac_write_fail=1
# The default lists apply if the user does not specify any file.
ac_need_defaults=:
while test $# != 0
do
  case $1 in
  --*=*)
    ac_option=`expr "X$1" : 'X\([^=]*\)='`
    ac_optarg=`expr "X$1" : 'X[^=]*=\(.*\)'`
    ac_shift=:
    ;;
  *)
    ac_option=$1
    ac_optarg=$2
    ac_shift=shift
    ;;
  esac

  case $ac_option in
  # Handling of the options.
  -recheck | --recheck | --rechec | --reche | --rech | --rec | --re | --r)
    ac_cs_recheck=: ;;
  --version | --versio | --versi | --vers | --ver | --ve | --v | -V )
    $as_echo "$ac_cs_version"; exit ;;
  --debug | --debu | --deb | --de | --d | -d )
    debug=: ;;
  --file | --fil | --fi | --f )
    $ac_shift
    case $ac_optarg in
    *\'*) ac_optarg=`$as_echo "$ac_optarg" | sed "s/'/'\\\\\\\\''/g"` ;;
    esac
    CONFIG_FILES="$CONFIG_FILES '$ac_optarg'"
    ac_need_defaults=false;;
  --header | --heade | --head | --hea )
    $ac_shift
    case $ac_optarg in
    *\'*) ac_optarg=`$as_echo "$ac_optarg" | sed "s/'/'\\\\\\\\''/g"` ;;
    esac
    CONFIG_HEADERS="$CONFIG_HEADERS '$ac_optarg'"
    ac_need_defaults=false;;
  --he | --h)
    # Conflict between --help and --header
    { $as_echo "$as_me: error: ambiguous option: $1
Try \`$0 --help' for more information." >&2
   { (exit 1); exit 1; }; };;
  --help | --hel | -h )
    $as_echo "$ac_cs_usage"; exit ;;
  -q | -quiet | --quiet | --quie | --qui | --qu | --q \
  | -silent | --silent | --silen | --sile | --sil | --si | --s)
    ac_cs_silent=: ;;

  # This is an error.
  -*) { $as_echo "$as_me: error: unrecognized option: $1
Try \`$0 --help' for more information." >&2
   { (exit 1); exit 1; }; } ;;

  *) ac_config_targets="$ac_config_targets $1"
     ac_need_defaults=false ;;

  esac
  shift
done

ac_configure_extra_args=

if $ac_cs_silent; then
  exec 6>/dev/null
  ac_configure_extra_args="$ac_configure_extra_args --silent"
fi

_ACEOF
cat >>$CONFIG_STATUS <<_ACEOF || ac_write_fail=1
if \$ac_cs_recheck; then
  set X '$SHELL' '$0' $ac_configure_args \$ac_configure_extra_args --no-create --no-recursion
  shift
  \$as_echo "running CONFIG_SHELL=$SHELL \$*" >&6
  CONFIG_SHELL='$SHELL'
  export CONFIG_SHELL
  exec "\$@"
fi

_ACEOF
cat >>$CONFIG_STATUS <<\_ACEOF || ac_write_fail=1
exec 5>>config.log
{
  echo
  sed 'h;s/./-/g;s/^.../## /;s/...$/ ##/;p;x;p;x' <<_ASBOX
## Running $as_me. ##
_ASBOX
  $as_echo "$ac_log"
} >&5

_ACEOF
cat >>$CONFIG_STATUS <<_ACEOF || ac_write_fail=1
_ACEOF

cat >>$CONFIG_STATUS <<\_ACEOF || ac_write_fail=1

# Handling of arguments.
for ac_config_target in $ac_config_targets
do
  case $ac_config_target in
    "esl_config.h") CONFIG_HEADERS="$CONFIG_HEADERS esl_config.h" ;;
    "miniapps/Makefile") CONFIG_FILES="$CONFIG_FILES miniapps/Makefile" ;;
    "testsuite/Makefile") CONFIG_FILES="$CONFIG_FILES testsuite/Makefile" ;;
    "Makefile") CONFIG_FILES="$CONFIG_FILES Makefile" ;;
    "LICENSE.sh") CONFIG_FILES="$CONFIG_FILES LICENSE.sh" ;;
    "documentation/Makefile") CONFIG_FILES="$CONFIG_FILES documentation/Makefile" ;;

  *) { { $as_echo "$as_me:$LINENO: error: invalid argument: $ac_config_target" >&5
$as_echo "$as_me: error: invalid argument: $ac_config_target" >&2;}
   { (exit 1); exit 1; }; };;
  esac
done


# If the user did not use the arguments to specify the items to instantiate,
# then the envvar interface is used.  Set only those that are not.
# We use the long form for the default assignment because of an extremely
# bizarre bug on SunOS 4.1.3.
if $ac_need_defaults; then
  test "${CONFIG_FILES+set}" = set || CONFIG_FILES=$config_files
  test "${CONFIG_HEADERS+set}" = set || CONFIG_HEADERS=$config_headers
fi

# Have a temporary directory for convenience.  Make it in the build tree
# simply because there is no reason against having it here, and in addition,
# creating and moving files from /tmp can sometimes cause problems.
# Hook for its removal unless debugging.
# Note that there is a small window in which the directory will not be cleaned:
# after its creation but before its name has been assigned to `$tmp'.
$debug ||
{
  tmp=
  trap 'exit_status=$?
  { test -z "$tmp" || test ! -d "$tmp" || rm -fr "$tmp"; } && exit $exit_status
' 0
  trap '{ (exit 1); exit 1; }' 1 2 13 15
}
# Create a (secure) tmp directory for tmp files.

{
  tmp=`(umask 077 && mktemp -d "./confXXXXXX") 2>/dev/null` &&
  test -n "$tmp" && test -d "$tmp"
}  ||
{
  tmp=./conf$$-$RANDOM
  (umask 077 && mkdir "$tmp")
} ||
{
   $as_echo "$as_me: cannot create a temporary directory in ." >&2
   { (exit 1); exit 1; }
}

# Set up the scripts for CONFIG_FILES section.
# No need to generate them if there are no CONFIG_FILES.
# This happens for instance with `./config.status config.h'.
if test -n "$CONFIG_FILES"; then


ac_cr='
'
ac_cs_awk_cr=`$AWK 'BEGIN { print "a\rb" }' </dev/null 2>/dev/null`
if test "$ac_cs_awk_cr" = "a${ac_cr}b"; then
  ac_cs_awk_cr='\\r'
else
  ac_cs_awk_cr=$ac_cr
fi

echo 'BEGIN {' >"$tmp/subs1.awk" &&
_ACEOF


{
  echo "cat >conf$$subs.awk <<_ACEOF" &&
  echo "$ac_subst_vars" | sed 's/.*/&!$&$ac_delim/' &&
  echo "_ACEOF"
} >conf$$subs.sh ||
  { { $as_echo "$as_me:$LINENO: error: could not make $CONFIG_STATUS" >&5
$as_echo "$as_me: error: could not make $CONFIG_STATUS" >&2;}
   { (exit 1); exit 1; }; }
ac_delim_num=`echo "$ac_subst_vars" | grep -c '$'`
ac_delim='%!_!# '
for ac_last_try in false false false false false :; do
  . ./conf$$subs.sh ||
    { { $as_echo "$as_me:$LINENO: error: could not make $CONFIG_STATUS" >&5
$as_echo "$as_me: error: could not make $CONFIG_STATUS" >&2;}
   { (exit 1); exit 1; }; }

  ac_delim_n=`sed -n "s/.*$ac_delim\$/X/p" conf$$subs.awk | grep -c X`
  if test $ac_delim_n = $ac_delim_num; then
    break
  elif $ac_last_try; then
    { { $as_echo "$as_me:$LINENO: error: could not make $CONFIG_STATUS" >&5
$as_echo "$as_me: error: could not make $CONFIG_STATUS" >&2;}
   { (exit 1); exit 1; }; }
  else
    ac_delim="$ac_delim!$ac_delim _$ac_delim!! "
  fi
done
rm -f conf$$subs.sh

cat >>$CONFIG_STATUS <<_ACEOF || ac_write_fail=1
cat >>"\$tmp/subs1.awk" <<\\_ACAWK &&
_ACEOF
sed -n '
h
s/^/S["/; s/!.*/"]=/
p
g
s/^[^!]*!//
:repl
t repl
s/'"$ac_delim"'$//
t delim
:nl
h
s/\(.\{148\}\).*/\1/
t more1
s/["\\]/\\&/g; s/^/"/; s/$/\\n"\\/
p
n
b repl
:more1
s/["\\]/\\&/g; s/^/"/; s/$/"\\/
p
g
s/.\{148\}//
t nl
:delim
h
s/\(.\{148\}\).*/\1/
t more2
s/["\\]/\\&/g; s/^/"/; s/$/"/
p
b
:more2
s/["\\]/\\&/g; s/^/"/; s/$/"\\/
p
g
s/.\{148\}//
t delim
' <conf$$subs.awk | sed '
/^[^""]/{
  N
  s/\n//
}
' >>$CONFIG_STATUS || ac_write_fail=1
rm -f conf$$subs.awk
cat >>$CONFIG_STATUS <<_ACEOF || ac_write_fail=1
_ACAWK
cat >>"\$tmp/subs1.awk" <<_ACAWK &&
  for (key in S) S_is_set[key] = 1
  FS = ""

}
{
  line = $ 0
  nfields = split(line, field, "@")
  substed = 0
  len = length(field[1])
  for (i = 2; i < nfields; i++) {
    key = field[i]
    keylen = length(key)
    if (S_is_set[key]) {
      value = S[key]
      line = substr(line, 1, len) "" value "" substr(line, len + keylen + 3)
      len += length(value) + length(field[++i])
      substed = 1
    } else
      len += 1 + keylen
  }

  print line
}

_ACAWK
_ACEOF
cat >>$CONFIG_STATUS <<\_ACEOF || ac_write_fail=1
if sed "s/$ac_cr//" < /dev/null > /dev/null 2>&1; then
  sed "s/$ac_cr\$//; s/$ac_cr/$ac_cs_awk_cr/g"
else
  cat
fi < "$tmp/subs1.awk" > "$tmp/subs.awk" \
  || { { $as_echo "$as_me:$LINENO: error: could not setup config files machinery" >&5
$as_echo "$as_me: error: could not setup config files machinery" >&2;}
   { (exit 1); exit 1; }; }
_ACEOF

# VPATH may cause trouble with some makes, so we remove $(srcdir),
# ${srcdir} and @srcdir@ from VPATH if srcdir is ".", strip leading and
# trailing colons and then remove the whole line if VPATH becomes empty
# (actually we leave an empty line to preserve line numbers).
if test "x$srcdir" = x.; then
  ac_vpsub='/^[	 ]*VPATH[	 ]*=/{
s/:*\$(srcdir):*/:/
s/:*\${srcdir}:*/:/
s/:*@srcdir@:*/:/
s/^\([^=]*=[	 ]*\):*/\1/
s/:*$//
s/^[^=]*=[	 ]*$//
}'
fi

cat >>$CONFIG_STATUS <<\_ACEOF || ac_write_fail=1
fi # test -n "$CONFIG_FILES"

# Set up the scripts for CONFIG_HEADERS section.
# No need to generate them if there are no CONFIG_HEADERS.
# This happens for instance with `./config.status Makefile'.
if test -n "$CONFIG_HEADERS"; then
cat >"$tmp/defines.awk" <<\_ACAWK ||
BEGIN {
_ACEOF

# Transform confdefs.h into an awk script `defines.awk', embedded as
# here-document in config.status, that substitutes the proper values into
# config.h.in to produce config.h.

# Create a delimiter string that does not exist in confdefs.h, to ease
# handling of long lines.
ac_delim='%!_!# '
for ac_last_try in false false :; do
  ac_t=`sed -n "/$ac_delim/p" confdefs.h`
  if test -z "$ac_t"; then
    break
  elif $ac_last_try; then
    { { $as_echo "$as_me:$LINENO: error: could not make $CONFIG_HEADERS" >&5
$as_echo "$as_me: error: could not make $CONFIG_HEADERS" >&2;}
   { (exit 1); exit 1; }; }
  else
    ac_delim="$ac_delim!$ac_delim _$ac_delim!! "
  fi
done

# For the awk script, D is an array of macro values keyed by name,
# likewise P contains macro parameters if any.  Preserve backslash
# newline sequences.

ac_word_re=[_$as_cr_Letters][_$as_cr_alnum]*
sed -n '
s/.\{148\}/&'"$ac_delim"'/g
t rset
:rset
s/^[	 ]*#[	 ]*define[	 ][	 ]*/ /
t def
d
:def
s/\\$//
t bsnl
s/["\\]/\\&/g
s/^ \('"$ac_word_re"'\)\(([^()]*)\)[	 ]*\(.*\)/P["\1"]="\2"\
D["\1"]=" \3"/p
s/^ \('"$ac_word_re"'\)[	 ]*\(.*\)/D["\1"]=" \2"/p
d
:bsnl
s/["\\]/\\&/g
s/^ \('"$ac_word_re"'\)\(([^()]*)\)[	 ]*\(.*\)/P["\1"]="\2"\
D["\1"]=" \3\\\\\\n"\\/p
t cont
s/^ \('"$ac_word_re"'\)[	 ]*\(.*\)/D["\1"]=" \2\\\\\\n"\\/p
t cont
d
:cont
n
s/.\{148\}/&'"$ac_delim"'/g
t clear
:clear
s/\\$//
t bsnlc
s/["\\]/\\&/g; s/^/"/; s/$/"/p
d
:bsnlc
s/["\\]/\\&/g; s/^/"/; s/$/\\\\\\n"\\/p
b cont
' <confdefs.h | sed '
s/'"$ac_delim"'/"\\\
"/g' >>$CONFIG_STATUS || ac_write_fail=1

cat >>$CONFIG_STATUS <<_ACEOF || ac_write_fail=1
  for (key in D) D_is_set[key] = 1
  FS = ""
}
/^[\t ]*#[\t ]*(define|undef)[\t ]+$ac_word_re([\t (]|\$)/ {
  line = \$ 0
  split(line, arg, " ")
  if (arg[1] == "#") {
    defundef = arg[2]
    mac1 = arg[3]
  } else {
    defundef = substr(arg[1], 2)
    mac1 = arg[2]
  }
  split(mac1, mac2, "(") #)
  macro = mac2[1]
  prefix = substr(line, 1, index(line, defundef) - 1)
  if (D_is_set[macro]) {
    # Preserve the white space surrounding the "#".
    print prefix "define", macro P[macro] D[macro]
    next
  } else {
    # Replace #undef with comments.  This is necessary, for example,
    # in the case of _POSIX_SOURCE, which is predefined and required
    # on some systems where configure will not decide to define it.
    if (defundef == "undef") {
      print "/*", prefix defundef, macro, "*/"
      next
    }
  }
}
{ print }
_ACAWK
_ACEOF
cat >>$CONFIG_STATUS <<\_ACEOF || ac_write_fail=1
  { { $as_echo "$as_me:$LINENO: error: could not setup config headers machinery" >&5
$as_echo "$as_me: error: could not setup config headers machinery" >&2;}
   { (exit 1); exit 1; }; }
fi # test -n "$CONFIG_HEADERS"


eval set X "  :F $CONFIG_FILES  :H $CONFIG_HEADERS    "
shift
for ac_tag
do
  case $ac_tag in
  :[FHLC]) ac_mode=$ac_tag; continue;;
  esac
  case $ac_mode$ac_tag in
  :[FHL]*:*);;
  :L* | :C*:*) { { $as_echo "$as_me:$LINENO: error: invalid tag $ac_tag" >&5
$as_echo "$as_me: error: invalid tag $ac_tag" >&2;}
   { (exit 1); exit 1; }; };;
  :[FH]-) ac_tag=-:-;;
  :[FH]*) ac_tag=$ac_tag:$ac_tag.in;;
  esac
  ac_save_IFS=$IFS
  IFS=:
  set x $ac_tag
  IFS=$ac_save_IFS
  shift
  ac_file=$1
  shift

  case $ac_mode in
  :L) ac_source=$1;;
  :[FH])
    ac_file_inputs=
    for ac_f
    do
      case $ac_f in
      -) ac_f="$tmp/stdin";;
      *) # Look for the file first in the build tree, then in the source tree
	 # (if the path is not absolute).  The absolute path cannot be DOS-style,
	 # because $ac_f cannot contain `:'.
	 test -f "$ac_f" ||
	   case $ac_f in
	   [\\/$]*) false;;
	   *) test -f "$srcdir/$ac_f" && ac_f="$srcdir/$ac_f";;
	   esac ||
	   { { $as_echo "$as_me:$LINENO: error: cannot find input file: $ac_f" >&5
$as_echo "$as_me: error: cannot find input file: $ac_f" >&2;}
   { (exit 1); exit 1; }; };;
      esac
      case $ac_f in *\'*) ac_f=`$as_echo "$ac_f" | sed "s/'/'\\\\\\\\''/g"`;; esac
      ac_file_inputs="$ac_file_inputs '$ac_f'"
    done

    # Let's still pretend it is `configure' which instantiates (i.e., don't
    # use $as_me), people would be surprised to read:
    #    /* config.h.  Generated by config.status.  */
    configure_input='Generated from '`
	  $as_echo "$*" | sed 's|^[^:]*/||;s|:[^:]*/|, |g'
	`' by configure.'
    if test x"$ac_file" != x-; then
      configure_input="$ac_file.  $configure_input"
      { $as_echo "$as_me:$LINENO: creating $ac_file" >&5
$as_echo "$as_me: creating $ac_file" >&6;}
    fi
    # Neutralize special characters interpreted by sed in replacement strings.
    case $configure_input in #(
    *\&* | *\|* | *\\* )
       ac_sed_conf_input=`$as_echo "$configure_input" |
       sed 's/[\\\\&|]/\\\\&/g'`;; #(
    *) ac_sed_conf_input=$configure_input;;
    esac

    case $ac_tag in
    *:-:* | *:-) cat >"$tmp/stdin" \
      || { { $as_echo "$as_me:$LINENO: error: could not create $ac_file" >&5
$as_echo "$as_me: error: could not create $ac_file" >&2;}
   { (exit 1); exit 1; }; } ;;
    esac
    ;;
  esac

  ac_dir=`$as_dirname -- "$ac_file" ||
$as_expr X"$ac_file" : 'X\(.*[^/]\)//*[^/][^/]*/*$' \| \
	 X"$ac_file" : 'X\(//\)[^/]' \| \
	 X"$ac_file" : 'X\(//\)$' \| \
	 X"$ac_file" : 'X\(/\)' \| . 2>/dev/null ||
$as_echo X"$ac_file" |
    sed '/^X\(.*[^/]\)\/\/*[^/][^/]*\/*$/{
	    s//\1/
	    q
	  }
	  /^X\(\/\/\)[^/].*/{
	    s//\1/
	    q
	  }
	  /^X\(\/\/\)$/{
	    s//\1/
	    q
	  }
	  /^X\(\/\).*/{
	    s//\1/
	    q
	  }
	  s/.*/./; q'`
  { as_dir="$ac_dir"
  case $as_dir in #(
  -*) as_dir=./$as_dir;;
  esac
  test -d "$as_dir" || { $as_mkdir_p && mkdir -p "$as_dir"; } || {
    as_dirs=
    while :; do
      case $as_dir in #(
      *\'*) as_qdir=`$as_echo "$as_dir" | sed "s/'/'\\\\\\\\''/g"`;; #'(
      *) as_qdir=$as_dir;;
      esac
      as_dirs="'$as_qdir' $as_dirs"
      as_dir=`$as_dirname -- "$as_dir" ||
$as_expr X"$as_dir" : 'X\(.*[^/]\)//*[^/][^/]*/*$' \| \
	 X"$as_dir" : 'X\(//\)[^/]' \| \
	 X"$as_dir" : 'X\(//\)$' \| \
	 X"$as_dir" : 'X\(/\)' \| . 2>/dev/null ||
$as_echo X"$as_dir" |
    sed '/^X\(.*[^/]\)\/\/*[^/][^/]*\/*$/{
	    s//\1/
	    q
	  }
	  /^X\(\/\/\)[^/].*/{
	    s//\1/
	    q
	  }
	  /^X\(\/\/\)$/{
	    s//\1/
	    q
	  }
	  /^X\(\/\).*/{
	    s//\1/
	    q
	  }
	  s/.*/./; q'`
      test -d "$as_dir" && break
    done
    test -z "$as_dirs" || eval "mkdir $as_dirs"
  } || test -d "$as_dir" || { { $as_echo "$as_me:$LINENO: error: cannot create directory $as_dir" >&5
$as_echo "$as_me: error: cannot create directory $as_dir" >&2;}
   { (exit 1); exit 1; }; }; }
  ac_builddir=.

case "$ac_dir" in
.) ac_dir_suffix= ac_top_builddir_sub=. ac_top_build_prefix= ;;
*)
  ac_dir_suffix=/`$as_echo "$ac_dir" | sed 's|^\.[\\/]||'`
  # A ".." for each directory in $ac_dir_suffix.
  ac_top_builddir_sub=`$as_echo "$ac_dir_suffix" | sed 's|/[^\\/]*|/..|g;s|/||'`
  case $ac_top_builddir_sub in
  "") ac_top_builddir_sub=. ac_top_build_prefix= ;;
  *)  ac_top_build_prefix=$ac_top_builddir_sub/ ;;
  esac ;;
esac
ac_abs_top_builddir=$ac_pwd
ac_abs_builddir=$ac_pwd$ac_dir_suffix
# for backward compatibility:
ac_top_builddir=$ac_top_build_prefix

case $srcdir in
  .)  # We are building in place.
    ac_srcdir=.
    ac_top_srcdir=$ac_top_builddir_sub
    ac_abs_top_srcdir=$ac_pwd ;;
  [\\/]* | ?:[\\/]* )  # Absolute name.
    ac_srcdir=$srcdir$ac_dir_suffix;
    ac_top_srcdir=$srcdir
    ac_abs_top_srcdir=$srcdir ;;
  *) # Relative name.
    ac_srcdir=$ac_top_build_prefix$srcdir$ac_dir_suffix
    ac_top_srcdir=$ac_top_build_prefix$srcdir
    ac_abs_top_srcdir=$ac_pwd/$srcdir ;;
esac
ac_abs_srcdir=$ac_abs_top_srcdir$ac_dir_suffix


  case $ac_mode in
  :F)
  #
  # CONFIG_FILE
  #

  case $INSTALL in
  [\\/$]* | ?:[\\/]* ) ac_INSTALL=$INSTALL ;;
  *) ac_INSTALL=$ac_top_build_prefix$INSTALL ;;
  esac
_ACEOF

cat >>$CONFIG_STATUS <<\_ACEOF || ac_write_fail=1
# If the template does not know about datarootdir, expand it.
# FIXME: This hack should be removed a few years after 2.60.
ac_datarootdir_hack=; ac_datarootdir_seen=

ac_sed_dataroot='
/datarootdir/ {
  p
  q
}
/@datadir@/p
/@docdir@/p
/@infodir@/p
/@localedir@/p
/@mandir@/p
'
case `eval "sed -n \"\$ac_sed_dataroot\" $ac_file_inputs"` in
*datarootdir*) ac_datarootdir_seen=yes;;
*@datadir@*|*@docdir@*|*@infodir@*|*@localedir@*|*@mandir@*)
  { $as_echo "$as_me:$LINENO: WARNING: $ac_file_inputs seems to ignore the --datarootdir setting" >&5
$as_echo "$as_me: WARNING: $ac_file_inputs seems to ignore the --datarootdir setting" >&2;}
_ACEOF
cat >>$CONFIG_STATUS <<_ACEOF || ac_write_fail=1
  ac_datarootdir_hack='
  s&@datadir@&$datadir&g
  s&@docdir@&$docdir&g
  s&@infodir@&$infodir&g
  s&@localedir@&$localedir&g
  s&@mandir@&$mandir&g
    s&\\\${datarootdir}&$datarootdir&g' ;;
esac
_ACEOF

# Neutralize VPATH when `$srcdir' = `.'.
# Shell code in configure.ac might set extrasub.
# FIXME: do we really want to maintain this feature?
cat >>$CONFIG_STATUS <<_ACEOF || ac_write_fail=1
ac_sed_extra="$ac_vpsub
$extrasub
_ACEOF
cat >>$CONFIG_STATUS <<\_ACEOF || ac_write_fail=1
:t
/@[a-zA-Z_][a-zA-Z_0-9]*@/!b
s|@configure_input@|$ac_sed_conf_input|;t t
s&@top_builddir@&$ac_top_builddir_sub&;t t
s&@top_build_prefix@&$ac_top_build_prefix&;t t
s&@srcdir@&$ac_srcdir&;t t
s&@abs_srcdir@&$ac_abs_srcdir&;t t
s&@top_srcdir@&$ac_top_srcdir&;t t
s&@abs_top_srcdir@&$ac_abs_top_srcdir&;t t
s&@builddir@&$ac_builddir&;t t
s&@abs_builddir@&$ac_abs_builddir&;t t
s&@abs_top_builddir@&$ac_abs_top_builddir&;t t
s&@INSTALL@&$ac_INSTALL&;t t
$ac_datarootdir_hack
"
eval sed \"\$ac_sed_extra\" "$ac_file_inputs" | $AWK -f "$tmp/subs.awk" >$tmp/out \
  || { { $as_echo "$as_me:$LINENO: error: could not create $ac_file" >&5
$as_echo "$as_me: error: could not create $ac_file" >&2;}
   { (exit 1); exit 1; }; }

test -z "$ac_datarootdir_hack$ac_datarootdir_seen" &&
  { ac_out=`sed -n '/\${datarootdir}/p' "$tmp/out"`; test -n "$ac_out"; } &&
  { ac_out=`sed -n '/^[	 ]*datarootdir[	 ]*:*=/p' "$tmp/out"`; test -z "$ac_out"; } &&
  { $as_echo "$as_me:$LINENO: WARNING: $ac_file contains a reference to the variable \`datarootdir'
which seems to be undefined.  Please make sure it is defined." >&5
$as_echo "$as_me: WARNING: $ac_file contains a reference to the variable \`datarootdir'
which seems to be undefined.  Please make sure it is defined." >&2;}

  rm -f "$tmp/stdin"
  case $ac_file in
  -) cat "$tmp/out" && rm -f "$tmp/out";;
  *) rm -f "$ac_file" && mv "$tmp/out" "$ac_file";;
  esac \
  || { { $as_echo "$as_me:$LINENO: error: could not create $ac_file" >&5
$as_echo "$as_me: error: could not create $ac_file" >&2;}
   { (exit 1); exit 1; }; }
 ;;
  :H)
  #
  # CONFIG_HEADER
  #
  if test x"$ac_file" != x-; then
    {
      $as_echo "/* $configure_input  */" \
      && eval '$AWK -f "$tmp/defines.awk"' "$ac_file_inputs"
    } >"$tmp/config.h" \
      || { { $as_echo "$as_me:$LINENO: error: could not create $ac_file" >&5
$as_echo "$as_me: error: could not create $ac_file" >&2;}
   { (exit 1); exit 1; }; }
    if diff "$ac_file" "$tmp/config.h" >/dev/null 2>&1; then
      { $as_echo "$as_me:$LINENO: $ac_file is unchanged" >&5
$as_echo "$as_me: $ac_file is unchanged" >&6;}
    else
      rm -f "$ac_file"
      mv "$tmp/config.h" "$ac_file" \
	|| { { $as_echo "$as_me:$LINENO: error: could not create $ac_file" >&5
$as_echo "$as_me: error: could not create $ac_file" >&2;}
   { (exit 1); exit 1; }; }
    fi
  else
    $as_echo "/* $configure_input  */" \
      && eval '$AWK -f "$tmp/defines.awk"' "$ac_file_inputs" \
      || { { $as_echo "$as_me:$LINENO: error: could not create -" >&5
$as_echo "$as_me: error: could not create -" >&2;}
   { (exit 1); exit 1; }; }
  fi
 ;;


  esac

done # for ac_tag


{ (exit 0); exit 0; }
_ACEOF
chmod +x $CONFIG_STATUS
ac_clean_files=$ac_clean_files_save

test $ac_write_fail = 0 ||
  { { $as_echo "$as_me:$LINENO: error: write failure creating $CONFIG_STATUS" >&5
$as_echo "$as_me: error: write failure creating $CONFIG_STATUS" >&2;}
   { (exit 1); exit 1; }; }


# configure is writing to config.log, and then calls config.status.
# config.status does its own redirection, appending to config.log.
# Unfortunately, on DOS this fails, as config.log is still kept open
# by configure, so config.status won't be able to write to it; its
# output is simply discarded.  So we exec the FD to /dev/null,
# effectively closing config.log, so it can be properly (re)opened and
# appended to by config.status.  When coming back to configure, we
# need to make the FD available again.
if test "$no_create" != yes; then
  ac_cs_success=:
  ac_config_status_args=
  test "$silent" = yes &&
    ac_config_status_args="$ac_config_status_args --quiet"
  exec 5>/dev/null
  $SHELL $CONFIG_STATUS $ac_config_status_args || ac_cs_success=false
  exec 5>>config.log
  # Use ||, not &&, to avoid exiting from the if with $? = 1, which
  # would make configure fail if this is the last instruction.
  $ac_cs_success || { (exit 1); exit 1; }
fi
if test -n "$ac_unrecognized_opts" && test "$enable_option_checking" != no; then
  { $as_echo "$as_me:$LINENO: WARNING: unrecognized options: $ac_unrecognized_opts" >&5
$as_echo "$as_me: WARNING: unrecognized options: $ac_unrecognized_opts" >&2;}
fi


echo "

Easel configuration:

     compiler:    ${CC} ${CFLAGS} ${SIMD_CFLAGS} ${PTHREAD_CFLAGS} ${PIC_FLAGS}
     host:        $host
     libraries:   ${LIBS} ${LIBGSL} ${PTHREAD_LIBS}
"


#################################################################
# Easel - a library of C functions for biological sequence analysis
# Version 0.43; July 2016
# Copyright (C) 2016 Howard Hughes Medical Institute
# Other copyrights also apply. See the LICENSE file for a full list.
# 
# Easel is open source software, distributed under the BSD license. See
# the LICENSE file for more details.
#
# SVN $Id$
# SVN $URL$
#################################################################
```
