## supplemental_material for "RNA structure prediction using positive and negative evolutionary information": 00README

```
demotic is a set of Perl modules for interfacing the hieroglyphic
output of one program with the greek input of another program.

original:   SRE, Wed Oct 25 16:32:09 2000
into Easel: SRE, Fri Apr 16 16:10:25 2010
SVN $Id$

  demotic_blast.pm   NCBI blastp; NCBI blastpgp; WU blastp
  demotic_fasta.pm   fasta; ssearch
  demotic_hmmer.pm   hmmsearch, phmmer
  demotic_h2.pm      HMMER 2.0 hmmsearch

  blast2profmark
  fasta2profmark
  hmmer2profmark
  h22profmark

  blast2tbl
  fasta2tbl
  hmmer2tbl
  h22tbl

  test.pl         : example of using demotic_blast "in line" in a perl script.

################################################################
# Generating the example outputs

# Config that's already in my .bashrc:
  export SWISS=/misc/data0/databases/Uniprot/uniprot_sprot.fasta
  export SWISS-WU=/misc/data0/databases/Uniprot/uniprot_sprot_wu.fasta
  export PFAM_HMM=/misc/data0/databases/Pfam/Pfam-A.hmm
  export PFAM_SEED=/misc/data0/databases/Pfam/Pfam-A.seed
  export PFAM_FULL=/misc/data0/databases/Pfam/Pfam-A.full
  export PERLLIB=.:${HOME}/sw/scripts

# Most examples
  esl-seqstat -a $SWISS | awk '{print $2}' | esl-selectn 2 - | esl-sfetch -f $SWISS - > examples/example.fa
  grep -v "^#" /misc/data0/databases/pfam/pfam-24.0/Pfam-A.hmm.stat   | awk '{print $2}' | esl-selectn 2 - | hmmfetch -f /misc/data0/databases/pfam/pfam-24.0/Pfam-A.hmm - > examples/example.hmm

# PSIBLAST example takes some massaging, because of the way we convert Stockholm to a checkpoint .asnt file.
  grep -v "^#" /misc/data0/databases/pfam/pfam-24.0/Pfam-A.seed.stat  | awk '{print $2}' | esl-selectn 1 - | esl-afetch -f /misc/data0/databases/pfam/pfam-24.0/Pfam-A.seed - > examples/example-single.sto
  esl-reformat -o examples/example-single.pbl psiblast examples/example-single.sto
  esl-seqstat -a examples/example-single.sto | grep "^=" | awk '{print $2}' | esl-selectn 1 - | esl-sfetch -f examples/example-single.sto -
  esl-seqstat -a examples/example-single.sto | grep "^=" | awk '{print $2}' | esl-selectn 1 - | esl-sfetch -f examples/example-single.sto - > examples/example-single-psiquery.fa
  esl-reformat -o examples/example-single.fa fasta examples/example-single.sto
  formatdb -i examples/example-single.fa
  blastpgp -v 9999 -F T -u 1 -j 5 -J TRUE -d examples/example-single.fasta -i examples/example-single-psiquery.fa -C examples/example-single.asnt

# H2 example also is a little special; build new from Stockholm, plus H2 hmmsearch can only do a single query.
  grep -v "^#" /misc/data0/databases/pfam/pfam-24.0/Pfam-A.seed.stat  | awk '{print $2}' | esl-selectn 1 - | esl-afetch -f /misc/data0/databases/pfam/pfam-24.0/Pfam-A.seed - > examples/example.sto
  ~/releases/hmmer-2.3.2/src/hmmbuild examples/example.hmm2 examples/example.sto 
  ~/releases/hmmer-2.3.2/src/hmmcalibrate examples/example.hmm2 

  blastp $SWISS_WU examples/example.fa                                      > examples/example.wu-blastp.out
  blastall -p blastp -i examples/example.fa -d $SWISS                       > examples/example.ncbi-blastp.out
  /usr/local/fasta-36x2/bin/ssearch36_t -q examples/example.fa $SWISS       > examples/example.ssearch.out
  /usr/local/fasta-36x2/bin/fasta36_t   -q examples/example.fa $SWISS       > examples/example.fasta.out
  phmmer    examples/example.fa  $SWISS                                     > examples/example.phmmer.out
  hmmsearch examples/example.hmm $SWISS                                     > examples/example.hmmsearch.out
  ~/releases/hmmer-2.3.2/src/hmmsearch examples/example.hmm2  $SWISS        > examples/example.h2.out
  blastpgp -v 9999 -F F -q 1 -t 1 -d $SWISS -R examples/example-single.asnt > examples/example.psiblast.out

################################################################
# Save outputs for regression

  pfx=regress
  mkdir $pfx
  cat examples/example.wu-blastp.out   |  ./blast2profmark > $pfx/wu-blastp-profmark.out
  cat examples/example.ncbi-blastp.out |  ./blast2profmark > $pfx/ncbi-blastp-profmark.out
  cat examples/example.psiblast.out    |  ./blast2profmark > $pfx/psiblast-profmark.out
  cat examples/example.ssearch.out     |  ./fasta2profmark > $pfx/ssearch-profmark.out
  cat examples/example.fasta.out       |  ./fasta2profmark > $pfx/fasta-profmark.out
  cat examples/example.phmmer.out      |  ./hmmer2profmark > $pfx/phmmer-profmark.out
  cat examples/example.hmmsearch.out   |  ./hmmer2profmark > $pfx/hmmsearch-profmark.out
  cat examples/example.h2.out          |  ./h22profmark    > $pfx/h2-profmark.out          

  cat examples/example.wu-blastp.out   |  ./blast2tbl  > $pfx/wu-blastp-tbl.out	  
  cat examples/example.ncbi-blastp.out |  ./blast2tbl  > $pfx/ncbi-blastp-tbl.out 
  cat examples/example.psiblast.out    |  ./blast2tbl  > $pfx/psiblast-tbl.out	  
  cat examples/example.ssearch.out     |  ./fasta2tbl  > $pfx/ssearch-tbl.out	  
  cat examples/example.fasta.out       |  ./fasta2tbl  > $pfx/fasta-tbl.out	  
  cat examples/example.phmmer.out      |  ./hmmer2tbl  > $pfx/phmmer-tbl.out	  
  cat examples/example.hmmsearch.out   |  ./hmmer2tbl  > $pfx/hmmsearch-tbl.out	  
  cat examples/example.h2.out          |  ./h22tbl     > $pfx/h2-tbl.out          

################################################################
# Regression test of outputs

  pfx=tmp
  mkdir $pfx
# Run the same stuff as above

  for prg in wu-blastp ncbi-blastp psiblast ssearch fasta phmmer hmmsearch h2 ; do 
    diff --brief regress/$prg-profmark.out tmp/$prg-profmark.out
    diff --brief  regress/$prg-tbl.out      tmp/$prg-tbl.out
  done

  rm -rf tmp


  
```
