## supplemental_material for "RNA structure prediction using positive and negative evolutionary information": demotic_blast.pm

```
############################################################################
# demotic_blast package   
#    Parses blast output, stores extracted information in convenient vars.
#    Works for both WU-BLAST and NCBI BLAST output files,
#    and for PSIBLAST runs from checkpoint files (as I use in profmark).
#    (SRE originated, 10/2000)
#
# SVN $Id$
############################################################################

package demotic_blast;

# parse(\*STDIN) would parse BLAST output
# coming in via stdin.
#
sub parse (*) {
    my $fh = shift;
    my $parsing_header  = 1;
    my $parsing_hitlist = 0;
    my $parsing_alilist = 0;
    my $is_wublast      = 0;
    my $target;
    my $firstchunk;

    # Initialize everything... so we can call the parser
    # repeatedly, one call per BLAST output.
    #
    # This section also documents what's available in
    # variables within the package.
    # 
    # Arrays are indexed [0..nhits-1] or [0..nali-1]
    #
    $queryname      = "";	# Name of the query sequence
    $querydesc      = "";	# Description line for the query (or "")
    $querylen       = 0;	# Length of the query in residues
    $db             = "";	# Name of the target database file
    $db_nseq        = 0;	# Number of sequences in the target database
    $db_nletters    = "";	# Number of residues in the target database
                                # (stored as a string so we can have large #'s)

				# The top hit list (still in rank order)
    $nhits          = 0;	# Number of entries in the hit list
    @hit_target     = ();	# Target sequence name (by rank)
    %target_desc    = ();	# Target sequence description (by targ name)
    @hit_bitscore   = ();	# Raw score (by rank)
    @hit_Eval       = ();	# E-val (by rank)

				# The alignment output (in order it came in)
				# all indexed by # of alignment [0..nali-1]
    $nali           = 0;	# Number of alignments
    @ali_target     = ();	# Target sequence name
    @ali_score      = ();	# Raw score of alignment
    @ali_bitscore   = ();	# bit score
    @ali_evalue     = ();	# E-value
    @ali_pvalue     = ();	# P-value
    @ali_nident     = ();	# Number of identical residues
    @ali_alen       = ();	# Length of alignment
    @ali_identity   = ();	# Percent identity
    @ali_npos       = ();       # Number of positives (similar positions)
    @ali_positive   = ();       # Percent of positions matched or similar
    @ali_qstart     = ();	# Start position on query
    @ali_qend       = ();	# End position on query
    @ali_tstart     = ();	# Start position on target
    @ali_tend       = ();	# End position on target
    @ali_qali       = ();       # Aligned string from query
    @ali_tali       = ();       # Aligned string from target (subject)
    @ali_hitidx     = ();       # index of hit 
    $hitidx = -1;
    
    # Now, loop over the lines of our input, and parse 'em.
    #
    while (<$fh>) {
	if ($parsing_header) {
	    if (/^\s*\*+ No hits found \*+\s*$/) { return 1; }

	    if (/^Sequences producing /) { # wu and ncbi share this
		$parsing_header  = 0;
		$parsing_hitlist = 1;
		<$fh>;		# This discards the next (blank) line (ncbi, wu)
		next;
	    } elsif (/^Query=\s*(\S*)\s*(.*)\s*$/) { # allows blank query
		$queryname = $1;
		$querydesc = $2; chomp $querydesc;
		if ($queryname eq "") { 
		    $queryname = "unnamed_query";
		}
		while (1) {
		    $_ = <$fh>; # perl quirk: unless part of a while()
		                # loop, line must be explicitly assigned  
                                # to $_ or else it will be lost.
		    if    (/^\s+\((\S+) letters/) { $querylen  = $1; last; } 
		    elsif (/^Length=(\d+)/)       { $querylen  = $1; last; } # NCBI 
		    elsif (/^\s*( .+)\s*$/)       { $querydesc .= $1; chomp $querydesc; }
		}
	    } elsif (/^Database:\s*(.+)\s*$/) {
		$db  = $1;
		$_ = <$fh>;
		if (/^\s+(\S+) sequences; (\S+) total letters/) {
		    $db_nseq     = $1; 
		    $db_nletters = $2; 
		    $db_nseq     =~ s/,//g; 
		    $db_nletters =~ s/,//g;
		}
	    } elsif (/^Copyright.+Washington University/) {
		$is_wublast = 1;
	    }
	} 
	elsif ($parsing_hitlist) {
            # WUBLAST: Sequences producing High-scoring Segment Pairs:              Score  P(N)      N
            #          2-Hacid_dh/1/17-338/439-757 domains: PTXD_PSEST/5-326 O28...   299  4.7e-27   1
            # NCBI+:   Sequences producing significant alignments:                          (Bits)  Value
            #              2-Hacid_dh/4/753-1076/1224-1507 domains: Q20595_CAEEL/181-504 P...  95.1    4e-20
            # NCBI:    Sequences producing significant alignments:                      (bits) Value
            #          2-Hacid_dh/4/753-1076/1224-1507 domains: Q20595_CAEEL/181-504 PD...    95   4e-20
            # In NCBI E-values, beware "e-xxx" without any leading number.
	    # In NCBI+, beware bit scores can now be real numbers, not just integers.
            #
	    if (/^\s*$/) { 
		$parsing_hitlist = 0;
		$parsing_alilist = 1;
		next;
	    }
	    elsif ((  $is_wublast && /^\s*(\S+)\s+(.+)\s+(\d+)\s+(\S+)\s+\d+\s*$/) ||
                   (! $is_wublast && /^\s*(\S+)\s+(.+)\s+(\S+)\s+(\S+)\s*$/))
	    {
		$hit_target[$nhits]    = $1;
		$target_desc{$1}       = $2;
		$hit_bitscore[$nhits]  = $3;

		if ($is_wublast) { $hit_Eval[$nhits] = $4; } # actually WU reports P-value
		else             { $hit_Eval[$nhits] = &repair_evalue($4); }

		$nhits++;
	    }
	}
	elsif ($parsing_alilist) {
	    if (/^>\s*(\S+)\s*(.*)$/) {
		$target = $1;
		$hitidx ++;
		$target_desc{$target} = $2;

		$_ = <$fh>; 
		if (/^\s+Length = (\S+)/) { 
		    $target_len{$target} = $1;
		} 
	    } 
	    elsif (/^ Score =\s+(\d+) \((\S+) bits\), Expect\s+=\s+(\S+), /) { # WU
		$nali++;
		$ali_target[$nali-1]   = $target;
		$ali_score[$nali-1]    = $1;
		$ali_bitscore[$nali-1] = $2;
		$ali_evalue[$nali-1]   = $3;
		$ali_hitidx[$nali-1]   = $hitidx;
	    } 
	    elsif (/^ Score =\s+(\S+) bits \((\S+)\),\s*Expect\s+=\s+(\S+), /) { # NCBI
		$nali++;
		$ali_target[$nali-1]   = $target;
		$ali_bitscore[$nali-1] = $1;
		$ali_score[$nali-1]    = $2;
		$ali_evalue[$nali-1]   = &repair_evalue($3);
		$ali_hitidx[$nali-1]   = $hitidx;
	    }
	    elsif (/^ Identities = (\d+)\/(\d+) \((\d+)%\).+Positives = (\d+).+\((\d+)%/) { # NCBI or WU
		$ali_nident[$nali-1]     = $1;
		$ali_alen[$nali-1]       = $2;
		$ali_identity[$nali-1]   = $3;
		$ali_npos[$nali-1]       = $4;
		$ali_positive[$nali-1]   = $5;
		$ali_hitidx[$nali-1]     = $hitidx;
		$firstchunk = 1;
	    } 
	    elsif (/^ Identities = (\d+)\/(\d+) \((\d+)%\).+/) { # NCBI megablast : no Positives
		$ali_nident[$nali-1]     = $1;
		$ali_alen[$nali-1]       = $2;
		$ali_identity[$nali-1]   = $3;
		$ali_npos[$nali-1]       = $1;
		$ali_positive[$nali-1]   = $3;
		$ali_hitidx[$nali-1]     = $hitidx;
		$firstchunk = 1;
	    }		
	    elsif (/^Query:?\s+(\d+)\s+(\S+)\s+(\d+)\s*$/) {
		if ($firstchunk) { $ali_qstart[$nali-1] = $1; }
		$ali_qali[$nali-1]  .= $2;
		$ali_qend[$nali-1]   = $3;
	    } 
	    elsif (/^Sbjct:?\s+(\d+)\s+(\S+)\s+(\d+)\s*$/) {
		if ($firstchunk) { $ali_tstart[$nali-1] = $1; }
		$ali_tali[$nali-1]  .= $2;
		$ali_tend[$nali-1]   = $3;
		$firstchunk = 0;
	    }

	    elsif (/^BLAST/) {	return 1; } # normal return; output from a new query is starting
	    elsif (/^Effective search space used:/) { return 1; } #normal end of query for NCBI BLAST+

	}
    } # this closes the loop over lines in the input stream.

    if ($parsing_alilist) { return 1; } else { return 0; }
}


# NCBI BLAST now has a nasty habit of abbreviating
# 1e-100 as e-100, which isn't a number format. 

sub repair_evalue
{
    my $value = shift;
    if ($value =~ /^e-\d+$/) { $value = "1$value"; }
    $value;
}


sub exblxout {
    my $ofh     = shift;
    my $i;
    
    for ($i = 0; $i <= $nali-1; $i++) {
	printf $ofh "%s\t%d\t%d\t%d\t%s\t%d\t%d\t%s\n",
	$ali_evalue[$i],
	$ali_identity[$i],
	$ali_tstart[$i],
	$ali_tend[$i],
	$ali_target[$i],
	$ali_qstart[$i],
	$ali_qend[$i],
	$queryname;
    }
    
}


sub tblout {
    my $ofh     = shift;
    my $i;
    
    for ($i = 0; $i <= $nali-1; $i++) {
	printf $ofh "%s\t%d\t%d\t%d\t%s\t%d\t%d\t%s\t%s\n",
	$ali_evalue[$i],
	$ali_identity[$i],
	$ali_qstart[$i],
	$ali_qend[$i],
	$queryname,
	$ali_tstart[$i],
	$ali_tend[$i],
	$ali_target[$i],
	$target_desc{$ali_target[$i]};
    }
}    


sub gffout {
    my $ofh     = shift;
    my $source  = shift;
    my $feature = shift;
    my $i;
    my $strand;
    
    for ($i = 0; $i <= $nali-1; $i++) {
	if ($ali_qstart[$i] > $ali_qend[$i]) { $strand = "-"; }
	else { $strand = "+"; } 

	printf $ofh "%s\t%s\t%s\t%d\t%d\t%.1f\t%s\t.\tgene \"%s\"\n",
	$ali_target[$i],
	$source,
	$feature,
	$ali_tstart[$i],
	$ali_tend[$i],
	$ali_bitscore[$i],
	$strand,
	$queryname;
    }
}

sub profmarkout {
    my $ofh = shift;
    my $i;

    for ($i = 0; $i < $nhits; $i++) {
        printf $ofh "%g\t%.1f\t%s\t%s\n", $hit_Eval[$i], $hit_bitscore[$i], $hit_target[$i], $queryname;
    }
}


1;
__END__
```
