## supplemental_material for "RNA structure prediction using positive and negative evolutionary information": fasta2profmark

```
#! /usr/bin/perl

use demotic_fasta;

while (&demotic_fasta::parse(\*STDIN))
{
    &demotic_fasta::profmarkout(\*STDOUT);
}
```
