## supplemental_material for "RNA structure prediction using positive and negative evolutionary information": esl-dependencies

```
#! /usr/bin/perl

# esl-dependencies  ::  determines module dependencies in Easel source code
#
# Usage:  esl-dependencies [options] <Easel .c file> [<additional Easel .c file>...]
#
# Options:  
#      -1  : show one-line summary of module # required, # required in testdriver, # augmentable
#      -r  : list of required modules     (used in Makefile to construct test driver compilation lines)
#      -a  : list of augmentation modules (used in Makefile to construct test driver compilation lines)
#      -f  : list of augmentation flags   (used in Makefile to construct test driver compilation lines)
# 
# SRE, Mon Jun 11 11:15:31 2007
# SVN $Id$

require "getopts.pl"
&Getopts('1afr');

if ($opt_1) { $show_summary_table = 1; }
if ($opt_a) { $list_augfiles      = 1; }
if ($opt_f) { $list_augflags      = 1; }
if ($opt_r) { $list_reqfiles      = 1; }

while ($cfile = shift) {
    $past_start       = 0;
    $in_testdriver    = 0;
    %included_module  = ();
    %with_module      = ();
    %driver_module    = ();
    %required_module  = ();
    %augmented_module = ();
    %driver_required_module = ();
    $nrequired        = 0;
    $ndriver_required = 0;
    $naugmented       = 0;

    if    ($cfile =~ /esl_(\S+)\.c/) { $thismodule = $1; }
    elsif ($cfile =~ /(easel)\.c/)   { $thismodule = $1; }
    else { die "Can't open $cfile\n"; }

# Set $included_module{} hash to 1 for every module that this .c file 
# includes (both required and augmented), except easel itself.
# 
    open(INCLUDES, $cfile) || die;
    while (<INCLUDES>) {
	if (!$past_start &&  /^\#include [<"]esl_(\S+).h[>"]/) { 
	    $module = $1;
	    if ($module eq $thismodule) { next; }
	    if ($module eq "config")    { next; }
	    if ($module eq "mpi")       { $with_module{"mpi"} = 1; next; } # special case of HAVE_MPI instead of AUGMENT_
	    $included_module{$module} = 1; 
	}

	if (/^\{/) { $past_start = 1; }  # Stop looking at headers when we see the first function start.

	if (/^\#ifdef (esl.+_TESTDRIVE)/) { $in_testdriver = 1; $flag = $1; }
	if ($in_testdriver && /^\#endif \/\*\s*$flag/) { $in_testdriver = 0; }
	
	if ($in_testdriver &&  /^\#include [<"]esl_(\S+).h[>"]/) { 
	    $module = $1;
	    if ($module eq $thismodule) { next; }
	    $driver_module{$module} = 1; 
	}
    }
    close INCLUDES;

# Set $augmented_module{} hash to 1 for every module that this .c file 
# might be augmented with.
# 
    open(AUGMENTS, "cat $cfile | grep \'^#ifdef\' |") || die;
    while (<AUGMENTS>) {
	if (/^\#ifdef eslAUGMENT_(\S+)/) {
	    $module = $1; 
	    $module =~ tr/[A-Z]/[a-z]/; 
	    $augmented_module{$module} = 1; 
	}
    }
    close AUGMENTS;

# Set $required_module{} hash to 1 for every module that this .c file 
# requires, except easel itself.
# 
    foreach $m (keys(%included_module)) {
	if (! $augmented_module{$m}) { 
	    $required_module{$m} = 1;  
	    $nrequired ++; 
	}
    }

# Set $driver_required_module{} hash to 1 for every module that the .c 
# file includes inside a TESTDRIVE ifdef, but is not an augmentation
# or a module requirement.
    foreach $m (keys(%driver_module)) {
	if (! $augmented_module{$m} && ! $with_module{$m} && ! $required_module{$m}) { 
	    $driver_required_module{$m} = 1;  
	    $ndriver_required++;
	}
    }

# Count the different augmentations
#
    foreach $m (keys(%augmented_module)) {
	$naugmented++;
    }


    if ($show_summary_table) 
    {
	$req    = join(',', sort(keys(%required_module)));
	$dreq   = join(',', sort(keys(%driver_required_module)));
	$augreq = join(',', sort(keys(%augmented_module)));
	
	printf("%-12s %3d %3d %3d %-20s %-20s %-20s\n",
	       $thismodule, $nrequired, $ndriver_required, $naugmented,
	       $req, $dreq, $augreq);
    } 
    elsif ($list_reqfiles)
    {
	foreach $m (keys(%required_module))        { print "esl_$m.c "; }
	foreach $m (keys(%driver_required_module)) { print "esl_$m.c "; }
	print "\n";
    }
    elsif ($list_augfiles)
    {
	foreach $m (keys(%augmented_module))       { print "esl_$m.c "; }
	print "\n";
    }
    elsif ($list_augflags)
    {
	foreach $m (keys(%augmented_module))       { $m =~ tr/[a-z]/[A-Z]/; print "-DeslAUGMENT_$m "; }
	print "\n";
    }
    else
    {

	print "Module requires:\n";
	foreach $m (keys(%required_module)) {
	    print $m, "\n";
	}

	print "Driver requires:\n";
	foreach $m (keys(%driver_required_module)) {
	    print $m, "\n";
	}

	print "Augmentable with:\n";
	foreach $m (keys(%augmented_module)) {
	    print $m, "\n";
	}
	foreach $m (keys(%with_module)) {
	    print $m, "\n";
	}
    }
}
```
