## supplemental_material for "RNA structure prediction using positive and negative evolutionary information": sedition-pp

```
#! /usr/bin/perl

# sedition-pp <keyword> <ppfile> <source file>
#
# Replaces occurrences of @<keyword>@ in the source file
# with the text found in <ppfile>. <ppfile> may contain
# multiple lines of text. In the <source file>, the @<keyword>@
# must be on a line of its own - it may have leading and
# trailing comment delimiters, but that's all. That's because these
# delimiters will be replicated in the multiline substitution;
# see below.
# 
# Note that the <keyword> is surrounded by @@ in the text
# where it's to be replaced. These delimiters do not appear in the command
# line; this allows you to run sedition-pp on scripts and Makefiles
# that themselves contain sedition-pp command lines, without clobbering
# those commands.
#
# sedition-pp preserves and replicates leading and trailing context,
# permitting language-independent substitution within comments.
# For example,
#     sedition-pp FOO foofile foo.c
# finds in foo.c (C code) a line like
#     * @FOO@ 
# and replaces it with the text of "foofile", which might 
# result in:
#     * An example license for foo.
#     * Copyright (C) ...
#
# Whereas a (shell or Perl script) line like
#     # @FOO@
# would become
#     # An example license for foo.
#     # Copyright (C) ...
# 
# And an HTML section like
#   <!--  
#     -- @FOO@ 
#     -->
# is replaced with
#     <!-- 
#       -- An example license for foo.
#       -- Copyright (C) ...
#       -->
#
# modified from licenseadd.pl in ssdk; SRE, Mon Mar 31 19:39:50 2003
# SVN $Id: sedition-pp 1531 2005-12-13 20:53:46Z eddy $
#

$keyword     = shift;
$ppfile      = shift;
$sourcefile  = shift;

if (! -e $sourcefile) { die "no such file $sourcefile"; }
($dev,$ino,$mode) = stat($sourcefile);

open(PP,$ppfile) || die;
$nlines = 0;
while (<PP>)
{
    chomp;
    $ppline[$nlines] = $_;
    $nlines++;
}
close(PP);

open(TMPFILE,">/tmp/tmp.pp.sedition") || die "Fatal: can't open /tmp/tmp.pp.sedition : $!\n";
open(SOURCE,$sourcefile) || die;
while (<SOURCE>) 
{
    if (/^(.*)\@$keyword\@(.*)$/) 
    {
	$start = $1;
	$end   = $2;
	foreach $line (@ppline) 
	{
	    print TMPFILE "$start$line$end\n";
	}
    } else { print TMPFILE $_;}
}
close SOURCE;
close TMPFILE;

# Replace the original file with the new one, and restore the original
# file's mode.
#
unlink $sourcefile;
system("mv /tmp/tmp.pp.sedition $sourcefile");
chmod $mode, $sourcefile;
```
