## supplemental_material for "RNA structure prediction using positive and negative evolutionary information": sqc

```
#! /usr/bin/perl

# sqc ::
# quality control script for exercising code, regression testing, 
# and benchmarking.
#
# Usage: sqc [options] <level> <command file> <top_builddir> <top_srcdir> \
#                  [<old_top_builddir> <old_top_srcdir>]
#
#    level          - an integer >= 0. Higher = more testing, more time.
#    command file   - an sqc command file. See below for format.
#    top_builddir   - top of the build directory - where executables will
#                     be searched for. In .sqc command files, any path
#                     @foo@ is looked for in ${top_builddir}/foo.
#    top_srcdir     - top of the src directory - where scripts and datafiles
#                     will be searched for. In .sqc command files, any
#                     path !foo! is looked for in ${top_srcdir}/foo.
# [The other two arguments are optional, and are only used if the
#  command file contains regression tests:]
#    old_top_builddir - top of the build tree for an old version of
#                       the same software distribution, for regression tests
#    old_top_srcdir   - top of the src tree for an old version for regression.
#
#
# Available options:
#    -v             - print verbose output, including each command
#                     after various substitutions.
#
#    -x <n>         - only run test number <n>, where <n> starts from 1.
#                     Useful when debugging individual failed tests - saves
#                     having to rerun the whole testsuite.
#
#    -V             - Run 'valgrind' test types. Caller asserts that valgrind
#                     is installed on this system. This option may also be
#                     set by setting environment variable SQC_VALGRIND nonzero.
#
#    -M             - Run 'mpi' test types. Caller asserts that mpiexec is
#                     installed on this system. This option may also be set
#                     by setting env variable SQC_MPI nonzero.
# Examples: 
#    % sqc 2 exercises.sqc .. .. 
#
# (Allowing -M, -V to also be set in the environment simplifies life when
#  we're calling sqc via a 'make check', where we don't really have control
#  over the cmdline options, but we can control our system environment.)
# 
# For each (non-prep) test in the command file, a one-line summary
# of the result is printed. The format of this line is:
#     <testtype> <test #> [<test name>]...   <status>
# where <testtype> is exercise, valgrind, mpi, regression, benchmark, or
# fail; <test #> is a counter, separate for each type; <test name> is
# the one-word name for this test; and <status> is the result of the
# test. The format for <status> is described later.
# 
# Format of sqc file:
#    Blank lines are ignored. Lines beginning with # are comments and
#    are ignored. All other lines have format:
#    <level>  <type>  <name>  <command>
#
#    level:   an integer >= 0. If the sqc level is less than this test's 
#             level, the command is skipped. This allows quick, less
#             extensive tests and long, extensive tests to be configured
#             in one command file.
#
#    type:    One of the following keywords: 
#             prep, exercise, valgrind, mpi, regression, benchmark, fail
#             See below for description of each.
# 
#    name:    One word, <=20 characters, naming this test.
#             Makes it easier to track down a failed test.
#             sqc does not verify that names are unique, but it's
#             a good idea.
#
#    command: Command template to run. (remainder of line, usually
#             more than one token/word).
#
#             A command template is subjected to three types of
#             filename substitution (@@ = executables in the build tree;
#             !! = scripts and data in the source tree; %% = temp files
#             managed by sqc).  
#
#             No token may contain the string REGRESSION; this is
#             reserved for regression tests (see below).
#
#             valgrind prefixing, regression filename substitution, 
#             path substitution, and output redirection:
#             
#         @@ path substitution for binaries (in build tree):
#             Tokens enclosed in @@ in the template are interpreted
#             as executables to be found in the build tree. The token is
#             prefixed by ${top_builddir}. 
#             
#             With no token at all (@@), the ${top_builddir} is
#             substituted; this special case is used to pass the
#             ${top_builddir} as an argument into integrated test
#             scripts that sqc is running. This leads to an
#             idiomatic incantation for integrated tests:
#                  !testsuite/ixx-test.pl! @@ !! %TMPPFX%
#             by which the builddir, srcdir, and a tempfile prefix are
#             passed along to a script, which is responsible for
#             printing "ok" and returning 0 on success, and die()'ing
#             on any failure.
# 
#         !! path substitution for scripts and data (in src tree):
#             Tokens enclosed in !! in a command template are
#             interpreted as scripts or datafiles to be found in the
#             source tree. The token is prefixed by ${top_srcdir}.
#
#             As above, with no token at all (!!), the ${top_srcdir} is
#             substituted.

#         %% tempfile substitution for output generated during sqc:
#             Tokens enclosed in %% are interpreted as a tempfile to
#             be created during the sqc run. sqc is responsible for
#             deleting the temp file. Each token in an sqc command
#             file maps uniquely to the same file name throughout an
#             sqc process, so the same token may be used in more than
#             one command; for example, a "prep" command can create a
#             file that subsequent "exercise" commands need as input).
#
#             It is a common idiom to pass a tempfile name into a test
#             script, where the script then uses the name as a unique
#             prefix to create a number of temp files with different
#             suffixes, a la %TMPFILE%.1, %TMPFILE%.2, etc. Such a
#             script cleans up the suffixed temp files it creates; sqc
#             cleans up the original %TMPFILE%.
#
#         output redirection:
#             ">/dev/null 2> <TMPFILE>" is appended to the command
#             template, to redirect all output away, and save 
#             STDERR diagnostics to a <TMPFILE> (for instance, valgrind
#             report goes to this file).
#             If the command template already includes a ">", only
#             the STDERR redirection is done; it is assumed that the command
#             is deliberately keeping its output (probably in its own tmpfile).
#             If redirection is done explicitly in the command template,
#             the template is responsible for stdout. sqc always handles
#             stderr itself.
#
#         regression filename substitution: ["regression" test types only]
#             In a "regression" test, the same command is run twice;
#             once under a "new" build and once under an "old" build
#             of the same software distribution. Any tempfile tokens in 
#             the command template that start with REGRESSION (such as 
#             %REGRESSION.OUT1%) are considered to be outputs that 
#             should be absolutely identical between the old and new
#             software versions. These are compared by "diff", and
#             the regression test fails if the diff isn't clean.
#
#             
# Types of tests:
#
# prep:       Creates tmp files that other tests will need.
#             If a prep command fails for any reason with nonzero
#             exit status, sqc dies at that point. 
#             prep commands create no output lines in the sqc report.
#
# exercise:   Run a command that is expected to succeed with zero
#             exit status.
#             Return status is tested; if nonzero, a failure is
#             recorded. Crashes versus clean failures are reported 
#             differently in the output message.
#             The format for the status in the output line is:
#                ok.
#                FAILED [command failed]
#                FAILED [crash!] 
#
# fail:       Run a command that is expected to exit cleanly with
#             *nonzero* exit status (for example, testing that a program
#             successfully detects bad input, rather than crashing).
#             Possible results for output line status are:
#                  ok.
#                  FAILED to fail
#                  FAILED [crash!]
#
# valgrind:   Check for memory problems and leaks. 
#             Like exercise, but the command is run with "valgrind
#             --error-exitcode=99" prepended, so valgrind runs the
#             command. 
#
#             Return status is tested; 99 indicates an error detected
#             by valgrind, other nonzero codes indicate a failure code
#             reported by the application.  The stderr that sqc
#             captured is examined for valgrind leak reports.  The
#             format for the status in the output line is:
#                ok. 
#                FAILED [valgrind reports error(s)]
#                FAILED [valgrind reports leak(s)]
#                FAILED [command failed]
#                FAILED [crash!]
#
#             Valgrind tests are only run if -V cmdline option is used,
#             or if SQC_VALGRIND environment variable is set nonzero.
#
# mpi:        An MPI-specific exercise.
#             
#             The command includes 'mpiexec'; for example, 
#             "mpiexec -n 2 ./my_mpi_unit_test"
#
#             MPI exercises are only run if the -M cmdline option is used,
#             or if SQC_MPI environment variable is set nonzero.
#
#             Output line format is the same as for an exercise.
# 
# regression: The same command template is processed and run twice;
#             once under a "new" build (<top_builddir> and <top_srcdir>)
#             and once under an "old" build of the same software 
#             distribution (<old_top_builddir> and <old_top_srcdir>).
#
#             Any tempfile tokens in the command template that start
#             with REGRESSION (such as %REGRESSION.OUT1%) are
#             considered to be outputs that should be absolutely
#             identical between the old and new software
#             versions. These are compared by "diff", and the
#             regression test fails if the diff isn't clean.
#
#             Possible outputs:
#                 ok.
#                 FAILED [regressions differ]
#                 FAILED [new command failed]
#                 FAILED [old command failed]
#                 FAILED [new crashed!]
#                 FAILED [old crashed!]
#
# benchmark:  Runs a command and measures how long it takes.
#             The output status field is the user CPU time in seconds.
#             Like a prep command, if a benchmark command fails, sqc
#             dies immediately at that point.
#
#
################################################################
# SRE, Tue Aug  6 11:16:39 2002
# SVN $Id: sqc 1796 2007-01-03 22:36:44Z eddys $

use Getopt::Std;

# Parse our command line options
#
getopts('vx:VM');
if ($opt_v) { $verbose          = 1;      }
if ($opt_x) { $only_do_test_num = $opt_x; }
if ($opt_V) { $do_valgrind      = 1;      }
if ($opt_M) { $do_mpi           = 1;      }

# Parse our environment
#
if ($ENV{"SQC_VALGRIND"} != 0) { $do_valgrind = 1; }
if ($ENV{"SQC_MPI"}      != 0) { $do_mpi      = 1; }

# Trust but verify
#
if ($do_valgrind) 
{
    $output = `valgrind --version 2>&1`;
    if ($?) { die "couldn't run valgrind. Don't set -V cmdline option, don't set SQC_VALGRIND env variable."; }
}
if ($do_mpi)
{
    $output = `mpiexec -V 2>&1`;
    if ($?) { die "couldn't run mpiexec. Don't set -M cmdline option, don't set SQC_MPI env variable."; }
}

# Parse command line arguments
#
if ($#ARGV == 3)
{
    $setlevel     = shift;
    $commandfile  = shift;
    $top_builddir = shift;
    $top_srcdir   = shift;
    undef($old_builddir);
    undef($old_srcdir);
}
elsif ($#ARGV == 5) 
{
    $setlevel     = shift;
    $commandfile  = shift;
    $top_builddir = shift;
    $top_srcdir   = shift;
    $old_builddir = shift;
    $old_srcdir   = shift;
}
else   
{ die "Usage: sqc [options] <level> <commandfile> <top_builddir> <top_srcdir> [<old_top_builddir> <old_top_srcdir>]\n"; }

$tmp = &tempname;
$|   = 1;

print "sqc: running $commandfile.\n" if $verbose;

open(COMMANDS, $commandfile) || die;
$nbench = $ntest = $badtest = 0;
$tot_benchtime_cpu = $tot_benchtime_wall = 0.;
$linenum = 0;

COMMAND:
while (<COMMANDS>) {
    $linenum++;
    if (/^\#/)   { next; }
    if (/^\s*$/) { next; }

    chomp;
    ($testlevel, $testtype, $testname, $cmdtemplate) = split(' ', $_, 4);

    # Skip test is it's harder than our set level.
    if ($setlevel < $testlevel) { next COMMAND; }

    # Make sure it's a valid test type;
    # print the first part of the output line.
    #
    if ($testtype eq "exercise"   || 
	$testtype eq "valgrind"   ||
	$testtype eq "mpi"        ||
	$testtype eq "regression" ||
	$testtype eq "fail"       ||
	$testtype eq "benchmark") 
    {
	# In verbose mode, if any test calls for valgrind but we're not set up to run
	# valgrind, issue one warning. Ditto for mpi tests. It's easy to forget
	# the need for -V/SQC_VALGRIND, or -M/SQC_MPI.
	if ($verbose && $testtype eq "valgrind" && ! do_valgrind && $valgrind_ntests == 0)  
	{ print ("[WARNING: valgrind commands not running: use -V or export SQC_VALGRIND=1 to enable valgrind tests]"); }
	if ($verbose && $testtype eq "mpi"      && ! do_mpi      && $mpi_ntests == 0) 
	{ print ("[WARNING: mpi tests present but not run: use -M or export SQC_MPI=1 to enable mpi tests]"); }

	if ($testtype eq "valgrind") { $valgrind_ntests++; if (! $do_valgrind) { next COMMAND; } }
	if ($testtype eq "mpi")      { $mpi_ntests++;      if (! $do_mpi)      { next COMMAND; } }


	$ntest++;
	if ($only_do_test_num && $only_do_test_num != $ntest) { next COMMAND; }
	printf("  %10s %4d [%21s] ...     ", $testtype, $ntest, $testname);
    } 
    elsif ($testtype ne "prep") 
    {
	die "No such test type $testtype at line $linenum of command file\n";
    }

    print "sqc: evaluating line: $_\n" if $verbose;

    # Filename substitution.
    $cmd = $cmdtemplate;

    ($status, $cmd) = &build_substitution($tmp, $cmd, $top_builddir); 
    next COMMAND if &check_status($status, $testname, $testtype, "FAILED [@@ substitution]");

    ($status, $cmd) = &src_substitution($tmp, $cmd, $top_srcdir); 
    next COMMAND if &check_status($status, $testname, $testtype, "FAILED [!! substitution]");

    $cmd =  &tempfile_substitution($tmp, $cmd);
    
    print "sqc: after filename subst, cmd is: $cmd\n" if $verbose;

    # Valgrind prefixing.
    $cmd = "valgrind --error-exitcode=99 $cmd" if ($testtype eq "valgrind");

    # Regression substitutions, $cmd splits into $cmd (new) and $cmd2 (old)
    if ($testtype eq "regression") {
	$cmd2 = $cmdtemplate;

	die ("FAILED;\nno <old_builddir> argument on command line; can't run regression tests\n") if (! defined($old_builddir));
	die ("FAILED;\nno <old_srcdir> argument on command line; can't run regression tests\n")   if (! defined($old_srcdir));

	($status, $cmd2) = &build_substitution($tmp, $cmd2, $old_builddir); 
	next COMMAND if &check_status($status, $testname, $testtype, "FAILED [@@ substitution]");

	($status, $cmd2) = &src_substitution($tmp, $cmd2, $old_srcdir); 
	next COMMAND if &check_status($status, $testname, $testtype, "FAILED [!! substitution]");

	$cmd2 =  &tempfile_substitution($tmp, $cmd2);
  
	($nregressions, $cmd, $cmd2) = &regression_substitution($tmp, $cmd, $cmd2);
    
	print "sqc: after filename subst, regressed new cmd is: $cmd\n"  if $verbose;
	print "sqc: after filename subst, regressed old cmd is: $cmd2\n" if $verbose;
    }

    # Output redirection substitution.
    # stdout is sent to /dev/null unless command already is handling it.
    # stderr is saved in a tmp file.
    # (stderr from the old cmd2 of a regression test is sent to /dev/null)
    #
    if ($cmd !~ />/) { 
	$cmd  = "$cmd  > /dev/null";
	$cmd2 = "$cmd2 > /dev/null"  if ($testtype eq "regression");
    }
    $cmd  = "$cmd  2> $tmp.stderr";
    $cmd2 = "$cmd2 2> /dev/null"     if ($testtype eq "regression");
    print "sqc: after output subst, cmd is: $cmd\n" if $verbose;

    # Run the commands;
    # collect exit status in status1;
    # additionally, for regression test, old executable's status is in status2.
    #
    # If our command fails "cleanly" it has an exit code of 1 by Easel convention.
    # Because of the way Perl handles status codes, this becomes 1<<8 = 256.
    # All other nonzero codes are called "crashes" because they probably are.
    #
    # The `(true; $cmd)` stuff is because a segfault gets reported by shell,
    # not the process itself; we want to redirect that output too.
    $startwall = time;
    $startcpu  = (times)[2];
    print "sqc: running cmd: $cmd\n" if $verbose;
    `(true; $cmd) 2> /dev/null > /dev/null`;
    $status1 = $?;
    print "sqc: return status $status1\n" if $verbose;
    if ($testtype eq "regression") {
	`(true; $cmd2) 2> /dev/null > /dev/null`;
	$status2 = $?;
    }
    $stopwall = time;
    $stopcpu  = (times)[2];

    # Deal with exit status and output.
    if ($testtype eq "prep") 
    {
	if ($status1 != 0) { die "prep command [$testname] at line $linenum failed with status $status1\n"; }
    } 

    elsif ($testtype eq "exercise" || $testtype eq "mpi") 
    {
	if    (($status1>>8)    == 1) { print "FAILED [command failed]\n";   $badtest++; }
	elsif ( $status1        != 0) { print "FAILED [crash!]\n";           $badtest++; }
	else                          { print "ok.\n"; }
    } 

    elsif ($testtype eq "valgrind")
    {
	($has_valgrind, $has_leak) = &check_valgrind_status("$tmp.stderr");
	if    ($has_valgrind == 0)    { print "FAILED [no valgrind output?]\n";       $badtest++; }
	elsif (($status1>>8) == 99)   { print "FAILED [valgrind reports error(s)]\n"; $badtest++; }
	elsif (($status1>>8) == 1)    { print "FAILED [command failed]\n";            $badtest++; }
	elsif ( $status1     != 0)    { print "FAILED [crash!]\n";                    $badtest++; }
	elsif ($has_leak)             { print "FAILED [valgrind reports leak(s)]\n";  $badtest++; }
	else                          { print "ok.\n"; }
	# Important to check for leaks last above. On app failure, we're allowed to return a nonzero 
	# exit code without scrupulously free'ing everything.
    }


    elsif ($testtype eq "regression") 
    {
	if    (($status1>>8)   == 1) { print "FAILED [new command failed]\n";  $badtest++; }
	elsif (($status2>>8)   == 1) { print "FAILED [old command failed]\n";  $badtest++; }
	elsif ( $status1       != 0) { print "FAILED [new crashed!]\n";        $badtest++; }
	elsif ( $status2       != 0) { print "FAILED [old crashed!]\n";        $badtest++; }
	else 
	{
	    $nregress_failed = 0;
	    for ($i = 0; $i < $nregressions; $i++) 
	    {
		system("diff $tmp.REGRESSION.old.$i $tmp.REGRESSION.new.$i > /dev/null");
		if ($? != 0) { $nregress_failed++; }
	    }
	    if ($nregress_failed > 0) { print "FAILED [regressions differ]\n"; $badtest++; }
	    else                      { print "ok.\n"; }
	}
    }

    elsif ($testtype eq "benchmark") 
    {
	if ($status1 != 0) {
	    die "benchmark at line $linenum failed with status $status1\n";
	}
	$cpu_elapsed  = $stopcpu  - $startcpu;
	$wall_elapsed = $stopwall - $startwall;
	printf "%6.1f cpu  %4d wall\n", $cpu_elapsed, $wall_elapsed;
	$tot_benchtime_cpu  += $cpu_elapsed;
	$tot_benchtime_wall += $wall_elapsed;
	$nbench++;
    } 

    elsif ($testtype eq "fail") 
    {
	if    (($status1>>8)  == 0) { print "FAILED [0 status]\n";  $badtest++; }
	elsif (($status1>>8)  != 1) { print "FAILED [crash!]\n";    $badtest++; }
	else                        { print "ok.\n"; }
    }

    last if ($only_do_test_num && $ntest == $only_do_test_num ); 

}

# Summarize output.
if ($badtest > 0) { print "\n$badtest of $ntest exercises at level <= $setlevel FAILED.\n"; }
else              { print "\nAll $ntest exercises at level <= $setlevel passed.\n"; }

if ($nbench > 0) {
    printf "\nTotal of %d benchmarks: %.1f cpu  %d wall\n",
            $nbench, $tot_benchtime_cpu, $tot_benchtime_wall;
}


# Print info on system, date, etc.
#
print "\n\nSystem information:\n";
print `date`;
print `uname -a`;


# Clean up.
#
foreach $tmpfile (keys(%used_tmpfile)) {
    unlink $tmpfile if -e $tmpfile;
}
unlink $tmp if -e $tmp;
unlink "$tmp.stderr" if -e "$tmp.stderr";


sub check_status
{
    my ($status, $testname, $testtype, $errmsg) = @_;
    if ($status != 0)
    {
	if ($testtype eq "prep") { die "fatal: prep command [$testname]: $errmsg\n"; }
	print $errmsg . "\n";
	$badtest++;
    }
    ($status);
}


# build_substitution(tmppfx, cmd, builddir)
# 
# Perform @@ substitutions for builddir;
# check that token exists and is executable.
#
# Return (status, cmd).
# status != 0 means token doesn't exist or isn't executable.
#
sub build_substitution
{
    my ($tmp, $cmd, $builddir) = @_;
    my ($status, $token, $newname);
    
    $status = 0;
    $cmd =~ s/\@\@/$builddir/g;	# special case of "@@" replacement
    while ($cmd =~ /\@(\S+?)\@/) 
    {
	$token    = $1;
	$newname  = "$builddir/$token";
	if (! -x $newname) { $status = 1; }
	$cmd =~ s/\@$token\@/$newname/g;
    }
    ($status, $cmd);
}


# src_substitution(tmppfx, cmd, srcdir)
# 
# Perform !! substitutions for srcdir;
# check that token exists.
#
# Return (status, cmd).
# status != 0 means token didn't exist.
#
sub src_substitution
{
    my ($tmp, $cmd, $srcdir) = @_;
    my ($status, $token, $newname);
    
    $status = 0;
    $cmd =~ s/\!\!/$srcdir/g;	# special case of "!!" replacement
    while ($cmd =~ /\!(\S+?)\!/) 
    {
	$token    = $1;
	$newname  = "$srcdir/$token";
	if (! -e $newname) { $status = 1; }
	$cmd =~ s/\!$token\!/$newname/g;
    }
    ($status, $cmd);
}


# tempfile_substitution(tmpprefix, command_template)
# 
# Uses a global, %used_tmpfile, which is a hash
# that is TRUE for each tmpfile names that we'll 
# try to delete upon exit.
sub tempfile_substitution
{
    my ($tmp, $com) = @_;
    my ($token, $newname);
    
    while ($com =~ /%(\S+?)%/ && $1 !~ /^REGRESSION/) {
	$token    = $1;
	$newname  = "$tmp.$token";
	$com =~ s/%$token%/$newname/g;
	$used_tmpfile{$newname} = 1;
    }
    return $com;
}
    
# regression_substitution(tmpprefix, new_command, old_command)
#
# Any tempfile token that starts with REGRESSION is
# now substituted by <tmpppfx>.REGRESSION.{new,old}.{n},
# where {n} is an index {0..n-1} for <n> regression
# tmpfiles in the command template (usually 1).
#
# Unlike normal tmpfile substitution, these constructed names 
# ignore the exact %token% used by the command template;
# but there is no possibility of name clash, because the
# entire token namespace prefixed by REGRESSION is reserved.
#
# The reason to do it this way is that now the caller can
# enumerate (and diff) all regression files just by knowing <n>.
#
# Returns (<n>, <cmd1>, <cmd2>).
#
sub regression_substitution 
{
    my ($tmp, $cmd1, $cmd2) = @_;
    my ($token, $newname1, $newname2, $n);
    
    $n = 0;
    while ($cmd1 =~ /%(REGRESSION\S*?)%/) 
    {
	$token    = $1;
	$newname1 = "$tmp.REGRESSION.new.$n";
	$newname2 = "$tmp.REGRESSION.old.$n";
	$cmd1 =~ s/%$token%/$newname1/g;
	$cmd2 =~ s/%$token%/$newname2/g;
	$used_tmpfile{$newname1} = 1;
	$used_tmpfile{$newname2} = 1;
	$n++;
    }
    return ($n, $cmd1, $cmd2);
}
    

# Function: check_valgrind_status
# 
# Look at a file containing stderr from an executed command.
# Find valgrind report, and look for a memory leak report. 
#
# You'll see below that code for checking "still reachable" has been
# commented out. System libraries may do harmless global allocations
# without deallocating, and these show up as "still reachable", yet
# are outside our control. This is especially noticeable on Mac OS/X.
#
# Return ($has_valgrind, $has_leak):
#    $has_valgrind:  1 if report is present; else 0
#    $has_leak:      1 if valgrind report shows an unsuppressed memory leak.
#
# If $file isn't present at all, returns (0,0).
#
sub check_valgrind_status
{
    my ($file) = @_;
    my ($has_valgrind, $has_leak);

    open(VALGRIND, "$file") || return (0,0);
    $has_valgrind = $has_leak = 0;
    while (<VALGRIND>) {
	if (/^==\d+== Memcheck/)                             { $has_valgrind = 1; }
	if (/^==\d+==    definitely lost: (\d+)/ && $1 != 0) { $has_leak     = 1; }
	if (/^==\d+==    indirectly lost: (\d+)/ && $1 != 0) { $has_leak     = 1; }
	if (/^==\d+==      possibly lost: (\d+)/ && $1 != 0) { $has_leak     = 1; }
#	if (/^==\d+==    still reachable: (\d+)/ && $1 != 0) { $has_leak     = 1; }
    }
    close VALGRIND;
    
    if (! $has_valgrind) { $has_leak = 0; }

    return ($has_valgrind, $has_leak);
}

# Function: tempname
#
# Returns a unique temporary filename. 
#
# Should be robust. Uses the pid as part of the temp name
# to prevent other processes from clashing. A two-letter
# code is also added, so a given process can request
# up to 676 temp file names (26*26). An "esltmp" code is
# also added to distinguish these temp files from those
# made by other programs.
#
# Returns nothing if it fails to get a temp file name.
#
# If TMPDIR is set, that directory is prepended to the
# name.
#
sub tempname {
    my ($dir, $name, $suffix);
    if ($TMPDIR) { $dir = $TMPDIR."/"; } else {$dir = "";}

    foreach $suffix ("aa".."zz") {
        $name = "$dir"."esltmp".$suffix.$$;
        if (! (-e $name)) { 
            open(TMP,">$name") || die; # Touch it to reserve it.
            close(TMP);
            return "$name"; 
        }
    }                           
}
```
