## supplemental_material for "RNA structure prediction using positive and negative evolutionary information": esl_distance.h

```
/* Distances between aligned sequences, including both
 * probabilistic evolutionary models and ad hoc measures.
 * 
 * SRE, Fri Apr 28 06:41:13 2006 [New York]
 * SVN $Id$
 * SVN $URL$
 */
#ifndef eslDISTANCE_INCLUDED
#define eslDISTANCE_INCLUDED

#include "easel.h"		/* ESL_DSQ declaration      */
#ifdef eslAUGMENT_ALPHABET
#include "esl_alphabet.h"	/* ESL_ALPHABET declaration */
#endif
#ifdef eslAUGMENT_DMATRIX
#include "esl_dmatrix.h"	/* ESL_DMATRIX declaration  */
#endif
#ifdef eslAUGMENT_RANDOM
#include "esl_random.h"  
#endif

/* 1. Pairwise distances for aligned text sequences.
 */
extern int esl_dst_CPairId(const char *asq1, const char *asq2, 
			   double *opt_pid, int *opt_nid, int *opt_n);
extern int esl_dst_CPairmatch(const char *asq1, const char *asq2, 
			      double *opt_pmatch, int *opt_nmatch, int *opt_n);
extern int esl_dst_CJukesCantor(int K, const char *as1, const char *as2, 
				double *opt_distance, double *opt_variance);

/* 2. Pairwise distances for aligned digital seqs.  
 */
#ifdef eslAUGMENT_ALPHABET
extern int esl_dst_XPairId(const ESL_ALPHABET *abc, const ESL_DSQ *ax1, const ESL_DSQ *ax2, 
			   double *opt_pid, int *opt_nid, int *opt_n);
extern int esl_dst_XPairMatch(const ESL_ALPHABET *abc, const ESL_DSQ *ax1, const ESL_DSQ *ax2, 
			      double *opt_distance, int *opt_nmatch, int *opt_n);
extern int esl_dst_XJukesCantor(const ESL_ALPHABET *abc, const ESL_DSQ *ax, const ESL_DSQ *ay, 
				double *opt_distance, double *opt_variance);
#endif


/* 3. Distance matrices for aligned text sequences. 
 */
#ifdef eslAUGMENT_DMATRIX
extern int esl_dst_CPairIdMx     (char **as, int N, ESL_DMATRIX **ret_S);
extern int esl_dst_CDiffMx       (char **as, int N, ESL_DMATRIX **ret_D);
extern int esl_dst_CJukesCantorMx(int K, char **as, int N, ESL_DMATRIX **opt_D, ESL_DMATRIX **opt_V);
#endif

/* 4. Distance matrices for aligned digital sequences. 
 */
#if defined(eslAUGMENT_DMATRIX) && defined(eslAUGMENT_ALPHABET)
extern int esl_dst_XPairIdMx(const ESL_ALPHABET *abc, ESL_DSQ **ax, int N, ESL_DMATRIX **ret_S);
extern int esl_dst_XDiffMx  (const ESL_ALPHABET *abc, ESL_DSQ **ax, int N, ESL_DMATRIX **ret_D);

extern int esl_dst_XJukesCantorMx(const ESL_ALPHABET *abc, ESL_DSQ **ax, int nseq, 
				  ESL_DMATRIX **opt_D, ESL_DMATRIX **opt_V);
#endif

/*  5. Average pairwise identity for multiple alignments.
 */
#ifdef eslAUGMENT_RANDOM
extern int esl_dst_CAverageId   (char **as, int nseq, int max_comparisons, double *ret_id);
extern int esl_dst_CAverageMatch(char **as, int N, int max_comparisons, double *ret_match);
#endif
#if defined(eslAUGMENT_RANDOM) && defined(eslAUGMENT_ALPHABET)
extern int esl_dst_XAverageId   (const ESL_ALPHABET *abc, ESL_DSQ **ax, int N, int max_comparisons, double *ret_id);
extern int esl_dst_XAverageMatch(const ESL_ALPHABET *abc, ESL_DSQ **ax, int N, int max_comparisons, double *ret_match);

#endif


#endif /*eslDISTANCE_INCLUDED*/
/*****************************************************************
 * Easel - a library of C functions for biological sequence analysis
 * Version 0.43; July 2016
 * Copyright (C) 2016 Howard Hughes Medical Institute
 * Other copyrights also apply. See the LICENSE file for a full list.
 * 
 * Easel is open source software, distributed under the BSD license. See
 * the LICENSE file for more details.
 *****************************************************************/
```
