## supplemental_material for "RNA structure prediction using positive and negative evolutionary information": esl_gamma.h

```
/* Gamma distributions.
 * 
 * SRE, Wed Nov 16 19:15:33 2005 [St. Louis]
 * SVN $Id$
 * SVN $URL$
 */
#ifndef eslGAMMA_INCLUDED
#define eslGAMMA_INCLUDED

#ifdef eslAUGMENT_RANDOM
#include <esl_random.h>
#endif
#ifdef eslAUGMENT_HISTOGRAM
#include "esl_histogram.h"
#endif


double esl_gam_pdf    (double x, double mu, double lambda, double tau);
double esl_gam_logpdf (double x, double mu, double lambda, double tau);
double esl_gam_cdf    (double x, double mu, double lambda, double tau);
double esl_gam_logcdf (double x, double mu, double lambda, double tau);
double esl_gam_surv   (double x, double mu, double lambda, double tau);
double esl_gam_logsurv(double x, double mu, double lambda, double tau);
double esl_gam_invcdf (double p, double mu, double lambda, double tau);

double esl_gam_generic_pdf   (double x, void *params);
double esl_gam_generic_cdf   (double x, void *params);
double esl_gam_generic_surv  (double x, void *params);
double esl_gam_generic_invcdf(double x, void *params);

extern int esl_gam_Plot(FILE *fp, double mu, double lambda, double tau,
			double (*func)(double x, double mu, double lambda, double tau), 
			double xmin, double xmax, double xstep);

#ifdef eslAUGMENT_RANDOM
extern double esl_gam_Sample(ESL_RANDOMNESS *r, double mu, double lambda, double tau);
#endif

extern int esl_gam_FitComplete(double *x, int n, double mu, double *ret_lambda, double *ret_tau);

#ifdef eslAUGMENT_HISTOGRAM
extern int esl_gam_FitCompleteBinned(ESL_HISTOGRAM *h, double *ret_mu, double *ret_lambda, double *ret_tau);
#endif

#endif /*eslGAMMA_INCLUDED*/
/*****************************************************************
 * Easel - a library of C functions for biological sequence analysis
 * Version 0.43; July 2016
 * Copyright (C) 2016 Howard Hughes Medical Institute
 * Other copyrights also apply. See the LICENSE file for a full list.
 * 
 * Easel is open source software, distributed under the BSD license. See
 * the LICENSE file for more details.
 *****************************************************************/
```
