## supplemental_material for "RNA structure prediction using positive and negative evolutionary information": esl_getopts.c

```
/* Implements a somewhat more powerful command line getopt interface
 * than the standard UNIX/POSIX call.
 * 
 * Contents:
 *    1. The ESL_GETOPTS object.
 *    2. Setting and testing a configuration.
 *    3. Retrieving option settings and command line args.
 *    4. Formatting option help.
 *    5. Private functions.
 *    6. Test driver.
 *    7. Examples.
 * 
 * xref STL8/p152; STL9/p5.
 */
#include "esl_config.h"

#include <stdlib.h> 
#include <stdio.h> 
#include <string.h>
#include <ctype.h>

#include "easel.h"
#include "esl_getopts.h"

/* Forward declarations of private functions. */
static int set_option(ESL_GETOPTS *g, int opti, char *optarg, 
		      int setby, int do_alloc);
static int get_optidx_exactly(const ESL_GETOPTS *g, char *optname, int *ret_opti);
static int get_optidx_abbrev(ESL_GETOPTS *g, char *optname, int n, 
			     int *ret_opti);
static int esl_getopts(ESL_GETOPTS *g, int *ret_opti, char **ret_optarg);
static int process_longopt(ESL_GETOPTS *g, int *ret_opti, char **ret_optarg);
static int process_stdopt(ESL_GETOPTS *g, int *ret_opti, char **ret_optarg);
static int verify_type_and_range(ESL_GETOPTS *g, int i, char *val, int setby);
static int verify_integer_range(char *arg, char *range);
static int verify_real_range(char *arg, char *range);
static int verify_char_range(char *arg, char *range);
static int parse_rangestring(char *range, char c, char **ret_lowerp, 
			     int *ret_geq, char **ret_upperp, int *ret_leq);
static int process_optlist(ESL_GETOPTS *g, char **ret_s, int *ret_opti);


/*****************************************************************
 *# 1. The <ESL_GETOPTS> object
 *****************************************************************/ 

/* Function:  esl_getopts_Create()
 * Synopsis:  Create a new <ESL_GETOPTS> object.
 *
 * Purpose:   Creates an <ESL_GETOPTS> object, given the
 *            array of valid options <opt> (NULL-element-terminated).
 *            Sets default values for all config 
 *            options (as defined in <opt>).
 *
 * Returns:   ptr to the new <ESL_GETOPTS> object.
 *
 * Throws:    NULL on failure, including allocation failures or
 *            an invalid <ESL_OPTIONS> structure.
 */
ESL_GETOPTS *
esl_getopts_Create(ESL_OPTIONS *opt)
{
  ESL_GETOPTS *g = NULL;
  int status;
  int i;

  ESL_ALLOC(g, sizeof(ESL_GETOPTS));

  g->opt       = opt;
  g->argc      = 0;
  g->argv      = NULL;
  g->optind    = 1;
  g->nfiles    = 0;
  g->val       = NULL;
  g->setby     = NULL;
  g->valloc    = NULL;
  g->optstring = NULL;
  g->spoof     = NULL;
  g->spoof_argv= NULL;
  g->errbuf[0] = '\0';

  /* Figure out the number of options.  
   *
   * Using the NULL-terminated structure array is a design decision.
   * Alternatively, the caller could provide us with noptions, and use
   * a #define noptions (sizeof(options) / sizeof(ESL_GETOPTS)) idiom.
   * Note that we can't use sizeof() here, because now <opt> is just a
   * pointer.
   * 
   * A drawback of requiring NULL termination is, what happens when
   * the caller forgets? Thus the check for a leading '-' on all
   * options; if we start straying into memory, that check should 
   * catch us.
   */
  g->nopts = 0;
  while (g->opt[g->nopts].name != NULL) {
    if (g->opt[g->nopts].name[0] != '-') 
      ESL_XEXCEPTION(eslEINVAL, "option %d didn't start with '-';\nyou may have forgotten to NULL-terminate the ESL_OPTIONS array", g->nopts);
    g->nopts++;
  }
  
  /* Set default values for all options.
   * Note the valloc[] setting: we only need to dup strings
   * into allocated space if the value is volatile memory, and
   * that only happens in config files; not in defaults, cmdline,
   * or environment.
   */
  ESL_ALLOC(g->val,    sizeof(char *) * g->nopts);
  ESL_ALLOC(g->setby,  sizeof(int)    * g->nopts);
  ESL_ALLOC(g->valloc, sizeof(int)    * g->nopts);

  for (i = 0; i < g->nopts; i++) 
    {
      g->val[i]    = g->opt[i].defval;
      g->setby[i]  = eslARG_SETBY_DEFAULT;
      g->valloc[i] = 0;	
    }

  /* Verify type/range of the defaults, even though it's
   * an application error (not user error) if they're invalid. 
   */
  for (i = 0; i < g->nopts; i++) 
    if (verify_type_and_range(g, i, g->val[i], eslARG_SETBY_DEFAULT) != eslOK) 
      ESL_XEXCEPTION(eslEINVAL, "%s\n", g->errbuf);
  return g;

 ERROR:
  esl_getopts_Destroy(g); 
  return NULL;
}

/* Function:  esl_getopts_CreateDefaultApp()
 * Synopsis:  Initialize a standard Easel application.
 *
 * Purpose:   Carry out the usual sequence of events in initializing a
 *            small Easel-based application: parses the command line,
 *            process the <-h> option to produce a (single-sectioned)
 *            help page, and check that the number of command line
 *            options is right.
 *            
 *            <options> is an array of <ESL_OPTIONS> structures describing
 *            the options, terminated by an all-<NULL> structure.
 *
 *            <nargs> is the number of commandline arguments
 *            expected. If the number of commandline arguments isn't
 *            equal to this, an error message is printed, with the
 *            <usage> string, and <exit()> is called. If <nargs> is
 *            -1, this check isn't done; if your program deliberately
 *            has a variable number of commandline arguments (i.e.
 *            if the number is unknown at compile time), pass -1
 *            for <nargs>.
 *
 *            <argc> and <argv> are the command line
 *            arguments (number and pointer array) from <main()>.
 *            
 *            <banner> is an optional one-line description of the
 *            program's function, such as <"compare RNA structures">.
 *            When the <-h> help option is selected, this description
 *            will be combined with the program's name (the tail of
 *            <argv[0]>) and Easel's copyright and license information
 *            to give a header like:
 *            
 *            \begin{cchunk}
 *            # esl-compstruct :: compare RNA structures
 *            # Easel 0.1 (February 2005)
 *            # Copyright (C) 2004-2007 HHMI Janelia Farm Research Campus
 *            # Freely licensed under the Janelia Software License.
 *            # - - - - - - - - - - - - - - - - - - - - - - - - - - - - - - - - - - - -
 *            \end{cchunk}
 *            
 *            <usage> is an optional one-line description of command
 *            line usage (without the command name), such as
 *            \begin{cchunk}
 *              [options] <trusted file> <test file>
 *            \end{cchunk}
 *            On errors, or
 *            on the help page, this usage string is combined with 
 *            the program's name to give a usage line like:
 *            
 *            \begin{cchunk}
 *            Usage: esl-compstruct [options] <trusted file> <test file>
 *            \end{cchunk}  
 *            
 *            <banner> and <usage> are optional, meaning that either
 *            can be provided as <NULL> and they won't be shown.
 *
 * Returns:   a pointer to a new <ESL_GETOPTS> object, which contains
 *            all the option settings and command line arguments.
 *            
 *            On command line errors, this routine exits with abnormal
 *            (1) status.
 *            
 *            If the <-h> help option is seen, this routine exits with
 *            normal (0) status after printing a help page.
 *
 */
ESL_GETOPTS *
esl_getopts_CreateDefaultApp(ESL_OPTIONS *options, int nargs, int argc, char **argv, char *banner, char *usage)
{
  ESL_GETOPTS *go = NULL;

  go = esl_getopts_Create(options);
  if (esl_opt_ProcessCmdline(go, argc, argv) != eslOK ||
      esl_opt_VerifyConfig(go)               != eslOK) 
    {
      printf("Failed to parse command line: %s\n", go->errbuf);
      if (usage != NULL) esl_usage(stdout, argv[0], usage);
      printf("\nTo see more help on available options, do %s -h\n\n", argv[0]);
      exit(1);
    }
  if (esl_opt_GetBoolean(go, "-h") == TRUE) 
    {
      if (banner != NULL) esl_banner(stdout, argv[0], banner);
      if (usage  != NULL) esl_usage (stdout, argv[0], usage);
      puts("\nOptions:");
      esl_opt_DisplayHelp(stdout, go, 0, 2, 80);
      exit(0);
    }
  if (nargs != -1 && esl_opt_ArgNumber(go) != nargs) 
    {
      puts("Incorrect number of command line arguments.");
      esl_usage(stdout, argv[0], usage);
      printf("\nTo see more help on available options, do %s -h\n\n", argv[0]);
      exit(1);
    }
  return go;
}


/* Function:  esl_getopts_Reuse()
 * Synopsis:  Reset application state to default.
 *
 * Purpose:   Reset application configuration <g> to initial defaults,
 *            as if it were newly created (before any 
 *            processing of environment, config files, or
 *            command line). 
 *
 * Returns:   <eslOK> on success.
 *
 * Throws:    (no abnormal error conditions)
 *
 * Xref:      J4/24.
 */
int
esl_getopts_Reuse(ESL_GETOPTS *g)
{
  int i;

  /* Restore defaults for all options */
  for (i = 0; i < g->nopts; i++)
    {
      if (g->valloc[i] > 0) { free(g->val[i]); }
      g->val[i]    = g->opt[i].defval;
      g->setby[i]  = eslARG_SETBY_DEFAULT;
      g->valloc[i] = 0;	
    }

  if (g->spoof      != NULL) free(g->spoof);
  if (g->spoof_argv != NULL) free(g->spoof_argv);

  g->argc       = 0;
  g->argv       = NULL;
  g->optind     = 1;
  g->nfiles     = 0;
  g->optstring  = NULL;
  g->spoof      = NULL;
  g->spoof_argv = NULL;
  g->errbuf[0]  = '\0';
  return eslOK;
}


/* Function:  esl_getopts_Destroy()
 * Synopsis:  Destroys an <ESL_GETOPTS> object.
 *
 * Purpose:   Free's a created <ESL_GETOPTS> object.
 *
 * Returns:   void.
 */
void
esl_getopts_Destroy(ESL_GETOPTS *g)
{
  int i;

  if (g != NULL)
    {
      if (g->val   != NULL) 
	{
	  /* A few of our vals may have been allocated.
	   */
	  for (i = 0; i < g->nopts; i++)
	    if (g->valloc[i] > 0)
	      free(g->val[i]);
	  free(g->val);
	}
      if (g->setby      != NULL) free(g->setby);
      if (g->valloc     != NULL) free(g->valloc);
      if (g->spoof      != NULL) free(g->spoof);
      if (g->spoof_argv != NULL) free(g->spoof_argv);
      free(g);
    }
}


/* Function:  esl_getopts_Dump()
 * Synopsis:  Dumps a summary of a <ESL_GETOPTS> configuration.
 *
 * Purpose:   Dump the state of <g> to an output stream
 *            <ofp>, often stdout or stderr.
 */
void
esl_getopts_Dump(FILE *ofp, ESL_GETOPTS *g)
{
  int i, j;

  if (g->argv != NULL) 
    {
      fprintf(ofp,   "argv[0]:                %s\n", g->argv[0]);
      for (i = 1, j = g->optind; j < g->argc; j++, i++)
	fprintf(ofp, "argument %2d (argv[%2d]): %s\n", i, j, g->argv[j]);
      fputc('\n', ofp); 
    }

  fprintf(ofp, "%12s %12s %9s\n", "Option", "Setting", "Set by");
  fprintf(ofp, "------------ ------------ ---------\n");

  for (i = 0; i < g->nopts; i++)
    {
      fprintf(ofp, "%-12s ", g->opt[i].name);

      if (g->opt[i].type == eslARG_NONE)  fprintf(ofp, "%-12s ", g->val[i] == NULL ? "off" : "on");
      else                                fprintf(ofp, "%-12s ", g->val[i]);

      if      (g->setby[i] == eslARG_SETBY_DEFAULT) fprintf(ofp, "(default) ");
      else if (g->setby[i] == eslARG_SETBY_CMDLINE) fprintf(ofp, "cmdline   ");
      else if (g->setby[i] == eslARG_SETBY_ENV)     fprintf(ofp, "environ   ");
      else if (g->setby[i] >= eslARG_SETBY_CFGFILE) fprintf(ofp, "cfgfile   ");

      fprintf(ofp, "\n");
    }
  return;
}
  

/*****************************************************************
 *# 2. Setting and testing a configuration
 *****************************************************************/ 

/* Function:  esl_opt_ProcessConfigfile()
 * Synopsis:  Parses options in a config file.
 *
 * Purpose:   Given an open configuration file <fp> (and
 *            its name <filename>, for error reporting),
 *            parse it and set options in <g> accordingly.
 *            Anything following a <\#> in the file is a
 *            comment. Blank (or all-comment) lines are
 *            ignored. Data lines contain one option and
 *            its optional argument: for example <--foo arg>
 *            or <-a>. All option arguments are type and
 *            range checked, as specified in <g>.
 *            
 * Returns:   <eslOK> on success.  
 * 
 *            Returns <eslESYNTAX> on parse or format error in the
 *            file, or f option argument fails a type or range check,
 *            or if an option is set twice by the same config file.
 *            In any of these "normal" (user) error cases, <g->errbuf>
 *            is set to a useful error message to indicate the error.
 *            
 * Throws:    <eslEMEM> on allocation problem.            
 */
int
esl_opt_ProcessConfigfile(ESL_GETOPTS *g, char *filename, FILE *fp)
{
  char *buf = NULL;
  int   n   = 0;
  char *s;
  char *optname;		/* tainted: from user's input file */
  char *optarg;			/* tainted: from user's input file */
  char *comment;
  int   line;
  int   opti;
  int   status;

  line = 0;
  while ((status = esl_fgets(&buf, &n, fp)) != eslEOF)
    {
      if (status != eslOK) return status; /* esl_fgets() failed (EMEM) */

      line++;
      optname = NULL;
      optarg  = NULL;

      /* First token is the option, e.g. "--foo"
       */
      s = buf;
      esl_strtok(&s, " \t\n", &optname);
      if (optname   == NULL) continue; /* blank line */
      if (*optname  == '#')  continue; /* comment line */
      if (*optname  != '-') 
	ESL_FAIL(eslESYNTAX, g->errbuf,
		 "Parse failed at line %d of cfg file %.24s (saw %.24s, not an option)\n",
		 line, filename, optname);
      
      /* Second token, if present, is the arg
       */
      if (*s == '"')  esl_strtok(&s, "\"",    &optarg); /* quote-delimited arg */
      else            esl_strtok(&s, " \t\n", &optarg); /* space-delimited arg */
      
      /* Anything else on the line had better be a comment
       */
      esl_strtok(&s, " \t\n", &comment);
      if (comment != NULL && *comment != '#') 
	ESL_FAIL(eslESYNTAX, g->errbuf,
		 "Parse failed at line %d of cfg file %.24s (saw %.24s, not a comment)\n",
		 line, filename, comment);
	
      /* Now we've got an optname and an optional optarg;
       * figure out what option this is.
       */
      if (get_optidx_exactly(g, optname, &opti) != eslOK) 
	ESL_FAIL(eslESYNTAX, g->errbuf,
		 "%.24s is not a recognized option (config file %.24s, line %d)\n",
		 optname, filename, line);

      /* Set that option.
       * Pass TRUE to set_option's do_alloc flag, because our buffer
       * is volatile memory that's going away soon - set_option needs
       * to strdup the arg, not just point to it.
       */
      status = set_option(g, opti, optarg, 
			  eslARG_SETBY_CFGFILE+g->nfiles,
			  TRUE);
      if (status != eslOK) return status;
    }

  if (buf != NULL) free(buf);
  g->nfiles++;
  return eslOK;
}


/* Function:  esl_opt_ProcessEnvironment()
 * Synopsis:  Parses options in the environment.
 *
 * Purpose:   For any option defined in <g> that can be modified
 *            by an environment variable, check the environment
 *            and set that option accordingly. The value provided
 *            by the environment is type and range checked.
 *            When an option is turned on that has other options 
 *            toggle-tied to it, those options are turned off.
 *            An option's state may only be changed once by the
 *            environment (even indirectly thru toggle-tying);
 *            else an error is generated.
 *            
 * Returns:   <eslOK> on success, and <g> is loaded with all
 *            options specified in the environment.
 *
 *            Returns <eslEINVAL> on user input problems, 
 *            including type/range check failures, and 
 *            sets <g->errbuf> to a useful error message.
 *            
 * Throws:    <eslEMEM> on allocation problem.            
 */
int
esl_opt_ProcessEnvironment(ESL_GETOPTS *g)
{
  int   i;
  char *optarg;
  int   status;

  for (i = 0; i < g->nopts; i++)
    if (g->opt[i].envvar != NULL &&
	(optarg = getenv(g->opt[i].envvar)) != NULL)
      {
	status = set_option(g, i, optarg, eslARG_SETBY_ENV, FALSE);
	if (status != eslOK) return status;
      }
  return eslOK;
}


/* Function:  esl_opt_ProcessCmdline()
 * Synopsis:  Parses options from the command line.
 *
 * Purpose:   Process a command line (<argc> and <argv>), parsing out
 *            and setting application options in <g>. Option arguments
 *            are type and range checked before they are set, if type
 *            and range information was set when <g> was created.
 *            When an option is set, if it has any other options
 *            "toggle-tied" to it, those options are also turned off.
 *            
 *            Any given option can only change state (on/off) once
 *            per command line; trying to set the same option more than
 *            once generates an error.
 *            
 *            On successful return, <g> contains settings of all
 *            command line options and their option arguments, for
 *            subsequent retrieval by <esl_opt_Get*()>
 *            functions.  <g> also contains an <optind> state variable
 *            pointing to the next <argv[]> element that is not an
 *            option. <esl_opt_GetArg()> needs this to know
 *            where the options end and command line arguments begin
 *            in <argv[0]>.
 *            
 *            The parser starts with <argv[1]> and reads <argv[]> elements
 *            in order until it reaches an element that is not an option; 
 *            at this point, all subsequent <argv[]> elements are 
 *            interpreted as arguments to the application.
 *            
 *            Any <argv[]> element encountered in the command line that
 *            starts with <- > is an option, except <- > or <-- > by
 *            themselves. <- > by itself is interpreted as a command
 *            line argument (usually meaning ``read from stdin instead
 *            of a filename''). <-- > by itself is interpreted as
 *            ``end of options''; all subsequent <argv[]> elements are
 *            interpreted as command-line arguments even if they
 *            begin with <- >. 
 *
 * Returns:   <eslOK> on success. <g> is loaded with
 *            all option settings specified on the cmdline.
 *            Returns <eslEINVAL> on any cmdline parsing problem,
 *            including option argument type/range check failures,
 *            and sets <g->errbuf> to a useful error message for
 *            the user.
 *            
 * Throws:    <eslEMEM> on allocation problem.           
 */
int
esl_opt_ProcessCmdline(ESL_GETOPTS *g, int argc, char **argv)
{
  int   opti;
  char *optarg;
  int   status, setstatus;

  g->argc      = argc;
  g->argv      = argv;
  g->optind    = 1;		/* start at argv[1]             */
  g->optstring = NULL;		/* not in a -abc optstring yet  */

  /* Walk through each option in the command line using esl_getopts(),
   * which advances g->optind as the index of the next argv element we need
   * to look at.
   */
  while ((status = esl_getopts(g, &opti, &optarg)) == eslOK)
    {
      setstatus = set_option(g, opti, optarg, eslARG_SETBY_CMDLINE, FALSE);
      if (setstatus != eslOK) return setstatus;
    }
  if (status == eslEOD) return eslOK;
  else                  return status;
}


/* Function:  esl_opt_ProcessSpoof()
 * Synopsis:  Parses a string as if it were a command line.
 *
 * Purpose:   Process the string <cmdline> as if it were a 
 *            complete command line. 
 *            
 *            Essentially the same as <esl_opt_ProcessCmdline()>
 *            except that whitespace-delimited tokens first need to be
 *            identified in the <cmdline> first, then passed as
 *            <argc>,<argv> to <esl_opt_ProcessCmdline()>.
 *
 * Returns:   <eslOK> on success, and <g> is loaded with the
 *            application configuration.
 *
 *            Returns <eslEINVAL> on any parsing problem, and sets
 *            <g->errbuf> to an informative error message.
 *
 * Throws:    <eslEMEM> on allocation failure.
 *
 * Xref:      J4/24.
 */
int
esl_opt_ProcessSpoof(ESL_GETOPTS *g, const char *cmdline)
{
  int    argc = 0;
  char  *s    = NULL;
  void  *p;
  char  *tok;
  int    status;

  if (g->spoof != NULL || g->spoof_argv != NULL)
    ESL_XFAIL(eslEINVAL, g->errbuf, "cannot process more than one spoofed command line");

  if ((status = esl_strdup(cmdline, -1, &(g->spoof))) != eslOK) goto ERROR;
  s = g->spoof;

  while (esl_strtok(&s, " \t\n", &tok) == eslOK)
    {
      argc++;
      ESL_RALLOC(g->spoof_argv, p, sizeof(char *) * argc);
      g->spoof_argv[argc-1] = tok;
    }
  
  status = esl_opt_ProcessCmdline(g, argc, g->spoof_argv);
  return status;
  
 ERROR:
  if (g->spoof      != NULL) { free(g->spoof);      g->spoof      = NULL; }
  if (g->spoof_argv != NULL) { free(g->spoof_argv); g->spoof_argv = NULL; }
  return status;
}

/* Function:  esl_opt_VerifyConfig()
 * Synopsis:  Validates configuration after options are set.
 *
 * Purpose:   Given a <g> that we think is fully configured now --
 *            from config file(s), environment, and command line --
 *            verify that the configuration is self-consistent:
 *            for every option that is set, make sure that any
 *            required options are also set, and that no
 *            incompatible options are set. ``Set'' means
 *            the configured value is non-default and non-NULL (including booleans),
 *            and ``not set'' means the value is default or NULL. (That is,
 *            we don't go solely by <setby>, which refers to who
 *            determined the state of an option, even if
 *            it is turned off.)
 *
 * Returns:   <eslOK> on success.
 *            <eslESYNTAX> if a required option is not set, or
 *            if an incompatible option is set; in this case, sets 
 *            <g->errbuf> to contain a useful error message for
 *            the user.
 *            
 * Throws:    <eslEINVAL> if something's wrong with the <ESL_OPTIONS>
 *            structure itself -- a coding error in the application.           
 */
int
esl_opt_VerifyConfig(ESL_GETOPTS *g)
{
  int   i,reqi,incompati;
  char *s;
  int   status;

  /* For all options that are set (not in default configuration,
   * and turned on with non-NULL vals), 
   * verify that all their required_opts are set.
   */
  for (i = 0; i < g->nopts; i++)
    {
      if (g->setby[i] != eslARG_SETBY_DEFAULT && g->val[i] != NULL)
	{
	  s = g->opt[i].required_opts;
	  while ((status = process_optlist(g, &s, &reqi)) != eslEOD) 
	    {
	      if (status != eslOK) ESL_EXCEPTION(eslEINVAL, "something's wrong with format of optlist: %s\n", s);
	      if (g->val[reqi] == NULL)
		{
		  if (g->setby[i] >= eslARG_SETBY_CFGFILE)
		    ESL_FAIL(eslESYNTAX, g->errbuf, "Option %.24s (set by cfg file %d) requires (or has no effect without) option(s) %.24s", 
			     g->opt[i].name, g->setby[i]-2, g->opt[i].required_opts);
		  else if (g->setby[i] == eslARG_SETBY_ENV)
		    ESL_FAIL(eslESYNTAX, g->errbuf, "Option %.24s (set by env var %s) requires (or has no effect without) option(s) %.24s", 
			     g->opt[i].name, g->opt[i].envvar, g->opt[i].required_opts);
		  else
		    ESL_FAIL(eslESYNTAX, g->errbuf, "Option %.24s requires (or has no effect without) option(s) %.24s", 
			     g->opt[i].name, g->opt[i].required_opts);
		}
	    }
	}
    }

  /* For all options that are set (turned on with non-NULL vals),
   * verify that no incompatible options are set to non-default
   * values (notice the setby[incompati] check)
   */
  for (i = 0; i < g->nopts; i++)
    {
      if (g->setby[i] != eslARG_SETBY_DEFAULT && g->val[i] != NULL)
	{
	  s = g->opt[i].incompat_opts;
	  while ((status = process_optlist(g, &s, &incompati)) != eslEOD)
	    {
	      if (status != eslOK) ESL_EXCEPTION(eslEINVAL, "something's wrong with format of optlist: %s\n", s);
	      if (incompati != i && (g->setby[incompati] != eslARG_SETBY_DEFAULT && g->val[incompati] != NULL))
		{
		  if (g->setby[i] >= eslARG_SETBY_CFGFILE)
		    ESL_FAIL(eslESYNTAX, g->errbuf, "Option %.24s (set by cfg file %d) is incompatible with option(s) %.24s", 
			     g->opt[i].name, g->setby[i]-2, g->opt[i].incompat_opts); 
		  
		  else if (g->setby[i] == eslARG_SETBY_ENV)
		    ESL_FAIL(eslESYNTAX, g->errbuf, "Option %.24s (set by env var %s) is incompatible with option(s) %.24s", 
			     g->opt[i].name, g->opt[i].envvar, g->opt[i].incompat_opts); 
		  else
		    ESL_FAIL(eslESYNTAX, g->errbuf, "Option %.24s is incompatible with option(s) %.24s", 
			     g->opt[i].name, g->opt[i].incompat_opts); 
		}
	    }
	}
    }
  return eslOK;
}

/* Function:  esl_opt_ArgNumber()
 * Synopsis:  Returns number of command line arguments.
 *
 * Purpose:   Returns the number of command line arguments.
 *            
 *            Caller must have already called
 *            <esl_opt_ProcessCmdline()>, in order for all the options
 *            to be parsed first.  Everything left on the command line
 *            is taken to be an argument.
 */
int
esl_opt_ArgNumber(const ESL_GETOPTS *g)
{
  return ((g)->argc - (g)->optind);
}


/* Function:  esl_opt_SpoofCmdline()
 * Synopsis:  Create faux command line from current option configuration.
 *
 * Purpose:   Given the current configuration state of the application
 *            <g>, create a command line that would recreate the same
 *            state by itself (without any environment or config file
 *            settings), and return it in <*ret_cmdline>.
 *            
 * Returns:   <eslOK> on success. The <*ret_cmdline> is allocated here,
 *            and caller is responsible for freeing it.
 *
 * Throws:    <eslEMEM> on allocation error, and <*ret_cmdline> is <NULL>.
 *
 * Xref:      J4/24
 */
int
esl_opt_SpoofCmdline(const ESL_GETOPTS *g, char **ret_cmdline)
{
  char *cmdline = NULL;
  char *p       = NULL;
  int   ntot    = 0;
  int   n;
  int   i, j;
  int   status;

  /* Application name/path */
  ntot = strlen(g->argv[0]) + 1;
  ESL_ALLOC(cmdline, sizeof(char) * (ntot+1));
  sprintf(cmdline, "%s ", g->argv[0]);
  
  /* Options */
  for (i = 0; i < g->nopts; i++)
    if (g->setby[i] != eslARG_SETBY_DEFAULT) 
      {
	if (g->opt[i].type == eslARG_NONE) n = strlen(g->opt[i].name) + 1;
	else                               n = (strlen(g->opt[i].name) + strlen(g->val[i])) + 2;

	ESL_RALLOC(cmdline, p, sizeof(char) * (ntot + n + 1));

	if (g->opt[i].type == eslARG_NONE) sprintf(cmdline + ntot, "%s ",    g->opt[i].name);
	else                               sprintf(cmdline + ntot, "%s %s ", g->opt[i].name, g->val[i]);

	ntot += n;
      }

  /* Arguments */
  for (j = g->optind; j < g->argc; j++)
    {
      n = strlen(g->argv[j]) + 1;
      ESL_RALLOC(cmdline, p, sizeof(char) * (ntot + n + 1));
      sprintf(cmdline + ntot, "%s ", g->argv[j]);
      ntot += n;
    }

  /* Terminate */
  cmdline[ntot] = '\0';
  *ret_cmdline = cmdline;
  return eslOK;

 ERROR:
  if (cmdline != NULL) free(cmdline);
  *ret_cmdline = NULL;
  return status;
}

/*****************************************************************
 *# 3. Retrieving option settings and command line args
 *****************************************************************/ 

/* Function:  esl_opt_IsDefault()
 * Synopsis:  Returns <TRUE> if option remained at default setting.
 *
 * Purpose:   Returns <TRUE> if option <optname> is in its
 *            default state; returns <FALSE> if <optname> was 
 *            changed on the command line, in the environment, or in 
 *            a configuration file.
 */
int
esl_opt_IsDefault(const ESL_GETOPTS *g, char *optname)
{
  int opti;

  if (get_optidx_exactly(g, optname, &opti) != eslOK)  esl_fatal("no such option %s\n", optname);
  if (g->setby[opti] == eslARG_SETBY_DEFAULT)          return TRUE;

  if (g->val[opti] == NULL && g->opt[opti].defval == NULL) return TRUE;
  if (esl_strcmp(g->opt[opti].defval, g->val[opti]) == 0)  return TRUE; /* option may have been set but restored to original default value */
  return FALSE;
}    

/* Function:  esl_opt_IsOn()
 * Synopsis:  Returns <TRUE> if option is set to a non-<NULL> value.
 *
 * Purpose:   Returns <TRUE> if option is on (set to a non-<NULL>
 *            value). 
 *            
 *            This is most useful when using integer-, real-, char-,
 *            or string-valued options also as boolean switches, where
 *            they can either be OFF, or they can be turned ON by
 *            having a value. Caller can test <esl_opt_IsOn()> to see
 *            if the option's active at all, then use
 *            <esl_opt_GetString()> or whatever to extract the option
 *            value.
 *            
 *            For a boolean option, the result is identical to
 *            <esl_opt_GetBoolean()>.
 *
 * Xref:      J4/83.
 */
int 
esl_opt_IsOn(const ESL_GETOPTS *g, char *optname)
{
   int opti;

   if (get_optidx_exactly(g, optname, &opti) != eslOK)  esl_fatal("no such option %s\n", optname);
   if (g->val[opti] == NULL) return FALSE;
   else                      return TRUE;
}


/* Function:  esl_opt_IsUsed()
 * Synopsis:  Returns <TRUE> if option is on, and this is not the default.
 *
 * Purpose:   Returns <TRUE> if option <optname> is in use: it has been
 *            set to a non-default value, and that value correspond to
 *            the option being "on" (a non-<NULL> value).
 *            
 *            This is used in printing application headers, where
 *            we want to report all the options that are in effect that
 *            weren't already on by default.
 *            
 * Xref:      J4/83
 */
int
esl_opt_IsUsed(const ESL_GETOPTS *g, char *optname)
{
  int opti;

  if (get_optidx_exactly(g, optname, &opti) != eslOK)  esl_fatal("no such option %s\n", optname);
  if (esl_opt_IsDefault(g, optname)) return FALSE;
  if (g->val[opti] == NULL)          return FALSE;
  return TRUE;
}


/* Function:  esl_opt_GetSetter()
 * Synopsis:  Returns code for who set this option.
 *
 * Purpose:   For a processed options object <g>, return the code
 *            for who set option <optname>. This code is <eslARG_SETBY_DEFAULT>,
 *            <eslARG_SETBY_CMDLINE>, <eslARG_SETBY_ENV>, or it
 *            is $\geq$ <eslARG_SETBY_CFGFILE>. If the option 
 *            was configured by a config file, the file number (the order
 *            of <esl_opt_ProcessConfigFile()> calls) is encoded in codes
 *            $\geq <eslARG_SETBY_CFGFILE>$ as
 *            file number $=$ <code> - <eslARG_SETBY_CFGFILE> + 1.
 */
int
esl_opt_GetSetter(const ESL_GETOPTS *g, char *optname)
{
  int opti;

  if (get_optidx_exactly(g, optname, &opti) != eslOK)  esl_fatal("no such option %s\n", optname);
  return g->setby[opti];
}


/* Function:  esl_opt_GetBoolean()
 * Synopsis:  Retrieve <TRUE>/<FALSE> for a boolean option.
 *
 * Purpose:   Retrieves the configured TRUE/FALSE value for option <optname>
 *            from <g>.
 */
int
esl_opt_GetBoolean(const ESL_GETOPTS *g, char *optname)
{
  int opti;

  if (get_optidx_exactly(g, optname, &opti) == eslENOTFOUND)
    esl_fatal("no such option %s\n", optname);
  if (g->opt[opti].type != eslARG_NONE)
    esl_fatal("option %s is not a boolean; code called _GetBoolean", optname);

  if (g->val[opti] == NULL) return FALSE;
  else                      return TRUE;
}

/* Function:  esl_opt_GetInteger()
 * Synopsis:  Retrieve value of an integer option.
 *
 * Purpose:   Retrieves the configured value for option <optname>
 *            from <g>.
 */
int
esl_opt_GetInteger(const ESL_GETOPTS *g, char *optname)
{
  int opti;

  if (get_optidx_exactly(g, optname, &opti) == eslENOTFOUND)
    esl_fatal("no such option %s\n", optname);
  if (g->opt[opti].type != eslARG_INT)
    esl_fatal("option %s does not take an integer arg; code called _GetInteger", optname);
  return atoi(g->val[opti]);
}
		
/* Function:  esl_opt_GetReal()
 * Synopsis:  Retrieve value of a real-valued option.
 *
 * Purpose:   Retrieves the configured value for option <optname>
 *            from <g>.
 */
double
esl_opt_GetReal(const ESL_GETOPTS *g, char *optname)
{
  int opti;

  if (get_optidx_exactly(g, optname, &opti) == eslENOTFOUND)
    esl_fatal("no such option %s\n", optname);
  if (g->opt[opti].type != eslARG_REAL)
    esl_fatal("option %s does not take a real-valued arg; code called _GetReal", optname);

  return (atof(g->val[opti]));
}

/* Function:  esl_opt_GetChar()
 * Synopsis:  Retrieve value of a character option.
 *
 * Purpose:   Retrieves the configured value for option <optname>
 *            from <g>.
 */
char
esl_opt_GetChar(const ESL_GETOPTS *g, char *optname)
{
  int opti;

  if (get_optidx_exactly(g, optname, &opti) == eslENOTFOUND)
    esl_fatal("no such option %s\n", optname);
  if (g->opt[opti].type != eslARG_CHAR)
    esl_fatal("option %s does not take a char arg; code called _GetChar", optname);

  return (*g->val[opti]);
}

/* Function:  esl_opt_GetString()
 * Synopsis:  Retrieve value of a string option.
 *
 * Purpose:   Retrieves the configured value for option <optname>
 *            from <g>.
 *
 *            This retrieves options of type <eslARG_STRING>,
 *            obviously, but also options of type <eslARG_INFILE>
 *            and <eslARG_OUTFILE>.
 */
char *
esl_opt_GetString(const ESL_GETOPTS *g, char *optname)
{
  int opti;

  if (get_optidx_exactly(g, optname, &opti) == eslENOTFOUND)
    esl_fatal("no such option %s\n", optname);
  if (g->opt[opti].type != eslARG_STRING &&
      g->opt[opti].type != eslARG_INFILE &&
      g->opt[opti].type != eslARG_OUTFILE)
    esl_fatal("option %s does not take a string arg; code called _GetString", optname);

  return g->val[opti];
}


/* Function:  esl_opt_GetArg()
 * Synopsis:  Retrieve numbered command line argument.
 *
 * Purpose:   Returns a pointer to command line argument number
 *            <which>, where <which> ranges from <1..n> for <n>
 *            total arguments.
 *
 *            If the caller has already verified that <n> arguments
 *            exist by testing <esl_opt_ArgNumber(g) == n>,
 *            <esl_opt_GetArg()> is guaranteed to return non-<NULL>
 *            arguments for <which = 1..n>.
 *            
 *            Caller is responsible for verifying that the argument
 *            makes sense for what it's supposed to be.
 *
 * Returns:   A pointer to command line argument <which> on success, or 
 *            <NULL> if there is no such argument.
 */
char *
esl_opt_GetArg(const ESL_GETOPTS *g, int which)
{
  if (which <= 0)                    return NULL;
  if (g->optind+which-1 >= g->argc)  return NULL;
  return g->argv[g->optind+which-1];
}


/*****************************************************************
 * 4. Formatting option help
 *****************************************************************/ 

/* Function:  esl_opt_DisplayHelp()
 * Synopsis:  Formats one-line help for each option.
 *
 * Purpose:   For each option in <go>, print one line of brief
 *            documentation for it, consisting of the option name
 *            (and argument, if any) and the help string. If space
 *            allows, default values for the options (if any) are
 *            shown in brackets. If space still allows, range restrictions 
 *            for the options (if any) are shown in parentheses.
 *
 *            If <docgroup> is non-zero, help lines are only printed
 *            for options with the matching <go->opt[i].docgrouptag>.
 *            This allows the caller to group option documentation
 *            into multiple sections with different headers. To
 *            print all options in one call, pass 0 for <docgroup>.
 *            
 *            <indent> specifies how many spaces to prefix each line with.
 *            
 *            <textwidth> specifies the maximum text width for the
 *            line.  This would typically be 80 characters. Lines are
 *            not allowed to exceed this length. If a line does exceed
 *            this length, range restriction display is silently
 *            dropped (for all options). If any line still exceeds
 *            <textwidth>, the default value display is silently dropped,
 *            for all options. If any line still exceeds <textwidth>, even 
 *            though it now consists almost solely of the option name and 
 *            its help string, an <eslEINVAL> error is thrown. The
 *            caller should either shorten the help string(s) or 
 *            increase the <textwidth>.
 *
 * Returns:   <eslOK> on success.
 *
 * Throws:    <eslEINVAL> if one or more help lines are too long for
 *                        the specified <textwidth>.
 *            <eslEWRITE> if a write fails.
 */
int
esl_opt_DisplayHelp(FILE *ofp, ESL_GETOPTS *go, int docgroup, int indent,
		    int textwidth)
{
  int optwidth     = 0;		/* maximum width for "-foo <n>" options */
  int helpwidth[3] = {0,0,0};	/* 0=everything; 1=with defaults, no range; 2=help string only */
  int show_defaults;
  int show_ranges;
  int i, n;

  /* Figure out the field widths we need in the output.
   */
  for (i = 0; i < go->nopts; i++)
    if (! docgroup || docgroup == go->opt[i].docgrouptag)
      {
	n = strlen(go->opt[i].name);                /* "--foo"  */
	if (go->opt[i].type != eslARG_NONE) n += 4; /* + " <n>" */ 
	if (n > optwidth) optwidth = n;

	n = 2;                                 /* init with " : " */
	if (go->opt[i].help != NULL) 
	  n = strlen(go->opt[i].help) + 1;     /* include " " in width */
	if (n > helpwidth[2]) helpwidth[2] = n;

	if (go->opt[i].defval != NULL)
	  n += strlen(go->opt[i].defval) + 4;  /* include "  []" in width */
	if (n > helpwidth[1]) helpwidth[1] = n;

	if (go->opt[i].range != NULL)
	  n += strlen(go->opt[i].range) + 4;   /* include "  ()" in width */
	if (n > helpwidth[0]) helpwidth[0] = n;
      }

  /* Figure out what we have room for.
   */
  if (indent + optwidth + helpwidth[0] <= textwidth)
    {
      show_defaults = TRUE;
      show_ranges   = TRUE;
    }
  else if (indent + optwidth + helpwidth[1] <= textwidth)
    {
      show_defaults = TRUE;
      show_ranges   = FALSE;
    }
  else if (indent + optwidth + helpwidth[2] <= textwidth)
    {
      show_defaults = FALSE;
      show_ranges   = FALSE;
    }
  else ESL_EXCEPTION(eslEINVAL, "Help line too long");

  /* Format and print the options in this docgroup. */
  for (i = 0; i < go->nopts; i++)
    if (! docgroup || docgroup == go->opt[i].docgrouptag)
      {
	if (fprintf(ofp, "%*s", indent, "")      < 0) ESL_EXCEPTION_SYS(eslEWRITE, "write failed");
	n = 0;
	if (fprintf(ofp, "%s",  go->opt[i].name) < 0) ESL_EXCEPTION_SYS(eslEWRITE, "write failed");
	n += strlen(go->opt[i].name);

	switch (go->opt[i].type) {
	case eslARG_NONE:    break;
	case eslARG_INT:     if (fprintf(ofp, " <n>") < 0) ESL_EXCEPTION_SYS(eslEWRITE, "write failed"); n += 4; break;
	case eslARG_REAL:    if (fprintf(ofp, " <x>") < 0) ESL_EXCEPTION_SYS(eslEWRITE, "write failed"); n += 4; break;
	case eslARG_CHAR:    if (fprintf(ofp, " <c>") < 0) ESL_EXCEPTION_SYS(eslEWRITE, "write failed"); n += 4; break;
	case eslARG_STRING:  if (fprintf(ofp, " <s>") < 0) ESL_EXCEPTION_SYS(eslEWRITE, "write failed"); n += 4; break;
	case eslARG_INFILE:  if (fprintf(ofp, " <f>") < 0) ESL_EXCEPTION_SYS(eslEWRITE, "write failed"); n += 4; break;
	case eslARG_OUTFILE: if (fprintf(ofp, " <f>") < 0) ESL_EXCEPTION_SYS(eslEWRITE, "write failed"); n += 4; break;
	}

	if (fprintf(ofp, "%*s", optwidth-n, "") < 0) ESL_EXCEPTION_SYS(eslEWRITE, "write failed");
	if (fprintf(ofp, " :")                  < 0) ESL_EXCEPTION_SYS(eslEWRITE, "write failed");

	if (go->opt[i].help != NULL)
	  { if (fprintf(ofp, " %s", go->opt[i].help) < 0) ESL_EXCEPTION_SYS(eslEWRITE, "write failed"); }
	
	if (show_defaults && go->opt[i].defval != NULL) 
	  if (go->opt[i].type != eslARG_CHAR || *(go->opt[i].defval) != '\0')
	    { if (fprintf(ofp, "  [%s]", go->opt[i].defval) < 0) ESL_EXCEPTION_SYS(eslEWRITE, "write failed"); }

	if (show_ranges && go->opt[i].range != NULL)
	  { if (fprintf(ofp, "  (%s)", go->opt[i].range) < 0) ESL_EXCEPTION_SYS(eslEWRITE, "write failed"); }

	if (fprintf(ofp, "\n") < 0) ESL_EXCEPTION_SYS(eslEWRITE, "write failed");
      }
  return eslOK;
}
/*------------------ end of the public API -----------------------*/


/*****************************************************************
 * 5. Miscellaneous private functions 
 *****************************************************************/ 

/* set_option()
 * 
 * Turn option <opti> ON (if it's a boolean) or set its option
 * argument to <optarg>. Record that it was set by <setby> (e.g. 
 * <eslARG_SETBY_CMDLINE>). 
 * 
 * <do_alloc> is a TRUE/FALSE flag. If <arg> is a pointer to a string
 * that isn't going to go away (e.g. into argv[], or into the
 * environment) we can get away with just pointing our option's val
 * at <arg>. But if <arg> is pointing to something volatile (e.g. 
 * the line buffer as we're reading a file) then we need to
 * strdup the arg -- and remember that we did that, so we free()
 * it when we destroy the getopts object.
 * 
 * All user errors (problems with optarg) are normal (returned) errors of 
 * type <eslESYNTAX>, which leave an error message in <g->errbuf>. 
 * 
 * May also throw <eslEMEM> on allocation failure, or <eslEINVAL>
 * if something's wrong internally, usually indicating a coding error
 * in the application's <ESL_OPTIONS> structure.
 */
int
set_option(ESL_GETOPTS *g, int opti, char *optarg, int setby, int do_alloc)
{
  int   arglen;
  char *where = NULL;
  char *s;
  int   togi;
  int   status;
  void *tmp;

  if       (setby == eslARG_SETBY_DEFAULT) where = "as default";
  else if  (setby == eslARG_SETBY_CMDLINE) where = "on cmdline";
  else if  (setby == eslARG_SETBY_ENV)     where = "in env";
  else if  (setby >= eslARG_SETBY_CFGFILE) where = "in cfgfile";

  /* Have we already set this option? */
  if (g->setby[opti] == setby)
    ESL_FAIL(eslESYNTAX, g->errbuf,
	     "Option %.24s has already been set %s.", 
	     g->opt[opti].name, where);

  /* Type and range check the option argument.
   */
  if (verify_type_and_range(g, opti, optarg, setby) != eslOK) return eslESYNTAX;	
  
  /* Set the option, being careful about when val 
   * is alloc'ed vs. not.
   */
  g->setby[opti] = setby;
  if (g->opt[opti].type == eslARG_NONE)	/* booleans: any non-NULL is TRUE... */
    {					                           /* watch out for booleans getting toggled off/on */
      if (g->opt[opti].defval) g->val[opti] = g->opt[opti].defval; /* use default string if provided: IsDefault() needs this */
      else                     g->val[opti] = (char *) TRUE;       /* else 0x1 will do fine. */
    }
  else
    {
      /* If do_alloc is FALSE or the optarg is NULL, then:
       *    - free any previous alloc; 
       *    - set the pointer.
       */
      if (!do_alloc || optarg == NULL) 
	{
	  if (g->valloc[opti] > 0) { free(g->val[opti]); g->valloc[opti] = 0; }
	  g->val[opti] = optarg;
	}
      /* else do_alloc is TRUE, so:
       *    - make sure we have enough room, either reallocating or allocating
       *    - copy the arg.
       */
      else
	{
	  arglen = strlen(optarg);
	  if (g->valloc[opti] < arglen+1) 
	    {
	      if (g->valloc[opti] == 0)	ESL_ALLOC (g->val[opti],      sizeof(char) * (arglen+1));
	      else    		        ESL_RALLOC(g->val[opti], tmp, sizeof(char) * (arglen+1));
	      g->valloc[opti] = arglen+1;
	    }
	  strcpy(g->val[opti], optarg);
	}
    }

  /* Unset all options toggle-tied to this one.
   */
  s = g->opt[opti].toggle_opts;
  while ((status = process_optlist(g, &s, &togi)) != eslEOD)
    {
      if (status != eslOK) ESL_EXCEPTION(eslEINVAL, "something's wrong with format of optlist: %s\n", s);
      if (togi == opti)         continue; /* ignore ourself, so we can have one toggle list per group */
      if (g->val[togi] == NULL) continue; /* it's already off; don't touch it */

      if (g->setby[togi] == setby)
	ESL_FAIL(eslESYNTAX, g->errbuf,
		 "Options %.24s and %.24s conflict, toggling each other.", 
		 g->opt[togi].name, g->opt[opti].name);
	  
      g->setby[togi] = setby;   /* indirectly, but still */
      if (g->valloc[togi] > 0) 	/* careful about val's that were alloc'ed */
	{ free(g->val[togi]); g->valloc[togi] = 0; }
      g->val[togi] = NULL;    /* ok for false booleans too */
    }
  return eslOK;

 ERROR:
  return status;
}

/* get_optidx_exactly():
 * 
 * Find option named <optname> in <g>; set <ret_opti> to be
 * the index of the option, and return eslOK. <optname>
 * must exactly match one of the options in <g>.
 * 
 * If the option is not found, return <eslENOTFOUND>; in this
 * case <*ret_opti> is -1 (and caller should not use it!)
 */
static int
get_optidx_exactly(const ESL_GETOPTS *g, char *optname, int *ret_opti)
{
  int i;

  for (i = 0; i < g->nopts; i++)
    if (strcmp(optname, g->opt[i].name) == 0) { *ret_opti = i; return eslOK; }
  *ret_opti = -1;
  return eslENOTFOUND;
}

/* get_optidx_abbrev():
 * 
 * Find option named <optname> in <g>; set <ret_opti> to be the index
 * of the option, and return eslOK. Allow <optname> to be an
 * abbreviation of one of the option names in <g>, so long as it is
 * unambiguous. If <n> is >0, the <optname> has an attached argument
 * (--foo=arg) and <n> is the # of characters before the = character
 * that we should match to find the option (5, in this example).
 * 
 * If the option is not found, return <eslENOTFOUND>.
 * If <optname> ambiguously matches two or more options in <g>,
 * return <eslEAMBIGUOUS>.
 */
static int
get_optidx_abbrev(ESL_GETOPTS *g, char *optname, int n, int *ret_opti)
{
  int nabbrev = 0;
  int nexact  = 0;
  int i;

  if (n == 0) 			/* unless we're told otherwise: */
    n = strlen(optname);	/* all of optname abbrev must match against the real name */

  for (i = 0; i < g->nopts; i++)
    if (strncmp(g->opt[i].name, optname, n) == 0)
      {
	nabbrev++;
	*ret_opti = i;
	if (n == strlen(g->opt[i].name)) { nexact++; break; } /* an exact match; can stop now (xref bug #e4) */
      }
  if (nexact != 1 && nabbrev > 1)  return eslEAMBIGUOUS;
  if (nabbrev == 0)                return eslENOTFOUND;
  return eslOK;
}
/*----------- end of private functions for retrieving option indices -------------*/


/*****************************************************************
 * Private functions for processing options out of a command line
 *****************************************************************/ 

/* esl_getopts():
 * 
 * Get the next option in argv[], and its argument (if any),
 * and pass this information back via <ret_opti> (index of
 * next option) and <ret_optarg).
 * 
 * Return <eslOK> on success, <eslEOD> if we're out of
 * options. 
 * 
 * Returns <eslESYNTAX> and sets <g->errbuf> to a useful error
 * message if something's wrong with one of the user's options.
 *
 * Throws <eslEINVAL> if something's wrong internally with the 
 * <ESL_OPTIONS> structure. 
 */
static int
esl_getopts(ESL_GETOPTS *g, int *ret_opti, char **ret_optarg)
{
  *ret_optarg  = NULL; 

  /* Check to see if we've run out of options.
   * A '-' by itself is an argument (e.g. "read from stdin"), not an option.
   */
  if (g->optstring == NULL &&
      (g->optind >= g->argc || g->argv[g->optind][0] != '-' || strcmp(g->argv[g->optind], "-") == 0))
    return eslEOD; 		/* normal end-of-data (end of options) return  */

  /* Check to see if we're being told that this is the end
   * of the options with the special "--" flag.
   */
  if (g->optstring == NULL &&
      strcmp(g->argv[g->optind], "--") == 0)
    { 
      g->optind++;
      return eslEOD; 		/* also a normal end-of-data return */
    }

  /* We have an option: an argv element that starts with -, but is
   * not "-" or "--".
   * 
   * We know the strncmp() test is ok for 2 chars, because if the option was
   * 1 char, we would've already caught it above (either it's a bare "-"
   * or it's a single non-option char, and in either case it's not an option
   * and we returned eslEOD.
   * 
   * Watch out for the case where we're in the middle of a concatenated optstring
   * of single-letter options, a la -abc
   */
  if (g->optstring == NULL && strncmp(g->argv[g->optind], "--", 2) == 0)
    return process_longopt(g, ret_opti, ret_optarg);
  else 
    return process_stdopt(g, ret_opti, ret_optarg);
}

/* process_longopt():
 *
 * optind is sitting on a long option, w/ syntax of one of these forms:
 *       --foo        
 *       --foo arg
 *       --foo=arg
 * (GNU getopt long option syntax.)
 * 
 * Allow unambiguous abbreviations of long options when matching;
 * e.g. --foo is ok for matching a long option --foobar.
 * 
 * Returns <eslOK> on success, returning the option number through
 * <ret_opti>, and a ptr to its argument through <ret_optarg> (or NULL
 * if this option takes no argument.) Internally, g->optind is
 * advanced to next argv element (+1, +2, +1, respectively, for --foo,
 * --foo arg, --foo=arg).
 *
 * Returns <eslESYNTAX> and sets a useful error mesg in <g->errbuf> if:
 *   1. Option can't be found in opt[].
 *   2. Option abbreviation is ambiguous, matching opt[] nonuniquely.
 *   3. Option takes an argument, but no argument found.
 *   4. Option does not take an argument, but one was provided by =arg syntax.
 * All of these are user input errors.

 */
static int
process_longopt(ESL_GETOPTS *g, int *ret_opti, char **ret_optarg)
{
  int   opti;		/* option number found                               */
  char *argptr;		/* ptr to arg in --foo=arg syntax                    */
  int   n;		/* length of argv elem's option part (up to = or \0) */
  int   status;

  /* Deal with options of syntax "--foo=arg" w/o modifying argv.
   */
  if ((argptr = strchr(g->argv[g->optind], '=')) != NULL)
    { n = argptr - g->argv[g->optind]; argptr++; } /* bump argptr off the = to the arg itself */
  else
    { n = strlen(g->argv[g->optind]); } /* and argptr == NULL from above. */

  /* Figure out which option this is.
   * The trick here is to allow abbreviations, and identify
   * ambiguities while we're doing it. (GNU getopt allows abbrevs.)
   */
  status = get_optidx_abbrev(g, g->argv[g->optind], n, &opti);
  if (status == eslEAMBIGUOUS)
    ESL_FAIL(eslESYNTAX, g->errbuf, "Abbreviated option \"%.24s\" is ambiguous.", g->argv[g->optind]);
  else if (status == eslENOTFOUND)
    ESL_FAIL(eslESYNTAX, g->errbuf, "No such option \"%.24s\".", g->argv[g->optind]);
  else if (status != eslOK)
    ESL_EXCEPTION(eslEINCONCEIVABLE, "Something went wrong with option \"%.24s\".", g->argv[g->optind]);

  *ret_opti    = opti;
  g->optind++;	/* optind was on the option --foo; advance the counter to next argv element */

  /* Find the argument, if there is supposed to be one.
   */
  if (g->opt[opti].type != eslARG_NONE) 
    {
      if (argptr != NULL)	/* if --foo=arg syntax, then we already found it */
	*ret_optarg = argptr;
      else if (g->optind >= g->argc)
	ESL_FAIL(eslESYNTAX, g->errbuf, "Option %.24s requires an argument.", g->opt[opti].name);
      else {			/* "--foo 666" style, with a space */
	*ret_optarg = g->argv[g->optind++];	/* assign optind as the arg, advance counter */

	/* Watch out for options masquerading as missing arguments. */
	if ((g->opt[opti].type == eslARG_STRING || g->opt[opti].type == eslARG_INFILE || g->opt[opti].type == eslARG_OUTFILE)
	    && **ret_optarg == '-')
	  ESL_FAIL(eslESYNTAX, g->errbuf,
		   "Arg looks like option? Use %.24s=%.24s if you really mean it.",  
		   g->opt[opti].name, *ret_optarg);
      }
    }
  else  /* if there's not supposed to be an arg, but there is, then die */
    {
      if (argptr != NULL) 
	ESL_FAIL(eslESYNTAX, g->errbuf, "Option %.24s does not take an argument.", g->opt[opti].name);
      *ret_optarg = NULL;
    }
  return eslOK;
}

/* process_stdopt():
 * 
 * Either we're in the middle of working on an optstring (and optind
 * is sitting on the next argv element, which may be an argument of
 * the last char in the optstring), or optind is sitting on a "-"
 * option and we should start working on a new optstring. That is,
 * we're dealing with standard one-char options, which may be
 * concatenated into an optstring.
 * 
 * Only the last optchar in a optstring may take an argument. The argument
 * is either the remainder of the argv element (if any) or if not, the
 * next argv element.
 * 
 * Examples of syntax:
 *       -a
 *       -W arg
 *       -Warg
 *       -abc
 *       -abcW arg
 *       -abcWarg
 *       
 * Process next optchar; return <eslOK> on success, returning option
 * number through <ret_opti> and a pointer to any argument through
 * <ret_optarg>. Internally, optind is advanced to the next argv element;
 * either 0, +1, or +2, depending on whether we're still processing an
 * optstring from a prev optind, starting a new optstring, or reading
 * a "-W arg" form, respectively.
 * 
 * Returns <eslESYNTAX> and sets <g->errbuf> to a helpful error mesg if:
 *   1. The option doesn't exist.
 *   2. The option takes an argument, but none was found.
 *   3. The option takes an untypechecked argument (eslARG_STRING, 
 *      eslARG_INFILE, or eslARG_OUTFILE), the argument is unattached 
 *      (space-delimited), and it appears to be an option instead of 
 *      an argument, because it starts with '-'. 
 * All these are user input errors.
 */
static int
process_stdopt(ESL_GETOPTS *g, int *ret_opti, char **ret_optarg)
{
  int opti;

  /* Do we need to start a new optstring in a new argv element?
   * (as opposed to still being in an optstring from a prev parse)
   */
  if (g->optstring == NULL)     
    g->optstring = g->argv[g->optind++]+1; /* init optstring on first option char; advance optind */

  /* Figure out what option this optchar is
   */
  for (opti = 0; opti < g->nopts; opti++)
    if (*(g->optstring) == g->opt[opti].name[1]) break;	/* this'll also fail appropriately for long opts. */
  if (opti == g->nopts)
    ESL_FAIL(eslESYNTAX, g->errbuf, "No such option \"-%c\".", *(g->optstring));
  *ret_opti    = opti;

  /* Find the argument, if there's supposed to be one */
  if (g->opt[opti].type != eslARG_NONE) 
    {
      if (*(g->optstring+1) != '\0')   /* attached argument case, a la -Warg */
	*ret_optarg = g->optstring+1;
      else if (g->optind < g->argc) {  /* unattached argument; assign optind, advance counter  */
	*ret_optarg = g->argv[g->optind++];

	/* Watch out for options masquerading as missing arguments. */
	if ((g->opt[opti].type == eslARG_STRING || g->opt[opti].type == eslARG_INFILE || g->opt[opti].type == eslARG_OUTFILE)
	    && **ret_optarg == '-')
	  ESL_FAIL(eslESYNTAX, g->errbuf,
		   "Arg looks like option? Use %.24s%.24s if you really mean it.",
		   g->opt[opti].name, *ret_optarg);
      } else 
	ESL_FAIL(eslESYNTAX, g->errbuf, "Option %.24s requires an argument", g->opt[opti].name);

      g->optstring = NULL;   /* An optchar that takes an arg must terminate an optstring. */
    }
  else  /* if there's not supposed to be an argument, then check if we're still in an optstring */
    {
      *ret_optarg = NULL;
      if (*(g->optstring+1) != '\0')   /* yup, we're still in an optstring */
	g->optstring++; 
      else
	g->optstring = NULL;           /* nope, that's it; move to next field in args */
    }
  return eslOK;
}
/*----------- end of private functions for processing command line options -------------*/


/*****************************************************************
 * Private functions for type and range checking.
 *****************************************************************/

/* verify_type_and_range():
 *
 * Implementation of type and range checking for options.
 *
 * Given a value <val> (as a string) for option <i> in the option
 * object <g>, verify that <val> satisfies the appropriate type and
 * range.  If successful, return <eslOK>. 
 * 
 * The <setby> flag is used to help format useful error messages,
 * by saying who was responsible for a bad <val>.
 *
 * Returns: <eslOK> on success.
 *          Returns <eslESYNTAX> if <val> fails type/range checking,
 *          and <g->errbuf> is set to contain an error report for the user.
 *
 * Throws:  <eslEINVAL>:         a range string format was bogus.
 *          <eslEINCONCEIVABLE>: "can't happen" internal errors.
 */
static int
verify_type_and_range(ESL_GETOPTS *g, int i, char *val, int setby)
{
  char *where = NULL;

  if       (setby == eslARG_SETBY_DEFAULT) where = "as default";
  else if  (setby == eslARG_SETBY_CMDLINE) where = "on cmdline";
  else if  (setby == eslARG_SETBY_ENV)     where = "in env";
  else if  (setby >= eslARG_SETBY_CFGFILE) where = "in cfgfile";

  /* A special case: Any option may be "unset" by default by having a
   * NULL default value.  Thus, for instance, an eslARG_REAL can be
   * off by default, or set to a value by a command line option.
   */
  if (setby == eslARG_SETBY_DEFAULT && val == NULL) 
    return eslOK;

  switch (g->opt[i].type) {
  case eslARG_NONE:	
    /* treat as unchecked, because val may be "on", 0x1, "true", etc.:
     * any non-NULL ptr means on, and NULL means off.
     */
    break;

  case eslARG_INT:
    if (! esl_str_IsInteger(val))
      ESL_FAIL(eslESYNTAX, g->errbuf, 
	       "Option %.24s takes integer arg; got %.24s %s", 
	       g->opt[i].name, val, where);

    if (verify_integer_range(val, g->opt[i].range) != eslOK)
      ESL_FAIL(eslESYNTAX, g->errbuf,
	       "option %.24s takes integer arg in range %.24s; got %.24s %s", 
	       g->opt[i].name, g->opt[i].range, val, where);
    break;

  case eslARG_REAL:
    if (! esl_str_IsReal(val))
      ESL_FAIL(eslESYNTAX, g->errbuf, 
	       "Option %.24s takes real-valued arg; got %.24s %s",
	       g->opt[i].name, val, where);

    if (verify_real_range(val, g->opt[i].range) != eslOK)
      ESL_FAIL(eslESYNTAX, g->errbuf,
	       "Option %.24s takes real-valued arg in range %.24s; got %.24s %s", 
	       g->opt[i].name, g->opt[i].range, val, where);
    break;

  case eslARG_CHAR:
    if (strlen(val) > 1)
      ESL_FAIL(eslESYNTAX, g->errbuf,
	       "Option %.24s takes char arg; got %.24s %s",
	       g->opt[i].name, val, where);

    if (verify_char_range(val, g->opt[i].range) != eslOK)
      ESL_FAIL(eslESYNTAX, g->errbuf, 
	       "Option %.24s takes char arg in range %.24s; got %.24s %s", 
	       g->opt[i].name, g->opt[i].range, val, where);
    break;

  case eslARG_STRING:  /* unchecked type. */
  case eslARG_INFILE:  
  case eslARG_OUTFILE: 
    if (g->opt[i].range != NULL)
      ESL_EXCEPTION(eslEINVAL, "option %s takes a string arg that can't be range checked",  g->opt[i].name);
    break;			
    
  default: 
    ESL_EXCEPTION(eslEINVAL, "no such argument type");
  }

  return eslOK;
}


/* verify_integer_range():
 * 
 * Returns <eslOK> if the string <arg>, when converted to an integer
 * by atoi(), gives a value that lies within the given <range>, if
 * <range> is non-NULL. (If <range> is NULL, there is no constraint on
 * the range of this <arg>, so return TRUE.) Else, <arg> does not lie
 * in the <range>; return <eslERANGE> (a user input error). If <range>
 * itself is misformatted, return <eslEINVAL> (a coding error).
 * 
 * Range must be in one of three formats, matched
 * by these regexps (though regexps aren't used by the
 * parser):
 *        n>=?(\d+)           lower bound 
 *        n<=?(\d+)           upper bound
 *        (\d+)<=?n<=?(\d+)   lower and upper bound
 * Optional = signs indicate whether a bound is 
 * inclusive or not. The "n" character indicates the
 * given integer value.       
 * 
 * Returns:  <eslOK>:      <arg> is within allowed <range>.
 *           <eslERANGE>:  <arg> is not within allowed <range>.
 *           <eslEINVAL>:  something wrong with <range> string.
 */
static int
verify_integer_range(char *arg, char *range)
{
  int   n;
  int   upper, lower;		/* upper, lower bounds */
  char *up, *lp;		
  int   geq, leq;	        /* use >=, <= instead of >, < */
  
  if (range == NULL) return eslOK;
  n = atoi(arg);

  if (parse_rangestring(range, 'n', &lp, &geq, &up, &leq) != eslOK) return eslEINVAL;

  if (lp != NULL) {
    lower = atoi(lp);
    if ((geq && ! (n >= lower)) || (!geq && !(n > lower))) return eslERANGE;
  }

  if (up != NULL) {
    upper = atoi(up);
    if ((leq && ! (n <= upper)) || (!leq && !(n < upper))) return eslERANGE;
  }
  return eslOK;
}


/* verify_real_range():
 * 
 * Verify that a string <arg>, when converted to a
 * double-precision real by atof(), gives a value that lies
 * within the range defined by <range>. If <range> is NULL,
 * there is no range constraint, and any <arg> is valid.
 *
 * Returns:  <eslOK>:      <arg> is within allowed <range>.
 *           <eslERANGE>:  <arg> is not within allowed <range>.
 *           <eslEINVAL>: something wrong with <range> string.
 */
static int
verify_real_range(char *arg, char *range)
{
  double x;
  double upper, lower;		/* upper, lower bounds */
  char  *up, *lp;		
  int    geq, leq;	        /* use >=, <= instead of >, < */
  
  if (range == NULL) return eslOK;
  x = atof(arg);
  
  if (parse_rangestring(range, 'x', &lp, &geq, &up, &leq) != eslOK) 
    return eslEINVAL;

  if (lp != NULL)
    {
      lower = atof(lp);
      if ((geq && ! (x >= lower)) || (!geq && !(x > lower)))
	return eslERANGE;
    }

  if (up != NULL) 
    {
      upper = atof(up);
      if ((leq && ! (x <= upper)) || (!leq && !(x < upper)))
	return eslERANGE;
    }
  return eslOK;
}


/* verify_char_range():
 * 
 * Verify that a string <arg>, when interpreted as a single
 * char argument, is a character that lies within the defined
 * <range>. If <range> is NULL, there is no range constraint,
 * and any <arg> is valid.
 *
 * Currently, <range> expression is limited to ASCII chars that can be
 * expressed as single chars. Could improve by allowing integer ASCII
 * codes, or backslash escapes.
 *
 * Returns:  <eslOK>:      <arg> is within allowed <range>.
 *           <eslERANGE>:  <arg> is not within allowed <range>.
 *           <eslEINVAL>: something wrong with <range> string.
 */
static int
verify_char_range(char *arg, char *range)
{
  char   c;
  char  *upper, *lower;		
  int    geq, leq;	        /* use >=, <= instead of >, < */
  
  if (range == NULL) return eslOK;
  c = *arg;

  if (parse_rangestring(range, 'c', &lower, &geq, &upper, &leq) != eslOK) 
    return eslEINVAL;

  if (lower != NULL)
    {
      if ((geq && ! (c >= *lower)) || (!geq && !(c > *lower)))
	return eslERANGE;
    }

  if (upper != NULL) 
    {
      if ((leq && ! (c <= *upper)) || (!leq && !(c < *upper)))
	return eslERANGE;
    }
  return eslOK;
}


/* parse_rangestring():
 * 
 * Given a range definition string in one of the following forms:
 *        c>=?(\d+)           lower bound 
 *        c<=?(\d+)           upper bound
 *        (\d+)<=?c<=?(\d+)   lower and upper bound
 * where <c> is a one-character marker expected for the 
 * argument type ('n' for integers, 'f' for floating-point values,
 * 'c' for characters).
 * 
 * Sets pointers to upper and lower bound strings, for parsing by
 * atoi() or atof() as appropriate.
 * Sets geq, leq flags to TRUE if bounds are supposed to be inclusive.
 * 
 * Returns <eslOK> on success, <eslEINVAL> if the range string
 * is invalid. No errors are thrown here, so caller can format a
 * useful error message if range string is bogus.
 */
static int
parse_rangestring(char *range, char c, char **ret_lowerp, int *ret_geq, char **ret_upperp, int *ret_leq)
{
  char *ptr;

  *ret_geq    = *ret_leq    = FALSE;	/* 'til proven otherwise */
  *ret_lowerp = *ret_upperp = NULL;     /* 'til proven otherwise */

  if ((ptr = strchr(range, c)) == NULL) return eslEINVAL;
  if (ptr == range)	/* we're "n>=a" or "n<=b" form, where n came first */  
    {
      if (ptr[1] == '>') /* "n>=a" form; lower bound */
	{
	  if (ptr[2] == '=') { *ret_geq = TRUE; *ret_lowerp = ptr+3; } 
	  else *ret_lowerp = ptr+2;
	}
      else if (ptr[1] == '<') /* "n<=a" form; upper bound */
	{
	  if (ptr[2] == '=') { *ret_leq = TRUE; *ret_upperp = ptr+3; }
	  else *ret_upperp = ptr+2;
	}
      else return eslEINVAL;
    }
  else	/* we're in a<=n<=b form; upper bound after n, lower before */
    {
      if (*(ptr+1) != '<') return eslEINVAL;
      if (*(ptr+2) == '=') { *ret_leq = TRUE; *ret_upperp = ptr+3; } else *ret_upperp = ptr+2;

      ptr--;
      if (*ptr == '=') { *ret_geq = TRUE; ptr--; }
      if (*ptr != '<') return eslEINVAL;
      *ret_lowerp = range;	/* start of string */
    }
  return eslOK;
}

/*-------------- end of private type/range-checking functions ----------------*/


/*****************************************************************
 * Private functions for checking optlists (toggles, required options, 
 * and incompatible options
 *****************************************************************/

/* process_optlist():
 *
 * Given a pointer <s> to the next option name in 
 * a comma-delimited list, figure out what option
 * this is; set <ret_opti> to its index. If another
 * option remains in the optlist, reset <s> to
 * the start of it, for the next call to process_optlist().
 * If no options remain after this one, reset <s> to NULL.
 * 
 * Returns: <eslOK> if an option has been successfully parsed
 *          out of the list and <ret_opti> is valid;
 *          <eslEOD> if no more option remains (<s> is NULL,
 *          or points to a \0).
 *          <eslEINVAL> if an option in the list isn't
 *          recognized (a coding error).         
 */
static int 
process_optlist(ESL_GETOPTS *g, char **ret_s, int *ret_opti)
{
  char *s;
  int   i;
  int   n;
  
  if ((s = *ret_s) == NULL) return eslEOD;
  if (*s == '\0')           return eslEOD;

  n = strcspn(s, ",");

  /* a little weak here; we're only matching a n-long prefix, so we're
   * not going to catch the case where the optlist contains a
   * truncated, ambiguous optionname.  but optlists are not user
   * input, so the answer to this problem is "don't do that".
   */
  for (i = 0; i < g->nopts; i++)
    if (strncmp(g->opt[i].name, s, n) == 0) break;
  if (i == g->nopts) return eslEINVAL;

  *ret_opti = i;
  if (s[n] == ',') *ret_s = s+n+1; 
  else             *ret_s = NULL;

  return eslOK;
}

/*------- end of private functions for processing optlists -----------*/


/*****************************************************************
 * 6. Test driver.
 *****************************************************************/

#ifdef eslGETOPTS_TESTDRIVE 
/* gcc -g -Wall -o getopts_utest -I. -DeslGETOPTS_TESTDRIVE esl_getopts.c easel.c
 */
#include <stdlib.h>
#include <stdio.h>

#include "easel.h"
#include "esl_getopts.h"

/*::cexcerpt::getopts_bigarray::begin::*/
#define BGROUP "-b,--no-b"
static ESL_OPTIONS options[] = {
  /* name    type        default env_var  range toggles req  incompat help                  docgroup */
 { "-a",     eslARG_NONE, FALSE,"FOOTEST",NULL,  NULL,  NULL,  NULL,  "toggle a on",               1 },
 { "-b",     eslARG_NONE, FALSE,  NULL,   NULL, BGROUP, NULL,  NULL,  "toggle b on",               1 },
 { "--no-b", eslARG_NONE,"TRUE",  NULL,   NULL, BGROUP, NULL,  NULL,  "toggle b off",              1 },
 { "-c",     eslARG_CHAR,   "x",  NULL,"a<=c<=z",NULL,  NULL,  NULL,  "character arg",             2 },
 { "--d1",   eslARG_NONE,"TRUE",  NULL,   NULL, "--d2", NULL,  NULL,  "toggle d1 on, d2 off",      2 },
 { "--d2",   eslARG_NONE, FALSE,  NULL,   NULL, "--d1", NULL,  NULL,  "toggle d2 on, d1 off",      2 },
 { "-n",     eslARG_INT,    "0",  NULL,"0<=n<10",NULL,  NULL,  NULL,  "integer arg",               2 },
 { "-x",     eslARG_REAL, "0.8",  NULL, "0<x<1", NULL,  NULL,  NULL,  "real-value arg",            2 },
 { "--lowx", eslARG_REAL, "1.0",  NULL,   "x>0", NULL,  NULL,  NULL,  "real arg with lower bound", 2 },
 { "--hix",  eslARG_REAL, "0.9",  NULL,   "x<1", NULL,  NULL,  NULL,  "real arg with upper bound", 2 },
 { "--lown", eslARG_INT,   "42",  NULL,   "n>0", NULL,"-a,-b", NULL,  "int arg with lower bound",  2 },
 { "--hin",  eslARG_INT,   "-1",  NULL,   "n<0", NULL,  NULL,"--no-b","int arg with upper bound",  2 },
 { "--host", eslARG_STRING, "","HOSTTEST",NULL,  NULL,  NULL,  NULL,  "string arg with env var",   3 },
 { "--multi",eslARG_STRING,NULL,  NULL,   NULL,  NULL,  NULL,  NULL,  "test quoted configfile arg",3 },
 { "--mul",  eslARG_NONE, FALSE,  NULL,   NULL,  NULL,  NULL,  NULL,  "test long opt abbreviation",3 }, /* xref bug #e4 */
 {  0, 0, 0, 0, 0, 0, 0, 0, 0, 0 },
};
/*::cexcerpt::getopts_bigarray::end::*/

int
main(void)
{
  ESL_GETOPTS *go;
  char         file1[32] = "esltmpXXXXXX";
  char         file2[32] = "esltmpXXXXXX";
  char        *errmsg    = "getopts unit test failure";
  FILE        *f1, *f2;
  int          i;

  /* Declare a "command line" internally.  */
  int   argc = 11;		/* progname; 8 options; 2 args */
  char *argv[] = { "progname", "-bc", "y", "--d1", "-n9", "--hix=0.0", "--lown", "43", "--mul", "arg1", "2005"};

  /* Create a config file #1. */
  if (esl_tmpfile_named(file1, &f1) != eslOK) esl_fatal("failed to create named tmpfile 1");
  fprintf(f1, "# Test config file #1\n");
  fprintf(f1, "#\n");
  fprintf(f1, "-b\n");
  fprintf(f1, "--d2\n"); 
  fprintf(f1, "-n 3\n");
  fprintf(f1, "-x 0.5\n");
  fprintf(f1, "--multi \"one two three\"\n"); 
  fclose(f1);

  /* Create config file #2. */
  if (esl_tmpfile_named(file2, &f2) != eslOK) esl_fatal("failed to create named tmpfile 2");
  fprintf(f2, "# Test config file #2\n");
  fprintf(f2, "#\n");
  fprintf(f2, "--no-b\n");
  fprintf(f2, "--hin -33\n");
  fprintf(f2, "--host www.nytimes.com\n");
  fclose(f2);

  /* Put some test vars in the environment.
   * (Note: apparently, on some OS's (Mac OS/X), setenv() necessarily leaks memory.)
   */
  setenv("FOOTEST",  "",                         1);
  setenv("HOSTTEST", "wasp.cryptogenomicon.org", 1);

  /* Open the test config files for reading.
   */
  if ((f1 = fopen(file1, "r")) == NULL) esl_fatal("getopts fopen() 1 failed");
  if ((f2 = fopen(file2, "r")) == NULL) esl_fatal("getopts fopen() 2 failed");

  go = esl_getopts_Create(options);
  if (esl_opt_ProcessConfigfile(go, file1, f1) != eslOK) esl_fatal("getopts failed to process config file 1\n%s\n", go->errbuf);
  if (esl_opt_ProcessConfigfile(go, file2, f2) != eslOK) esl_fatal("getopts failed to process config file 2\n%s\n", go->errbuf);
  if (esl_opt_ProcessEnvironment(go)           != eslOK) esl_fatal("getopts failed to process environment:\n%s\n",  go->errbuf);
  if (esl_opt_ProcessCmdline(go, argc, argv)   != eslOK) esl_fatal("getopts failed to process command line:\n%s\n", go->errbuf);
  if (esl_opt_VerifyConfig(go)                 != eslOK) esl_fatal("getopts config fails validation:\n%s\n",        go->errbuf);

  fclose(f1);
  fclose(f2);

  if (esl_opt_GetBoolean(go, "-a")     != TRUE)  esl_fatal("getopts failed on -a"); /* -a is ON: by environment */
  if (esl_opt_GetBoolean(go, "-b")     != TRUE)  esl_fatal("getopts failed on -b"); /* -b is toggled thrice, ends up ON */
  if (esl_opt_GetBoolean(go, "--no-b") != FALSE) esl_fatal("getopts failed on --no-b");	/* so --no-b is OFF */
  if (esl_opt_GetChar   (go, "-c")     != 'y')   esl_fatal("getopts failed on -c"); /* set to y on cmdline in an optstring */
  if (esl_opt_GetInteger(go, "-n")     != 9)     esl_fatal("getopts failed on -n"); /* cfgfile, then on cmdline as linked arg*/
  if (esl_opt_GetReal   (go, "-x")     != 0.5)   esl_fatal("getopts failed on -x"); /* cfgfile #1 */
  if (esl_opt_GetReal   (go, "--lowx") != 1.0)   esl_fatal("getopts failed on --lowx"); /* stays at default */
  if (esl_opt_GetReal   (go, "--hix")  != 0.0)   esl_fatal("getopts failed on --hix"); /* arg=x format on cmdline */
  if (esl_opt_GetInteger(go, "--lown") != 43)    esl_fatal("getopts failed on --lown"); /* cmdline; requires -a -b */
  if (esl_opt_GetInteger(go, "--hin")  != -33)   esl_fatal("getopts failed on --hin"); /* cfgfile 2; requires --no-b to be off */
  if (esl_opt_GetBoolean(go, "--mul")  != TRUE)  esl_fatal("getopts failed on --mul"); /* --mul should not be confused with --multi by abbrev parser*/
  if (strcmp(esl_opt_GetString(go, "--host"), "wasp.cryptogenomicon.org") != 0)
    esl_fatal("getopts failed on --host"); /* cfgfile 2, then overridden by environment */
  if (strcmp(esl_opt_GetString(go, "--multi"), "one two three") != 0)
    esl_fatal("config file didn't handle quoted argument");

  /* --d1, --d2 test that we can resolve the difference between IsDefault(), IsOn(), and IsUsed() */
  /* these options, despite getting toggled twice on/off, remain at default values;
   * so d1 is default, on, and not used (because it's default); d2 is default, off, and not used.
   *         IsDefault      IsOn      IsUsed
   *          -------       -----     -------
   *            true        true       true      [can't happen: option must be non-default to be considered  "in use"]
   *            true        true       false     --d1 for example, despite being toggled twice
   *            true        false      true      [can't happen: option must be non-default to be considered  "in use"]
   *            true        false      false     --d2 for example, despite being toggled twice
   *            false       true       true      -a,-b for example
   *            false       true       false     [can't happen: if option is ON and not in default state, it's "in use"]
   *            false       false      true      [can't happen: if option is OFF, it's not "in use"]
   *            false       false      false     --no-b for example
   */
  if (! esl_opt_IsDefault(go, "--d1"))   esl_fatal(errmsg);
  if (! esl_opt_IsOn     (go, "--d1"))   esl_fatal(errmsg);
  if (  esl_opt_IsUsed   (go, "--d1"))   esl_fatal(errmsg);
  if (! esl_opt_IsDefault(go, "--d2"))   esl_fatal(errmsg);
  if (  esl_opt_IsOn     (go, "--d2"))   esl_fatal(errmsg);
  if (  esl_opt_IsUsed   (go, "--d2"))   esl_fatal(errmsg);
  if (  esl_opt_IsDefault(go, "-a"))     esl_fatal(errmsg);
  if (! esl_opt_IsOn     (go, "-a"))     esl_fatal(errmsg);
  if (! esl_opt_IsUsed   (go, "-a"))     esl_fatal(errmsg);  
  if (  esl_opt_IsDefault(go, "-b"))     esl_fatal(errmsg);
  if (! esl_opt_IsOn     (go, "-b"))     esl_fatal(errmsg);
  if (! esl_opt_IsUsed   (go, "-b"))     esl_fatal(errmsg);  
  if (  esl_opt_IsDefault(go, "--no-b")) esl_fatal(errmsg);
  if (  esl_opt_IsOn     (go, "--no-b")) esl_fatal(errmsg);
  if (  esl_opt_IsUsed   (go, "--no-b")) esl_fatal(errmsg);  
  
  for (i = 0; i < go->nopts; i++)
    {   /* Test that no option is in an impossible default/on/used state according to logic table above */
      if (  esl_opt_IsDefault(go, go->opt[i].name) &&   esl_opt_IsOn(go, go->opt[i].name) &&   esl_opt_IsUsed(go, go->opt[i].name)) esl_fatal(errmsg);
      if (  esl_opt_IsDefault(go, go->opt[i].name) && ! esl_opt_IsOn(go, go->opt[i].name) &&   esl_opt_IsUsed(go, go->opt[i].name)) esl_fatal(errmsg);
      if (! esl_opt_IsDefault(go, go->opt[i].name) &&   esl_opt_IsOn(go, go->opt[i].name) && ! esl_opt_IsUsed(go, go->opt[i].name)) esl_fatal(errmsg);
      if (! esl_opt_IsDefault(go, go->opt[i].name) && ! esl_opt_IsOn(go, go->opt[i].name) &&   esl_opt_IsUsed(go, go->opt[i].name)) esl_fatal(errmsg);
    }

  /* Now the two remaining argv[] elements are the command line args
   */
  if (esl_opt_ArgNumber(go) != 2) esl_fatal("getopts failed with wrong arg number");

  if (strcmp("arg1", esl_opt_GetArg(go, 1)) != 0) esl_fatal("getopts failed on argument 1");
  if (strcmp("2005", esl_opt_GetArg(go, 2)) != 0) esl_fatal("getopts failed on argument 2");

  esl_getopts_Destroy(go);
  remove(file1);
  remove(file2);
  exit(0);
}

#endif /*eslGETOPTS_TESTDRIVE*/
/*-------------- end of test driver -------------------------*/

/*****************************************************************
 * 7. Examples.
 *****************************************************************/

/* The starting example of "standard" getopts behavior, without
 * any of the bells and whistles.
 * Compile:
     gcc -g -Wall -o getopts_example -I. -DeslGETOPTS_EXAMPLE esl_getopts.c easel.c
 */
#ifdef eslGETOPTS_EXAMPLE
/*::cexcerpt::getopts_example::begin::*/
#include <stdio.h>
#include "easel.h"
#include "esl_getopts.h"

static ESL_OPTIONS options[] = {
  /* name        type       def   env  range toggles reqs incomp help                       docgroup*/
  { "-h",     eslARG_NONE,  FALSE, NULL, NULL, NULL, NULL, NULL, "show help and usage",            0},
  { "-a",     eslARG_NONE,  FALSE, NULL, NULL, NULL, NULL, NULL, "a boolean switch",               0},
  { "-b",     eslARG_NONE,"default",NULL,NULL, NULL, NULL, NULL, "another boolean switch",         0},
  { "-n",     eslARG_INT,     "0", NULL, NULL, NULL, NULL, NULL, "an integer argument",            0},
  { "-s",     eslARG_STRING,"hi!", NULL, NULL, NULL, NULL, NULL, "a string argument",              0},
  { "-x",     eslARG_REAL,  "1.0", NULL, NULL, NULL, NULL, NULL, "a real-valued argument",         0},
  { "--file", eslARG_STRING, NULL, NULL, NULL, NULL, NULL, NULL, "long option, with filename arg", 0},
  { "--char", eslARG_CHAR,     "", NULL, NULL, NULL, NULL, NULL, "long option, with character arg",0},
  { 0, 0, 0, 0, 0, 0, 0, 0, 0, 0 }, 
};
static char usage[] = "Usage: ./example [-options] <arg>";

int
main(int argc, char **argv)
{
  ESL_GETOPTS *go;
  char        *arg;

  if ((go = esl_getopts_Create(options))     == NULL)  esl_fatal("Bad options structure\n");  
  if (esl_opt_ProcessCmdline(go, argc, argv) != eslOK) esl_fatal("Failed to parse command line: %s\n", go->errbuf);
  if (esl_opt_VerifyConfig(go)               != eslOK) esl_fatal("Failed to parse command line: %s\n", go->errbuf);

  if (esl_opt_GetBoolean(go, "-h") == TRUE) {
    puts(usage); 
    puts("\n  where options are:");
    esl_opt_DisplayHelp(stdout, go, 0, 2, 80); /* 0=all docgroups; 2=indentation; 80=width */
    return 0;
  }
  if (esl_opt_ArgNumber(go) != 1) esl_fatal("Incorrect number of command line arguments.\n%s\n", usage);
  
  arg = esl_opt_GetArg(go, 1);

  printf("Option -a:      %s\n", esl_opt_GetBoolean(go, "-a") ? "on" : "off");
  printf("Option -b:      %s\n", esl_opt_GetBoolean(go, "-b") ? "on" : "off");
  printf("Option -n:      %d\n", esl_opt_GetInteger(go, "-n"));
  printf("Option -s:      %s\n", esl_opt_GetString( go, "-s"));
  printf("Option -x:      %f\n", esl_opt_GetReal(   go, "-x"));
  if (esl_opt_IsUsed(go, "--file")) printf("Option --file:  %s\n", esl_opt_GetString(go, "--file"));
  else                              printf("Option --file:  (not set)\n");
  printf("Option --char:  %c\n", esl_opt_GetChar(go, "--char"));
  printf("Cmdline arg:    %s\n", arg);

  esl_getopts_Destroy(go);
  return 0;
}
/*::cexcerpt::getopts_example::end::*/
#endif /*eslGETOPTS_EXAMPLE*/

/* Using <esl_getopts_CreateDefaultApp()> implements a standard series
 * of events, including how the -h (help) option is handled.
 * Compile:
     gcc -g -Wall -o getopts_example2 -I. -DeslGETOPTS_EXAMPLE2 esl_getopts.c easel.c
 */
#ifdef eslGETOPTS_EXAMPLE2
/*::cexcerpt::getopts_example2::begin::*/
#include <stdio.h>
#include "easel.h"
#include "esl_getopts.h"

static ESL_OPTIONS options[] = {
  /* name          type     default  env range toggles reqs incomp     help                   docgroup*/
  { "-h",     eslARG_NONE,   FALSE, NULL, NULL,  NULL, NULL, NULL, "show help and usage",            0},
  { "-a",     eslARG_NONE,   FALSE, NULL, NULL,  NULL, NULL, NULL, "a boolean switch",               0},
  { "-n",     eslARG_INT,      "42",NULL, NULL,  NULL, NULL, NULL, "an integer",                     0},
  { 0, 0, 0, 0, 0, 0, 0, 0, 0, 0 }, 
};
static char banner[] = "example of using simplest getopts creation";
static char usage[]  = "[-options] <arg1> <arg2>";

int
main(int argc, char **argv)
{
  ESL_GETOPTS *go   = esl_getopts_CreateDefaultApp(options, 2, argc, argv, banner, usage);
  char        *arg1 = esl_opt_GetArg(go, 1);
  char        *arg2 = esl_opt_GetArg(go, 2);
  int          a    = esl_opt_GetBoolean(go, "-a");
  int          n    = esl_opt_GetInteger(go, "-n");

  printf("arg 1: %s\n", arg1);
  printf("arg 2: %s\n", arg2);
  printf("option a: %s\n", (a ? "true" : "false")); 
  printf("option n: %d\n", n);

  esl_getopts_Destroy(go);
  return 0;
}
/*::cexcerpt::getopts_example2::end::*/
#endif /*eslGETOPTS_EXAMPLE2*/
/*-------------- end of examples ---------------------*/

/*****************************************************************  
 * Easel - a library of C functions for biological sequence analysis
 * Version 0.43; July 2016
 * Copyright (C) 2016 Howard Hughes Medical Institute
 * Other copyrights also apply. See the LICENSE file for a full list.
 * 
 * Easel is open source software, distributed under the BSD license. See
 * the LICENSE file for more details.
 *
 * SVN $Id$
 * SVN $URL$
 *****************************************************************/
```
