## supplemental_material for "RNA structure prediction using positive and negative evolutionary information": esl_gev.h

```
/* esl_gev.h
 * Generalized extreme value (GEV) distributions.
 * 
 * SRE, Tue Jul 12 09:15:56 2005
 * SVN $Id$
 * SVN $URL$
 */
#ifndef eslGEV_INCLUDED
#define eslGEV_INCLUDED

#ifdef eslAUGMENT_RANDOM
#include <esl_random.h>
#endif

extern double esl_gev_pdf    (double x, double mu, double lambda, double alpha);
extern double esl_gev_logpdf (double x, double mu, double lambda, double alpha);
extern double esl_gev_cdf    (double x, double mu, double lambda, double alpha);
extern double esl_gev_logcdf (double x, double mu, double lambda, double alpha);
extern double esl_gev_surv   (double x, double mu, double lambda, double alpha);
extern double esl_gev_logsurv(double x, double mu, double lambda, double alpha);
extern double esl_gev_invcdf (double p, double mu, double lambda, double alpha);

extern double esl_gev_generic_pdf   (double x, void *params);
extern double esl_gev_generic_cdf   (double x, void *params);
extern double esl_gev_generic_surv  (double x, void *params);
extern double esl_gev_generic_invcdf(double p, void *params);

extern int    esl_gev_Plot(FILE *fp, double mu, double lambda, double alpha,
			   double (*func)(double x, double mu, double lambda, double alpha), 
			   double xmin, double xmax, double xstep);


#ifdef eslAUGMENT_RANDOM
extern double esl_gev_Sample(ESL_RANDOMNESS *r, double mu, double lambda, double alpha);
#endif

#ifdef eslAUGMENT_MINIMIZER
extern int esl_gev_FitComplete(double *x, int n, 
			       double *ret_mu, double *ret_lambda, 
			       double *ret_alpha);
extern int esl_gev_FitCensored(double *x, int n, int z, double phi,
			       double *ret_mu, double *ret_lambda, 
			       double *ret_alpha);
#endif /*eslAUGMENT_MINIMIZER*/


#endif /*eslGEV_INCLUDED*/
/*****************************************************************
 * Easel - a library of C functions for biological sequence analysis
 * Version 0.43; July 2016
 * Copyright (C) 2016 Howard Hughes Medical Institute
 * Other copyrights also apply. See the LICENSE file for a full list.
 * 
 * Easel is open source software, distributed under the BSD license. See
 * the LICENSE file for more details.
 *****************************************************************/
```
