## supplemental_material for "RNA structure prediction using positive and negative evolutionary information": esl_gumbel.h

```
/* esl_gumbel.h
 * Gumbel (type I extreme value) distributions.
 * 
 * SRE, Mon Jun 27 08:44:41 2005 [St. Louis]
 * SVN $Id$
 * SVN $URL$
 */
#ifndef eslGUMBEL_INCLUDED
#define eslGUMBEL_INCLUDED

#ifdef eslAUGMENT_RANDOM
#include <esl_random.h>
#endif

extern double  esl_gumbel_pdf    (double x, double mu, double lambda);
extern double  esl_gumbel_logpdf (double x, double mu, double lambda);
extern double  esl_gumbel_cdf    (double x, double mu, double lambda);
extern double  esl_gumbel_logcdf (double x, double mu, double lambda);
extern double  esl_gumbel_surv   (double x, double mu, double lambda);
extern double  esl_gumbel_logsurv(double x, double mu, double lambda);
extern double  esl_gumbel_invcdf (double p, double mu, double lambda);
extern double  esl_gumbel_invsurv(double p, double mu, double lambda);


extern double  esl_gumbel_generic_pdf   (double x, void *params);
extern double  esl_gumbel_generic_cdf   (double x, void *params);
extern double  esl_gumbel_generic_surv  (double x, void *params);
extern double  esl_gumbel_generic_invcdf(double p, void *params);

extern int esl_gumbel_Plot(FILE *fp, double mu, double lambda, 
			   double (*func)(double x, double mu, double lambda), 
			   double xmin, double xmax, double xstep);

#ifdef eslAUGMENT_RANDOM
extern double esl_gumbel_Sample(ESL_RANDOMNESS *r, double mu, double lambda);
#endif

extern int esl_gumbel_FitComplete   (double *x, int n,                    double *ret_mu, double *ret_lambda);
extern int esl_gumbel_FitCompleteLoc(double *x, int n,                    double lambda,  double *ret_mu);
extern int esl_gumbel_FitCensored   (double *x, int n, int z, double phi, double *ret_mu, double *ret_lambda);
extern int esl_gumbel_FitCensoredLoc(double *x, int n, int z, double phi, double lambda,  double *ret_mu);
#ifdef eslAUGMENT_MINIMIZER
extern int esl_gumbel_FitTruncated  (double *x, int n,        double phi, double *ret_mu, double *ret_lambda);
#endif


#endif /*eslGUMBEL_INCLUDED*/
/*****************************************************************
 * Easel - a library of C functions for biological sequence analysis
 * Version 0.43; July 2016
 * Copyright (C) 2016 Howard Hughes Medical Institute
 * Other copyrights also apply. See the LICENSE file for a full list.
 * 
 * Easel is open source software, distributed under the BSD license. See
 * the LICENSE file for more details.
 *****************************************************************/
```
