## supplemental_material for "RNA structure prediction using positive and negative evolutionary information": esl_heap.h

```
/* Heaps and priority queues.
 * See TH Cormen, CE Leiserson, and RL Rivest, _Introduction to Algorithms_, MIT Press, 1999.
 */
#ifndef eslHEAP_INCLUDED
#define eslHEAP_INCLUDED

#include "esl_config.h"

#define eslHEAP_INITALLOC 128

#define eslHEAP_MIN   0
#define eslHEAP_MAX   1

#define ESL_HEAP_PARENT(i)  ( ((i)-1) / 2  )
#define ESL_HEAP_LEFT(i)    ( ((i)*2) + 1 )
#define ESL_HEAP_RIGHT(i)   ( ((i)+1) * 2  )

typedef struct esl_heap_s {
  int *idata;

  int  n;
  int  nalloc;
  int  maxormin;		/* eslHEAP_MAX | eslHEAP_MIN */
} ESL_HEAP;

extern ESL_HEAP *esl_heap_ICreate   (int maxormin);
extern int       esl_heap_GetCount  (ESL_HEAP *hp);
extern int       esl_heap_IGetTopVal(ESL_HEAP *hp);
extern int       esl_heap_Reuse     (ESL_HEAP *hp);
extern void      esl_heap_Destroy   (ESL_HEAP *hp);

extern int       esl_heap_IInsert(ESL_HEAP *hp, int val);

extern int       esl_heap_IExtractTop(ESL_HEAP *hp, int *ret_val);

extern int       esl_heap_IGetTop(ESL_HEAP *hp);

#endif /*eslHEAP_INCLUDED*/
/*****************************************************************
 * Easel - a library of C functions for biological sequence analysis
 * Version 0.43; July 2016
 * Copyright (C) 2016 Howard Hughes Medical Institute
 * Other copyrights also apply. See the LICENSE file for a full list.
 * 
 * Easel is open source software, distributed under the BSD license. See
 * the LICENSE file for more details.
 *
 * SVN $Id$
 * SVN $URL$
 *****************************************************************/
```
