## supplemental_material for "RNA structure prediction using positive and negative evolutionary information": esl_keyhash.c

```
/* Partial emulation of Perl hashes (associative arrays),
 * mapping keys (ASCII char strings) to array indices.
 * 
 * Contents:
 *    1. The <ESL_KEYHASH> object.
 *    2. Storing and retrieving keys.
 *    3. Internal functions.        
 *    4. Benchmark drivers.
 *    5. Unit tests.
 *    6. Test driver.
 *    7. Example.
 *    8. Copyright and license information.
 * 
 */
#include "esl_config.h"

#include <stdio.h>
#include <stdlib.h>
#include <string.h>
#include <limits.h>

#include "easel.h"
#include "esl_mem.h"
#include "esl_keyhash.h"

static ESL_KEYHASH *keyhash_create(uint32_t hashsize, int init_key_alloc, int init_string_alloc);
static uint32_t     jenkins_hash(const char *key, esl_pos_t n, uint32_t hashsize);
static int          key_upsize(ESL_KEYHASH *kh);


/*****************************************************************
 *# 1. The <ESL_KEYHASH> object
 *****************************************************************/ 

/* Function:  esl_keyhash_Create()
 * Synopsis:  Allocates a new keyhash.
 *
 * Purpose:   Create a new hash table for key indexing, and returns
 *            a pointer to it.
 *            
 * Throws:    <NULL> on allocation failure.
 *            
 * Note:      128*sizeof(int)*3 + 2048*sizeof(char) + sizeof(ESL_KEYHASH):
 *            about 2400 bytes for an initial KEYHASH.
 */
ESL_KEYHASH *
esl_keyhash_Create(void)
{
  return keyhash_create(128,   /* initial hash table size (power of 2)              */
			128,   /* initial alloc for up to 128 keys                  */
			2048); /* initial alloc for keys totalling up to 2048 chars */
}


/* Function:  esl_keyhash_CreateCustom()
 * Synopsis:  Allocate a new keyhash with customized initial allocations.
 *
 * Purpose:   Create a new hash table, initially allocating for
 *            a hash table of size <hashsize> entries, <kalloc> 
 *            keys, and a total key string length of <salloc>.
 *            <hashsize> must be a power of 2, and all allocations
 *            must be $\geq 0$. 
 *            
 *            The object will still expand as needed, so the reason to
 *            use a customized allocation is when you're trying to
 *            minimize memory footprint and you expect your keyhash to
 *            be smaller than the default (of up to 128 keys, of total
 *            length up to 2048).
 *
 * Throws:    <NULL> on allocation failure.
 */
ESL_KEYHASH *
esl_keyhash_CreateCustom(uint32_t hashsize, int kalloc, int salloc)
{
  ESL_DASSERT1((hashsize && ((hashsize & (hashsize-1)) == 0))); /* hashsize is a power of 2 (bitshifting trickery) */
  return keyhash_create(hashsize, kalloc, salloc);
}

/* Function:  esl_keyhash_Clone()
 * Synopsis:  Duplicates a keyhash.
 *
 * Purpose:   Allocates and duplicates a keyhash <kh>. Returns a
 *            pointer to the duplicate.
 *
 * Throws:    <NULL> on allocation failure.
 */
ESL_KEYHASH *
esl_keyhash_Clone(const ESL_KEYHASH *kh)
{
  ESL_KEYHASH *nw;		
  int          h;

  if ((nw = keyhash_create(kh->hashsize, kh->kalloc, kh->salloc)) == NULL) goto ERROR;

  for (h = 0; h < kh->hashsize; h++)
    nw->hashtable[h] = kh->hashtable[h];

  for (h = 0; h < kh->nkeys; h++)  
    {
      nw->nxt[h]        = kh->nxt[h];
      nw->key_offset[h] = kh->key_offset[h];
    }
  nw->nkeys = kh->nkeys;

  memcpy(nw->smem, kh->smem, sizeof(char) * kh->sn);
  nw->sn = kh->sn;
  return nw;
  
 ERROR:
  esl_keyhash_Destroy(nw);
  return NULL;
}


/* Function:  esl_keyhash_Get()
 * Synopsis:  Returns a key name, given its index.
 *
 * Purpose:   Returns a pointer to the key name associated
 *            with index <idx>. The key name is a <NUL>-terminated 
 *            string whose memory is managed internally in
 *            the keyhash <kh>.
 */
char *
esl_keyhash_Get(const ESL_KEYHASH *kh, int idx)
{
  return kh->smem + kh->key_offset[idx];
}

/* Function:  esl_keyhash_GetNumber()
 * Synopsis:  Returns the total number of keys stored.
 *
 * Purpose:   Returns the total number of keys currently stored in the
 *            keyhash <kh>.
 */
int 
esl_keyhash_GetNumber(const ESL_KEYHASH *kh)
{
  return kh->nkeys;
}

/* Function:  esl_keyhash_Sizeof()
 * Synopsis:  Returns the size of a keyhash object, in bytes.
 */
size_t
esl_keyhash_Sizeof(const ESL_KEYHASH *kh)
{
  size_t n = 0;

  n += sizeof(ESL_KEYHASH);
  n += sizeof(int)  * kh->hashsize;
  n += sizeof(int)  * kh->kalloc * 2;
  n += sizeof(char) * kh->salloc;
  return n;
}

/* Function:  esl_keyhash_Reuse()
 * Synopsis:  Recycle a keyhash.
 *
 * Purpose:   Empties keyhash <kh> so it can be reused without
 *            creating a new one. 
 *
 * Returns:   <eslOK> on success.
 */
int 
esl_keyhash_Reuse(ESL_KEYHASH *kh)
{
  int i;

  for (i = 0; i < kh->hashsize; i++) kh->hashtable[i] = -1;
  kh->nkeys = 0;
  kh->sn = 0;
  return eslOK;
}


/* Function:  esl_keyhash_Destroy()
 * Synopsis:  Frees a keyhash.
 *
 * Purpose:   Destroys <kh>.
 *
 * Returns:   (void)
 */
void
esl_keyhash_Destroy(ESL_KEYHASH *kh)
{
  if (kh == NULL) return;	
  if (kh->hashtable  != NULL) free(kh->hashtable);
  if (kh->key_offset != NULL) free(kh->key_offset);
  if (kh->nxt        != NULL) free(kh->nxt);
  if (kh->smem       != NULL) free(kh->smem);
  free(kh);
}

/* Function:  esl_keyhash_Dump()
 * Synopsis:  Dumps debugging information about a keyhash.
 *
 * Purpose:   Mainly for debugging purposes. Dump 
 *            some information about the hash table <kh>
 *            to the stream <fp>, which might be stderr
 *            or stdout.
 */
void
esl_keyhash_Dump(FILE *fp, const ESL_KEYHASH *kh)
{
  int idx;
  int h;
  int nkeys;
  int nempty  = 0;
  int maxkeys = -1;
  int minkeys = INT_MAX;

  for (h = 0; h < kh->hashsize; h++)
    {
      for (nkeys = 0, idx = kh->hashtable[h]; idx != -1; idx = kh->nxt[idx]) nkeys++;

      if (nkeys == 0)      nempty++;
      if (nkeys > maxkeys) maxkeys = nkeys;
      if (nkeys < minkeys) minkeys = nkeys;
    }

  fprintf(fp, "Total keys:             %d\n", kh->nkeys);
  fprintf(fp, "Hash table size:        %d\n", kh->hashsize);
  fprintf(fp, "Average occupancy:      %.2f\n", (float) kh->nkeys /(float) kh->hashsize);
  fprintf(fp, "Unoccupied slots:       %d\n", nempty);
  fprintf(fp, "Most in one slot:       %d\n", maxkeys);
  fprintf(fp, "Least in one slot:      %d\n", minkeys);
  fprintf(fp, "Keys allocated for:     %d\n", kh->kalloc);
  fprintf(fp, "Key string space alloc: %d\n", kh->salloc);
  fprintf(fp, "Key string space used:  %d\n", kh->sn);
  fprintf(fp, "Total obj size, bytes:  %d\n", (int) esl_keyhash_Sizeof(kh));
}
/*--------------- end, <ESL_KEYHASH> object ---------------------*/


/*****************************************************************
 *# 2. Storing and retrieving keys 
 *****************************************************************/ 

/* Function: esl_keyhash_Store()
 * Synopsis: Store a key and get a key index for it.
 *
 * Purpose:  Store a string <key> of length <n> in the key index hash table <kh>.
 *           Associate it with a unique key index, counting from
 *           0. It's this index that lets us map the hashed keys to
 *           integer-indexed C arrays, clumsily emulating Perl's
 *           hashes. Optionally returns the index through <opt_index>.
 *           
 *           <key>, <n> follow the standard idiom for strings and
 *           unterminated buffers.
 *
 * Returns:  <eslOK> on success; stores <key> in <kh>; <opt_index> is 
 *           returned, set to the next higher index value.
 *           Returns <eslEDUP> if <key> was already stored in the table;
 *           <opt_index> is set to the existing index for <key>.
 *
 * Throws:   <eslEMEM> on allocation failure, and sets <opt_index> to -1.
 */
int
esl_keyhash_Store(ESL_KEYHASH *kh, const char *key, esl_pos_t n, int *opt_index)
{
  uint32_t val = jenkins_hash(key, n, kh->hashsize);
  int idx;
  int status;
  
  if (n == -1) n = strlen(key);

  /* Was this key already stored?  */
  for (idx = kh->hashtable[val]; idx != -1; idx = kh->nxt[idx])
    if (esl_memstrcmp(key, n, kh->smem + kh->key_offset[idx]))
      { 
	if (opt_index != NULL) *opt_index = idx; 
	return eslEDUP; 
      }

  /* Reallocate key ptr/index memory if needed */
  if (kh->nkeys == kh->kalloc) 
    { 
      ESL_REALLOC(kh->key_offset, sizeof(int)*kh->kalloc*2);
      ESL_REALLOC(kh->nxt,        sizeof(int)*kh->kalloc*2);
      kh->kalloc *= 2;
    }

  /* Reallocate key string memory if needed */
  while (kh->sn + n + 1 > kh->salloc)
    {
      ESL_REALLOC(kh->smem, sizeof(char) * kh->salloc * 2);
      kh->salloc *= 2;
    }

  /* Copy the key, assign its index */
  idx                 = kh->nkeys;
  kh->key_offset[idx] = kh->sn;
  kh->sn             += n+1;
  esl_memstrcpy(key, n, kh->smem + kh->key_offset[idx]);
  kh->nkeys++;

  /* Insert new element at head of the approp linked list in hashtable */
  kh->nxt[idx]       = kh->hashtable[val];
  kh->hashtable[val] = idx;

  /* Time to upsize? If we're 3x saturated, expand the hash table */
  if (kh->nkeys > 3*kh->hashsize)
    if ((status = key_upsize(kh)) != eslOK) goto ERROR;

  if (opt_index != NULL) *opt_index = idx;
  return eslOK;

 ERROR:
  if (opt_index != NULL) *opt_index = -1;
  return status;
}

/* Function:  esl_keyhash_Lookup()
 * Synopsis:  Look up a key's array index.
 *
 * Purpose:   Look up a <key> in the hash table <kh>.
 *            If <key> is found, return <eslOK>, and optionally set <*opt_index>
 *            to its array index (0..nkeys-1).
 *            If <key> is not found, return <eslENOTFOUND>, and
 *            optionally set <*opt_index> to -1.
 */
int
esl_keyhash_Lookup(const ESL_KEYHASH *kh, const char *key, esl_pos_t n, int *opt_index)
{
  uint32_t val  = jenkins_hash(key, n, kh->hashsize);
  int      idx;

  for (idx = kh->hashtable[val]; idx != -1; idx = kh->nxt[idx])
    if (strcmp(key, kh->smem + kh->key_offset[idx]) == 0) 
      { 
	if (opt_index != NULL) *opt_index = idx;
	return eslOK; 
      }

  if (opt_index != NULL) *opt_index = -1;
  return eslENOTFOUND;
}


/*---------- end, API for storing/retrieving keys ---------------*/


/*****************************************************************
 * 3. Internal functions
 *****************************************************************/ 

/* keyhash_create()
 * 
 * The real creation function, which takes arguments for memory sizes.
 * This is abstracted to a static function because it's used by both
 * Create() and Clone() but slightly differently.
 *
 * Args:  hashsize          - size of hash table; this must be a power of two.
 *        init_key_alloc    - initial allocation for # of keys.
 *        init_string_alloc - initial allocation for total size of key strings.
 *
 * Returns:  An allocated hash table structure; or NULL on failure.
 */
ESL_KEYHASH *
keyhash_create(uint32_t hashsize, int init_key_alloc, int init_string_alloc)
{
  ESL_KEYHASH *kh = NULL;
  int  i;
  int  status;

  ESL_ALLOC(kh, sizeof(ESL_KEYHASH));
  kh->hashtable  = NULL;
  kh->key_offset = NULL;
  kh->nxt        = NULL;
  kh->smem       = NULL;

  kh->hashsize  = hashsize;
  kh->kalloc    = init_key_alloc;
  kh->salloc    = init_string_alloc;

  ESL_ALLOC(kh->hashtable, sizeof(int) * kh->hashsize);
  for (i = 0; i < kh->hashsize; i++)  kh->hashtable[i] = -1;

  ESL_ALLOC(kh->key_offset, sizeof(int) * kh->kalloc);
  ESL_ALLOC(kh->nxt,        sizeof(int) * kh->kalloc);
  for (i = 0; i < kh->kalloc; i++)  kh->nxt[i] = -1;

  ESL_ALLOC(kh->smem,   sizeof(char) * kh->salloc);
  kh->nkeys = 0;
  kh->sn    = 0;
  return kh;

 ERROR:
  esl_keyhash_Destroy(kh);
  return NULL;
}


/* jenkins_hash()
 * 
 * The hash function.
 * This is Bob Jenkins' "one at a time" hash.
 * <key> is a NUL-terminated string of any length.
 * <hashsize> must be a power of 2.
 * 
 * References:
 * [1]  http://en.wikipedia.org/wiki/Hash_table
 * [2]  http://www.burtleburtle.net/bob/hash/doobs.html
 */
static uint32_t
jenkins_hash(const char *key, esl_pos_t n, uint32_t hashsize)
{
  esl_pos_t pos;
  uint32_t  val = 0;

  if (n == -1) 
    { /* string version */
      for (; *key != '\0'; key++)
	{
	  val += *key;
	  val += (val << 10);
	  val ^= (val >>  6);
	}
    } 
  else 
    { /* buffer version */
      for (pos = 0; pos < n; pos++)
      {
	val += key[pos];
	val += (val << 10);
	val ^= (val >>  6);
      }
    }
  val += (val <<  3);
  val ^= (val >> 11);
  val += (val << 15);

  return (val & (hashsize - 1));
}

/* key_upsize()
 *
 * Grow the hash table to the next available size.
 *
 * Args:     old - the KEY hash table to reallocate.
 *
 * Returns:  <eslOK> on success. 'Success' includes the case
 *           where the hash table is already at its maximum size,
 *           and cannot be upsized any more.
 *           
 * Throws:   <eslEMEM> on allocation failure, and
 *           the hash table is left in its initial state.
 */
static int
key_upsize(ESL_KEYHASH *kh)
{
  void     *p;
  int       i;
  uint32_t  val;
  int       status;

  /* 28 below because we're going to upsize in steps of 8x (2^3); need to be < 2^{31-3} */
  if (kh->hashsize >= (1<<28)) return eslOK; /* quasi-success (can't grow any more)    */

  /* The catch here is that when you upsize the table, all the hash functions
   * change; so you have to go through all the keys, recompute their hash functions,
   * and store them again in the new table.
   */
  /* Allocate a new, larger hash table. (Don't change <kh> until this succeeds) */
  ESL_RALLOC(kh->hashtable, p, sizeof(int) * (kh->hashsize << 3));
  kh->hashsize  = kh->hashsize << 3; /* 8x */
  for (i = 0; i < kh->hashsize; i++) kh->hashtable[i] = -1;

  /* Store all the keys again. */
  for (i = 0; i < kh->nkeys; i++) 
    {
      val                = jenkins_hash(kh->smem + kh->key_offset[i], -1, kh->hashsize);
      kh->nxt[i]         = kh->hashtable[val];
      kh->hashtable[val] = i;
    }
  return eslOK;

 ERROR:
  return eslEMEM;
}
/*--------------- end, internal functions -----------------*/


/*****************************************************************
 * 4. Benchmark driver
 *****************************************************************/
#ifdef eslKEYHASH_BENCHMARK
/* 
   gcc -g -O2 -o keyhash_benchmark -I. -L. -DeslKEYHASH_BENCHMARK esl_keyhash.c -leasel -lm
   time ./keyhash_benchmark /usr/share/dict/words /usr/share/dict/words
 */
#include "esl_config.h"

#include <stdio.h>

#include "easel.h"
#include "esl_getopts.h"
#include "esl_keyhash.h"
#include "esl_stopwatch.h"

static ESL_OPTIONS options[] = {
  /* name           type      default  env  range toggles reqs incomp  help                                       docgroup*/
  { "-h",        eslARG_NONE,   FALSE,  NULL, NULL,  NULL,  NULL, NULL, "show brief help on version and usage",             0 },
  {  0, 0, 0, 0, 0, 0, 0, 0, 0, 0 },
};
static char usage[]  = "[-options] <keyfile1> <keyfile2>";
static char banner[] = "benchmarking speed of keyhash module";

int
main(int argc, char **argv)
{
  ESL_GETOPTS    *go      = esl_getopts_CreateDefaultApp(options, 2, argc, argv, banner, usage);
  ESL_KEYHASH    *kh      = esl_keyhash_Create();
  ESL_STOPWATCH  *w       = esl_stopwatch_Create();
  char           *file1   = esl_opt_GetArg(go, 1);
  char           *file2   = esl_opt_GetArg(go, 2);
  FILE           *fp;
  char            buf[256];
  char           *s, *tok;
  int             idx;
  int             nstored, nsearched, nshared;

  /* Read/store keys from file 1.
   */
  esl_stopwatch_Start(w);
  if ((fp = fopen(file1, "r")) == NULL)
    { fprintf(stderr, "couldn't open %s\n", argv[1]); exit(1); }
  nstored = 0;
  while (fgets(buf, 256, fp) != NULL)
    {
      s = buf;
      esl_strtok(&s, " \t\r\n", &tok);
      esl_keyhash_Store(kh, tok, -1, &idx);
      nstored++;
    }
  fclose(fp);
  printf("Stored %d keys.\n", nstored);

  /* Look up keys from file 2.
   */
  if ((fp = fopen(file2, "r")) == NULL)
    { fprintf(stderr, "couldn't open %s\n", argv[2]); exit(1); }
  nsearched = nshared = 0;
  while (fgets(buf, 256, fp) != NULL)
    {
      s = buf;
      esl_strtok(&s, " \t\r\n", &tok);

      if (esl_keyhash_Lookup(kh, tok, -1, &idx) == eslOK) nshared++;
      nsearched++;
    }
  fclose(fp);
  esl_stopwatch_Stop(w);
  printf("Looked up %d keys.\n", nsearched);
  printf("In common: %d keys.\n", nshared);
  esl_stopwatch_Display(stdout, w, "# CPU Time: ");

  esl_stopwatch_Destroy(w);
  esl_keyhash_Destroy(kh);
  esl_getopts_Destroy(go);
  return 0;
}
#endif /*eslKEYHASH_BENCHMARK*/


#ifdef eslKEYHASH_BENCHMARK2

/* Benchmark #2 is a benchmark just of the hash function.
 * First we read in a bunch of keys from any file, one key per line.
 * Then we start timing, and compute a hash for each key.
 */

/* gcc -O2 -o keyhash_benchmark2 -I. -L. -DeslKEYHASH_BENCHMARK2 esl_keyhash.c -leasel -lm
 * ./keyhash_benchmark2 <keyfile>
 */
#include "esl_config.h"

#include <stdio.h>
#include <math.h>

#include "easel.h"
#include "esl_fileparser.h"
#include "esl_getopts.h"
#include "esl_keyhash.h"
#include "esl_stats.h"
#include "esl_stopwatch.h"
#include "esl_vectorops.h"

static ESL_OPTIONS options[] = {
  /* name           type      default  env  range toggles reqs incomp  help                                       docgroup*/
  { "-h",        eslARG_NONE,   FALSE,  NULL, NULL,  NULL,  NULL, NULL, "show brief help on version and usage",             0 },
  { "-s",        eslARG_NONE,   FALSE,  NULL, NULL,  NULL,  NULL, NULL, "show statistical test for hash uniformity",        0 },
  { "-v",        eslARG_NONE,   FALSE,  NULL, NULL,  NULL,  NULL, NULL, "be verbose: print hash values for keys",           0 },
  { "-x",        eslARG_INT,   "32768", NULL, NULL,  NULL,  NULL, NULL, "set hash table size to <n>",                       0 },
  {  0, 0, 0, 0, 0, 0, 0, 0, 0, 0 },
};
static char usage[]  = "[-options] <keyfile>";
static char banner[] = "benchmarking speed of hash function in keyhash module";

int
main(int argc, char **argv)
{
  ESL_GETOPTS    *go         = esl_getopts_CreateDefaultApp(options, 1, argc, argv, banner, usage);
  ESL_FILEPARSER *efp        = NULL;
  ESL_STOPWATCH  *w          = esl_stopwatch_Create();
  ESL_KEYHASH    *kh         = esl_keyhash_Create();
  char           *keyfile    = esl_opt_GetArg(go, 1);
  uint32_t        hashsize   = esl_opt_GetInteger(go, "-x");
  char           *key;
  int             keylen;
  char          **karr       = NULL;
  int             kalloc;
  int            *ct         = NULL;
  int             nkeys;
  int             i;
  int             status;
  uint32_t (*hashfunc)(const char*,uint32_t) = jenkins_hash;
  
  /* 1. Store the keys from the file, before starting the benchmark timer. */
  kalloc = 256;
  ESL_ALLOC(karr, sizeof(char *) * kalloc);

  if (esl_fileparser_Open(keyfile, NULL, &efp) != eslOK) esl_fatal("Failed to open key file %s\n", keyfile);
  
  nkeys = 0;
  while (esl_fileparser_NextLine(efp) == eslOK)
    {
      if (esl_fileparser_GetTokenOnLine(efp, &key, &keylen) != eslOK) esl_fatal("Failure in parsing key file\n");

      if (nkeys == kalloc) {
	void *tmp;
	ESL_RALLOC(karr, tmp, sizeof(char *) * kalloc * 2);
	kalloc *= 2;
      }

      esl_strdup(key, keylen, &(karr[nkeys]));
      nkeys++;
    }
  esl_fileparser_Close(efp);
  /* and karr[0..nkeys-1] are now the keys. */


  /* 2. benchmark hashing the keys. */
  esl_stopwatch_Start(w);
  for (i = 0; i < nkeys; i++) (*hashfunc)(karr[i], hashsize);
  esl_stopwatch_Stop(w);
  esl_stopwatch_Display(stdout, w, "# CPU Time: ");

  /* If user wanted to see the hashes, do that 
   * separately, outside the timing loop.
   */
  if (esl_opt_GetBoolean(go, "-v"))
    {
      for (i = 0; i < nkeys; i++) 
	printf("%-20s %9d\n", karr[i], (*hashfunc)(karr[i], hashsize));
    }

  /* Likewise, if user wanted to see statistical uniformity test...
   */
  if (esl_opt_GetBoolean(go, "-s"))
    {
      double mean, var, X2, pval;

      ESL_ALLOC(ct, sizeof(int) * hashsize);
      esl_vec_ISet(ct, hashsize, 0);
      for (i = 0; i < nkeys; i++) ct[(*hashfunc)(karr[i], hashsize)]++;
      
      esl_stats_IMean(ct, hashsize, &mean, &var);
      for (X2 = 0.0, i = 0; i < hashsize; i++)
	X2 += (((double) ct[i] - mean) *  ((double) ct[i] - mean)) / mean;

      esl_stats_ChiSquaredTest(hashsize-1, X2, &pval);

      printf("Number of keys:      %d\n",   nkeys);
      printf("Hash table size:     %d\n",   hashsize);
      printf("Mean hash occupancy: %.2f\n", mean);
      printf("Minimum:             %d\n",   esl_vec_IMin(ct, hashsize));
      printf("Maximum:             %d\n",   esl_vec_IMax(ct, hashsize));
      printf("Variance:            %.2f\n", var);
      printf("Chi-squared:         %.2f\n", X2);
      printf("Chi-squared p-value: %.4f\n", pval);
    }
      

  /* 3. cleanup, exit. */
  for (i = 0; i < nkeys; i++) free(karr[i]);
  free(karr);
  esl_stopwatch_Destroy(w);
  esl_getopts_Destroy(go);
  return 0;

 ERROR:
  return status;
}
#endif /*eslKEYHASH_BENCHMARK2*/


/*------------------- end, benchmark drivers --------------------*/


/*****************************************************************
 * 5. Unit tests
 *****************************************************************/


/*---------------------- end, unit tests ------------------------*/

/*****************************************************************
 * 6. Test driver
 *****************************************************************/
#ifdef eslKEYHASH_TESTDRIVE
/* gcc -g -Wall -o test -I. -DeslKEYHASH_TESTDRIVE keyhash.c easel.c 
 * ./test
 */
#include <stdlib.h>
#include <stdio.h>
#include <assert.h>
#include "easel.h"
#include "esl_keyhash.h"

#define NSTORE  1200
#define NLOOKUP 1200
#define KEYLEN  2

int
main(int argc, char **argv)
{
  ESL_KEYHASH *h;
  char keys[NSTORE+NLOOKUP][KEYLEN+1]; 
  int  i,j,nk,k42;
  int  nmissed;
  int  status;

  /* Generate 2400 random k=2 keys. 26^2 = 676 possible.
   * We'll store the first 1200 and search on the remaining
   * 1200. We're ~1.775x saturated; expect Poisson P(0) = 17% miss
   * rate on the searches, so we ought to exercise hits and
   * misses on the lookups.
   */
  srand(31);
  for (i = 0; i < NSTORE+NLOOKUP; i++)
    {
      for (j = 0; j < KEYLEN; j++)
	keys[i][j] = 'a' + (rand() % 26); /* yeah, low-order bits; so sue me */
      keys[i][j] = '\0';
    }
  /* spike a known one in (XX.. at key 42).
   */
  for (j = 0; j < KEYLEN; j++)
    keys[42][j] = 'X';

  h = esl_keyhash_Create();
  nk = 0;
  for (i = 0; i < NSTORE; i++)
    {
      status = esl_keyhash_Store(h, keys[i], -1, &j);
      if      (status == eslOK)   { assert(j==nk); nk++; }
      else if (status == eslEDUP) { assert(j<nk); }
      else esl_fatal("store failed.");

      if (i == 42) { k42 = j;}	/* remember where key 42 went */
    }
  nmissed = 0;
  for (i = NSTORE; i < NSTORE+NLOOKUP; i++)
    {
      if (esl_keyhash_Lookup(h, keys[i], -1, &j) != eslOK) nmissed++;
    }
  esl_keyhash_Lookup(h, keys[42], -1, &j);
  assert(j==k42);

  /* 
  printf("missed %d/%d (%.1f%%)\n", nmissed, NLOOKUP, 
	 100. * (float) nmissed / (float) NLOOKUP);
  esl_keyhash_Dump(stdout, h);
  */

  esl_keyhash_Destroy(h);
  exit (0);
}
#endif /*eslKEYHASH_TESTDRIVE*/

/*--------------------- end, test driver ------------------------*/


/*****************************************************************
 * 7. Example
 *****************************************************************/
#ifdef eslKEYHASH_EXAMPLE
/*::cexcerpt::keyhash_example::begin::*/
/* gcc -g -Wall -o keyhash_example -I. -DeslKEYHASH_EXAMPLE esl_keyhash.c easel.c 
 * ./example /usr/share/dict/words /usr/share/dict/words
 */
#include <stdio.h>
#include "easel.h"
#include "esl_keyhash.h"

int
main(int argc, char **argv)
{
  ESL_KEYHASH *h   = esl_keyhash_Create();
  FILE        *fp;
  char         buf[256];
  char        *s, *tok;
  int          idx;
  int          nstored, nsearched, nshared;

  /* Read/store keys from file 1. */
  if ((fp = fopen(argv[1], "r")) == NULL) esl_fatal("couldn't open %s\n", argv[1]);
  nstored = 0;
  while (fgets(buf, 256, fp) != NULL)
    {
      s = buf;
      esl_strtok(&s, " \t\r\n", &tok);
      esl_keyhash_Store(h, tok, -1, &idx);
      nstored++;
    }
  fclose(fp);
  printf("Stored %d keys.\n", nstored);

  /* Look up keys from file 2. */
  if ((fp = fopen(argv[2], "r")) == NULL) esl_fatal("couldn't open %s\n", argv[1]);
  nsearched = nshared = 0;
  while (fgets(buf, 256, fp) != NULL)
    {
      s = buf;
      esl_strtok(&s, " \t\r\n", &tok);
      if (esl_keyhash_Lookup(h, tok, -1, &idx) == eslOK) nshared++;
      nsearched++;
    }
  fclose(fp);
  printf("Looked up %d keys.\n", nsearched);
  printf("In common: %d keys.\n", nshared);
  esl_keyhash_Destroy(h);
  return 0;
}
/*::cexcerpt::keyhash_example::end::*/
#endif /*eslKEYHASH_EXAMPLE*/
/*----------------------- end, example --------------------------*/


/*****************************************************************
 * Easel - a library of C functions for biological sequence analysis
 * Version 0.43; July 2016
 * Copyright (C) 2016 Howard Hughes Medical Institute
 * Other copyrights also apply. See the LICENSE file for a full list.
 * 
 * Easel is open source software, distributed under the BSD license. See
 * the LICENSE file for more details.
 *
 * SVN $Id$
 * SVN $URL$
 *****************************************************************/
```
