## supplemental_material for "RNA structure prediction using positive and negative evolutionary information": esl_mem.h

```
/* str*()-like functions for raw memory "lines" (non-NUL terminated strings)
 */
#ifndef eslMEM_INCLUDED
#define eslMEM_INCLUDED

#include "easel.h"

extern int       esl_mem_strtoi32(char *p, esl_pos_t n, int base, int *opt_nc, int32_t *opt_val);
extern int       esl_memnewline(const char *p, esl_pos_t n, esl_pos_t *ret_nline, int *ret_nterm);
extern int       esl_memtok(char **p, esl_pos_t *n, const char *delim, char **ret_tok, esl_pos_t *ret_toklen);
extern esl_pos_t esl_memspn (char *p, esl_pos_t n, const char *allow);
extern esl_pos_t esl_memcspn(char *p, esl_pos_t n, const char *disallow);
extern int       esl_memstrcmp     (const char *p, esl_pos_t n, const char *s);
extern int       esl_memstrpfx     (const char *p, esl_pos_t n, const char *s);
extern int       esl_memstrcontains(const char *p, esl_pos_t n, const char *s);
extern int       esl_memstrdup(const char *p, esl_pos_t n, char **ret_s);
extern int       esl_memstrcpy(const char *p, esl_pos_t n, char *dest);
extern int       esl_memtof(const char *p, esl_pos_t n, float  *ret_val);
extern int       esl_memtod(const char *p, esl_pos_t n, double *ret_val);
extern int       esl_mem_IsReal(const char *p, esl_pos_t n);

#endif /*eslMEM_INCLUDED*/

/*****************************************************************
 * Easel - a library of C functions for biological sequence analysis
 * Version 0.43; July 2016
 * Copyright (C) 2016 Howard Hughes Medical Institute
 * Other copyrights also apply. See the LICENSE file for a full list.
 * 
 * Easel is open source software, distributed under the BSD license. See
 * the LICENSE file for more details.
 *****************************************************************/
```
