## supplemental_material for "RNA structure prediction using positive and negative evolutionary information": esl_minimizer.c

```
/* Multidimensional optimization using conjugate gradient descent.
 * 
 * Can be used even without derivative information; falls back to
 * a numeric gradient if analytic gradient is unavailable.
 */
#include "esl_config.h"

#include <math.h>
#include <float.h>

#include "easel.h"
#include "esl_vectorops.h"
#include "esl_minimizer.h"

/* Return the negative gradient at a point, determined 
 * numerically.
 */
static void
numeric_derivative(double *x, double *u, int n, 
		   double (*func)(double *, int, void*),
		   void *prm, double relstep,
		   double *dx)
{
  int    i;
  double delta;
  double f1, f2;
  double tmp;

  for (i = 0; i < n; i++)
    {
      delta = fabs(u[i] * relstep);

      tmp = x[i]; 
      x[i] = tmp + delta;
      f1  = (*func)(x, n, prm);
      x[i] = tmp - delta;
      f2  = (*func)(x, n, prm);
      x[i] = tmp;

      dx[i] = (-0.5 * (f1-f2)) / delta;

      ESL_DASSERT1((! isnan(dx[i])));
    }
}

/* bracket():
 * SRE, Wed Jul 27 11:43:32 2005 [St. Louis]
 *
 * Purpose:   Bracket a minimum. 
 *
 *            The minimization is quasi-one-dimensional, 
 *            starting from an initial <n>-dimension vector <ori>
 *            in the <n>-dimensional direction <d>.
 *            
 *            Caller passes a ptr to the objective function <*func()>,
 *            and a void pointer to any necessary conditional 
 *            parameters <prm>. The objective function will
 *            be evaluated at a point <x> by calling
 *            <(*func)(x, n, prm)>. The caller's function
 *            is responsible to casting <prm> to whatever it's
 *            supposed to be, which might be a ptr to a structure,
 *            for example; typically, for a parameter optimization
 *            problem, this holds the observed data.
 *            
 *            The routine works in scalar multipliers relative
 *            to origin <ori> and direction <d>; that is, a new <n>-dimensional
 *            point <b> is defined as <ori> + <bx><d>, for a scalar <bx>.
 *            
 *            The routine identifies a triplet <ax>, <bx>, <cx> such
 *            that $a < b < c$ and such that a minimum is known to
 *            exist in the $(a,b)$ interval because $f(b) < f(a),
 *            f(c)$. Also, the <a..b> and <b...c> intervals are in
 *            a golden ratio; the <b..c> interval is 1.618 times larger
 *            than <a..b>.
 *
 *            Since <d> is usually in the direction of the gradient,
 *            the points <ax>,<bx>,<cx> might be expected to be $\geq 0$;
 *            however, when <ori> is already close to the minimum, 
 *            it is often faster to bracket the minimum using
 *            a negative <ax>. The caller might then try to be "clever"
 *            and assume that the minimum is in the <bx..cx> interval
 *            when <ax> is negative, rather than the full <ax..cx>
 *            interval. That cleverness can fail, though, if <ori>
 *            is already in fact the minimum, because the line minimizer
 *            in brent() assumes a non-inclusive interval. Use
 *            <ax..cx> as the bracket.
 *            
 * Args:      ori       - n-dimensional starting vector
 *            d         - n-dimensional direction to minimize along
 *            n         - # of dimensions
 *            firststep - bx is initialized to this scalar multiplier
 *            *func()   - objective function to minimize
 *            prm       - void * to any constant data that *func() needs
 *            wrk       - workspace: 1 allocated n-dimensional vector
 *            ret_ax    - RETURN:  ax < bx < cx scalar bracketing triplet
 *            ret_bx    - RETURN:    ...ax may be negative
 *            ret_cx    - RETURN:    
 *            ret_fa    - RETURN:  function evaluated at a,b,c
 *            ret_fb    - RETURN:    ... f(b) < f(a),f(c)
 *            ret_fc    - RETURN:
 *
 * Returns:   <eslOK> on success.
 *
 * Throws:    <eslENOHALT> if it fails to converge.
 *
 * Xref:      STL9/130.
 */
static int
bracket(double *ori, double *d, int n, double firststep,
	double (*func)(double *, int, void *), void *prm, 
	double *wrk, 
	double *ret_ax, double *ret_bx, double *ret_cx,
	double *ret_fa, double *ret_fb, double *ret_fc)
{
  double ax,bx,cx;		/* scalar multipliers */
  double fa,fb,fc;		/* f() evaluations at those points */
  double swapper;
  int    niter;
  
  /* Set and evaluate our first two points f(a) and f(b), which
   * are initially at 0.0 and <firststep>.
   */
  ax = 0.;  /* always start w/ ax at the origin, ax=0 */
  fa = (*func)(ori, n, prm);

  bx = firststep;
  esl_vec_DCopy(ori, n, wrk);
  esl_vec_DAddScaled(wrk, d, bx, n);
  fb = (*func)(wrk, n, prm);

  /* In principle, we usually know that the minimum m lies to the
   * right of a, m>=a, because d is likely to be a gradient.  You
   * might think we want 0 = a < b < c.  In practice, there's problems
   * with that. It's far easier to identify bad points (f(x) > f(a))
   * than to identify good points (f(x) < f(a)), because letting f(x)
   * blow up to infinity is fine as far as bracketing is concerned.
   * It can be almost as hard to identify a point b that f(b) < f(a)
   * as it is to find the minimum in the first place!
   * Counterintuitively, in cases where f(b)>f(a), it's better
   * to just swap the a,b labels and look for c on the wrong side
   * of a! This often works immediately, if f(a) was reasonably
   * close to the minimum and f(b) and f(c) are both terrible.
   */
  if (fb > fa)
    {
      swapper = ax; ax = bx; bx = swapper;
      swapper = fa; fa = fb; fb = swapper;
    }

  /* Make our first guess at c.
   * Remember, we don't know that b>a any more, and c might go negative.
   * We'll either have:      a..b...c with a=0;
   *                or:  c...b..a     with b=0.
   * In many cases, we'll immediately be done.
   */
  cx = bx + (bx-ax)*1.618;
  esl_vec_DCopy(ori, n, wrk);
  esl_vec_DAddScaled(wrk, d, cx, n);
  fc = (*func)(wrk, n, prm);
  
  /* We're not satisfied until fb < fa, fc; 
   * throughout the routine, we guarantee that fb < fa;
   * so we just check fc.
   */
  niter = 0;
  while (fc <= fb)
    {
      /* Slide over, discarding the a point; choose 
       * new c point even further away.
       */
      ax = bx; bx = cx;
      fa = fb; fb = fc;
      cx = bx+(bx-ax)*1.618;
      esl_vec_DCopy(ori, n, wrk);
      esl_vec_DAddScaled(wrk, d, cx, n);
      fc = (*func)(wrk, n, prm);

      /* This is a rare instance. We've reach the minimum
       * by trying to bracket it. Also check that not all
       * three points are the same.
       */
      if (ax != bx && bx != cx && fa == fb && fb == fc) break;

      niter++;
      if (niter > 100)
    	  ESL_EXCEPTION(eslENORESULT, "Failed to bracket a minimum.");
    }

  /* We're about to return. Assure the caller that the points
   * are in order a < b < c, not the other way.
   */
  if (ax > cx)
    {
      swapper = ax; ax = cx; cx = swapper;
      swapper = fa; fa = fc; fc = swapper;
    }

  /* Return.
   */
  ESL_DPRINTF2(("\nbracket(): %d iterations\n", niter));
  ESL_DPRINTF2(("bracket(): triplet is %g  %g  %g along current direction\n", 
		ax, bx, cx));
  ESL_DPRINTF2(("bracket(): f()'s there are: %g  %g  %g\n\n", 
		fa, fb, fc));

  *ret_ax = ax;  *ret_bx = bx;  *ret_cx = cx;
  *ret_fa = fa;  *ret_fb = fb;  *ret_fc = fc;
  return eslOK;
}

/* brent():
 * SRE, Sun Jul 10 19:07:05 2005 [St. Louis]
 *
 * Purpose:   Quasi-one-dimensional minimization of a function <*func()>
 *            in <n>-dimensions, along vector <dir> starting from a
 *            point <ori>. Identifies a scalar $x$ that approximates
 *            the position of the minimum along this direction, in a
 *            given bracketing interval (<a,b>).  The minimum must
 *            have been bracketed by the caller in the <(a,b)>
 *            interval.  <a> is often 0, because we often start at the
 *            <ori>.
 *
 *            A quasi-1D scalar coordinate $x$ (such as <a> or <b>) is
 *            transformed to a point $\mathbf{p}$ in n-space as:
 *            $\mathbf{p} = \mathbf{\mbox{ori}} + x
 *            \mathbf{\mbox{dir}}$.
 *
 *            Any extra (fixed) data needed to calculate <func> can be
 *            passed through the void <prm> pointer.
 *
 *            <eps> and <t> define the relative convergence tolerance,
 *            $\mbox{tol} = \mbox{eps} |x| + t$. <eps> should not be
 *            less than the square root of the machine precision.  The
 *            <DBL_EPSILON> is 2.2e-16 on many machines with 64-bit
 *            doubles, so <eps> is on the order of 1e-8 or more. <t>
 *            is a yet smaller number, used to avoid nonconvergence in
 *            the pathological case $x=0$.
 *
 *            Upon convergence (which is guaranteed), returns <xvec>,
 *            the n-dimensional minimum. Optionally, will also return
 *            <ret_x>, the scalar <x> that resulted in that
 *            n-dimensional minimum, and <ret_fx>, the objective
 *            function <*func(x)> at the minimum.
 *
 *            This is an implementation of the R.P. Brent (1973)
 *            algorithm for one-dimensional minimization without
 *            derivatives (modified from Brent's ALGOL60 code). Uses a
 *            combination of bisection search and parabolic
 *            interpolation; should exhibit superlinear convergence in
 *            most functions.
 *
 *
 * Args:      ori     - n-vector at origin
 *            dir     - direction vector (gradient) we're following from ori
 *            n       - dimensionality of ori, dir, and xvec
 *            (*func) - ptr to caller's objective function
 *            prm     - ptr to any additional data (*func)() needs
 *            a,b     - minimum is bracketed on interval [a,b]
 *            eps     - tol = eps |x| + t; eps >= 2 * relative machine precision
 *            t       - additional factor for tol to avoid x=0 case.
 *            xvec    - RETURN: minimum, as an n-vector (caller allocated)
 *            ret_x   - optRETURN: scalar multiplier that gave xvec
 *            ret_fx  - optRETURN: f(x)
 *
 * Returns:   (void)
 *
 * Reference: See [Brent73], Chapter 5. My version is derived directly
 *            from Brent's description and his ALGOL60 code. I've
 *            preserved his variable names as much as possible, to
 *            make the routine follow his published description
 *            closely. The Brent algorithm is also discussed in
 *            Numerical Recipes [Press88].
 */
static void
brent(double *ori, double *dir, int n,
      double (*func)(double *, int, void *), void *prm,
      double a, double b, double eps, double t,
      double *xvec, double *ret_x, double *ret_fx)
{
  double w,x,v,u;               /* with [a,b]: Brent's six points     */
  double m;                     /* midpoint of current [a,b] interval */
  double tol;                   /* tolerance = eps|x| + t */
  double fu,fv,fw,fx;           /* function evaluations */
  double p,q;                   /* numerator, denominator of parabolic interpolation */
  double r;
  double d,e;                   /* last, next-to-last values of p/q  */
  double c = 1. - (1./eslCONST_GOLD); /* Brent's c; 0.381966; golden ratio */
  int    niter;			/* number of iterations */

  x=v=w= a + c*(b-a);           /* initial guess of x by golden section */
  esl_vec_DCopy(ori, n, xvec);  /* build xvec from ori, dir, x */
  esl_vec_DAddScaled(xvec, dir, x, n);
  fx=fv=fw = (*func)(xvec, n, prm);   /* initial function evaluation */

  d = e = 0.;
  niter = 0;
  while (1) /* algorithm is guaranteed to converge. */
    {
      m   = 0.5 * (a+b);
      tol = eps*fabs(x) + t;
      if (fabs(x-m) <= 2*tol - 0.5*(b-a)) break; /* convergence test. */
      niter++;

      p = q = r = 0.;
      if (fabs(e) > tol)
        { /* Compute parabolic interpolation, u = x + p/q */
          r = (x-w)*(fx-fv);
          q = (x-v)*(fx-fw);
          p = (x-v)*q - (x-w)*r;
          q = 2*(q-r);
          if (q > 0) { p = -p; } else {q = -q;}
          r = e;
          e=d;                  /* e is now the next-to-last p/q  */
        }

      if (fabs(p) < fabs(0.5*q*r) || p < q*(a-x) || p < q*(b-x))
        { /* Seems well-behaved? Use parabolic interpolation to compute new point u */
          d = p/q;              /* d remembers last p/q */
          u = x+d;              /* trial point, for now... */

          if (2.0*(u-a) < tol || 2.0*(b-u) < tol) /* don't evaluate func too close to a,b */
            d = (x < m)? tol : -tol;
        }
      else /* Badly behaved? Use golden section search to compute u. */
        {
          e = (x<m)? b-x : a-x;  /* e = largest interval */
          d = c*e;
        }

      /* Evaluate f(), but not too close to x.  */
      if      (fabs(d) >= tol) u = x+d;
      else if (d > 0)          u = x+tol;
      else                     u = x-tol;
      esl_vec_DCopy(ori, n, xvec);  /* build xvec from ori, dir, u */
      esl_vec_DAddScaled(xvec, dir, u, n);
      fu = (*func)(xvec, n, prm);   /* f(u) */

      /* Bookkeeping.  */
     if (fu <= fx)
        {
          if (u < x) b = x; else a = x;
          v = w; fv = fw; w = x; fw = fx; x = u; fx = fu;
        }
      else
        {
          if (u < x) a = u; else b = u;
          if (fu <= fw || w == x)
            { v = w; fv = fw; w = u; fw = fu; }
          else if (fu <= fv || v==x || v ==w)
            { v = u; fv = fu; }
        }
    }

  /* Return.
   */
  esl_vec_DCopy(ori, n, xvec);  /* build final xvec from ori, dir, x */
  esl_vec_DAddScaled(xvec, dir, x, n);
  if (ret_x  != NULL) *ret_x  = x;
  if (ret_fx != NULL) *ret_fx = fx;
  ESL_DPRINTF2(("\nbrent(): %d iterations\n", niter));
  ESL_DPRINTF2(("xx=%10.8f fx=%10.1f\n", x, fx));
}


/* Function:  esl_min_ConjugateGradientDescent()
 * Incept:    SRE, Wed Jun 22 08:49:42 2005 [St. Louis]
 *
 * Purpose:   n-dimensional minimization by conjugate gradient descent.
 *           
 *            An initial point is provided by <x>, a vector of <n>
 *            components. The caller also provides a function <*func()> that 
 *            compute the objective function f(x) when called as 
 *            <(*func)(x, n, prm)>, and a function <*dfunc()> that can
 *            compute the gradient <dx> at <x> when called as 
 *            <(*dfunc)(x, n, prm, dx)>, given an allocated vector <dx>
 *            to put the derivative in. Any additional data or fixed
 *            parameters that these functions require are passed by
 *            the void pointer <prm>.
 *            
 *            The first step of each iteration is to try to bracket
 *            the minimum along the current direction. The initial step
 *            size is controlled by <u[]>; the first step will not exceed 
 *            <u[i]> for any dimension <i>. (You can think of <u> as
 *            being the natural "units" to use along a graph axis, if
 *            you were plotting the objective function.)
 *
 *            The caller also provides an allocated workspace sufficient to
 *            hold four allocated n-vectors. (4 * sizeof(double) * n).
 *
 *            Iterations continue until the objective function has changed
 *            by less than a fraction <tol>. This should not be set to less than
 *            sqrt(<DBL_EPSILON>). 
 *
 *            Upon return, <x> is the minimum, and <ret_fx> is f(x),
 *            the function value at <x>.
 *            
 * Args:      x        - an initial guess n-vector; RETURN: x at the minimum
 *            u        - "units": maximum initial step size along gradient when bracketing.
 *            n        - dimensionality of all vectors
 *            *func()  - function for computing objective function f(x)
 *            *dfunc() - function for computing a gradient at x
 *            prm      - void ptr to any data/params func,dfunc need 
 *            tol      - convergence criterion applied to f(x)
 *            wrk      - allocated 4xn-vector for workspace
 *            ret_fx   - optRETURN: f(x) at the minimum
 *
 * Returns:   <eslOK> on success.
 *
 * Throws:    <eslENOHALT> if it fails to converge in MAXITERATIONS.
 *            <eslERANGE> if the minimum is not finite, which may
 *            indicate a problem in the implementation or choice of <*func()>.
 *
 * Xref:      STL9/101.
 */
int
esl_min_ConjugateGradientDescent(double *x, double *u, int n, 
       				 double (*func)(double *, int, void *),
				 void (*dfunc)(double *, int, void *, double *),
				 void *prm, double tol, double *wrk, double *ret_fx)
{
  double oldfx;
  double coeff;
  int    i, i1;
  double *dx, *cg, *w1, *w2;
  double cvg;
  double fa,fb,fc;
  double ax,bx,cx;
  double fx;

  dx = wrk;
  cg = wrk + n;
  w1 = wrk + 2*n;
  w2 = wrk + 3*n;

  oldfx = (*func)(x, n, prm);	/* init the objective function */
  
  /* Bail out if the function is +/-inf or nan: this can happen if the caller
   * has screwed something up, or has chosen a bad start point.
   */
  if (! isfinite(oldfx)) ESL_EXCEPTION(eslERANGE, "minimum not finite");

  if (dfunc != NULL) 
    {
      (*dfunc)(x, n, prm, dx);	/* find the current negative gradient, - df(x)/dxi  */
      esl_vec_DScale(dx, n, -1.0);
    } 
  else numeric_derivative(x, u, n, func, prm, 1e-4, dx); /* resort to brute force */

  esl_vec_DCopy(dx, n, cg);	/* and make that the first conjugate direction, cg  */


  /* (failsafe) convergence test: a zero direction can happen, 
   * and it either means we're stuck or we're finished (most likely stuck)
   */
  for (i1 = 0; i1 < n; i1++) 
    if (cg[i1] != 0.) break;
  if  (i1 == n) {
    if (ret_fx != NULL) *ret_fx = oldfx;
    return eslOK;
  }
  
  for (i = 0; i < MAXITERATIONS; i++)
  {

      /* Figure out the initial step size.
       */
       bx = fabs(u[0] / cg[0]);
       for (i1 = 1; i1 < n; i1++)
	 {
	   cx = fabs(u[i1] / cg[i1]);
	   if (cx < bx) bx = cx;
	 }
 
       /* Bracket the minimum.
	*/
       bracket(x, cg, n, bx, func, prm, w1,
	      &ax, &bx, &cx, 
	      &fa, &fb, &fc);
       
       /* Minimize along the line given by the conjugate gradient <cg> */
       brent(x, cg, n, func, prm, ax, cx, 1e-3, 1e-8, w2, NULL, &fx);
       esl_vec_DCopy(w2, n, x);

      /* Bail out if the function is now +/-inf: this can happen if the caller
       * has screwed something up.
       */
      if (fx == eslINFINITY || fx == -eslINFINITY)
    	  ESL_EXCEPTION(eslERANGE, "minimum not finite");


      /* Find the negative gradient at that point (temporarily in w1) */
      if (dfunc != NULL) 
	  {
	    (*dfunc)(x, n, prm, w1);
	    esl_vec_DScale(w1, n, -1.0);
	  }
      else numeric_derivative(x, u, n, func, prm, 1e-4, w1); /* resort to brute force */

      /* Calculate the Polak-Ribiere coefficient */
      for (coeff = 0., i1 = 0; i1 < n; i1++)
	      coeff += (w1[i1] - dx[i1]) * w1[i1];
      coeff /= esl_vec_DDot(dx, dx, n);
      
      /* Calculate the next conjugate gradient direction in w2 */
      esl_vec_DCopy(w1, n, w2);
      esl_vec_DAddScaled(w2, cg, coeff, n);

      /* Finishing set up for next iteration: */
      esl_vec_DCopy(w1, n, dx);
      esl_vec_DCopy(w2, n, cg);

      /* Now: x is the current point; 
       *      fx is the function value at that point;
       *      dx is the current gradient at x;
       *      cg is the current conjugate gradient direction. 
       */

      /* Main convergence test. 1e-9 factor is fudging the case where our
       * minimum is at exactly f()=0.
       */
      cvg = 2.0 * fabs((oldfx-fx)) / (1e-10 + fabs(oldfx) + fabs(fx));

//      fprintf(stderr, "(%d): Old f() = %.9f    New f() = %.9f    Convergence = %.9f\n", i, oldfx, fx, cvg);
//      fprintf(stdout, "(%d): Old f() = %.9f    New f() = %.9f    Convergence = %.9f\n", i, oldfx, fx, cvg);

#if eslDEBUGLEVEL >= 2
      printf("\nesl_min_ConjugateGradientDescent():\n");
      printf("new point:     ");
      for (i1 = 0; i1 < n; i1++)
	    printf("%g ", x[i1]);

      printf("\nnew gradient:    ");
      for (i1 = 0; i1 < n; i1++)
	    printf("%g ", dx[i1]);

      numeric_derivative(x, u, n, func, prm, 1e-4, w1);
      printf("\n(numeric grad):  ");
      for (i1 = 0; i1 < n; i1++)
	    printf("%g ", w1[i1]);

      printf("\nnew direction: ");
      for (i1 = 0; i1 < n; i1++)
	    printf("%g ", cg[i1]);

      printf("\nOld f() = %g    New f() = %g    Convergence = %g\n\n", oldfx, fx, cvg);
#endif

     if (cvg <= tol) break;

      /* Second (failsafe) convergence test: a zero direction can happen, 
       * and it either means we're stuck or we're finished (most likely stuck)
       */
      for (i1 = 0; i1 < n; i1++) 
	     if (cg[i1] != 0.) break;
      if  (i1 == n) break;

      oldfx = fx;
    }


	if (ret_fx != NULL) *ret_fx = fx;

    if (i == MAXITERATIONS)
	  ESL_FAIL(eslENOHALT, NULL, " ");
// 	  ESL_EXCEPTION(eslENOHALT, "Failed to converge in ConjugateGradientDescent()");


  return eslOK;
}


/*****************************************************************
 * Example main()
 *****************************************************************/
#ifdef eslMINIMIZER_EXAMPLE
/*::cexcerpt::minimizer_example::begin::*/
/* compile: gcc -g -Wall -I. -o example -DeslMINIMIZER_EXAMPLE esl_minimizer.c esl_vectorops.c easel.c -lm
 * run:     ./example 
 */
#include <stdio.h>

#include "easel.h"
#include "esl_vectorops.h"
#include "esl_minimizer.h"

/* a simple multidimensional quadratic w/ a minimum at 0:
 *    $f(x) = a_1 x_1^2 + ... a_n x_n^2$
 */ 
static double
example_func(double *x, int n, void *prm)
{
  double *a;
  double  fx;
  int     i;

  a = (double *) prm;	/* cast the data vector */
  for (fx = 0., i = 0; i < n; i++)
    fx += a[i] * x[i] * x[i];
  return fx;
}
/* gradient of the f(x): d/dx_i = 2 a_i x_i
 */
static void
example_dfunc(double *x, int n, void *prm, double *dx)
{
  double *a;
  int     i;

  a = (double *) prm;	/* cast the data vector */
  for (i = 0; i < n; i++)
    dx[i] = 2.0 * a[i] * x[i];
}
int
main(int argc, char **argv)
{
  int    n = 6;
  double a[6] = { 1.0, 2.0, 3.0, 4.0, 5.0, 6.0 };
  double x[6] = { 1.0, 2.0, 3.0, 4.0, 5.0, 6.0 };
  double u[6] = { 1.0, 1.0, 1.0, 1.0, 1.0, 1.0 };
  double wrk[24];
  double fx;
  int    i;

  esl_min_ConjugateGradientDescent(x, u, n, 
				   &example_func, &example_dfunc, (void *) a, 
				   0.0001, wrk, &fx);

  printf("At minimum: f(x) = %g\n", fx);
  printf("vector x = ");
  for (i = 0; i < 6; i++) printf("%g  ", x[i]);
  printf("\n");

  return 0;
}
/*::cexcerpt::minimizer_example::end::*/
#endif /*eslMINIMIZER_EXAMPLE*/


/*****************************************************************  
 * Easel - a library of C functions for biological sequence analysis
 * Version 0.43; July 2016
 * Copyright (C) 2016 Howard Hughes Medical Institute
 * Other copyrights also apply. See the LICENSE file for a full list.
 * 
 * Easel is open source software, distributed under the BSD license. See
 * the LICENSE file for more details.
 * 
 * SVN $Id$
 * SVN $URL$
 *****************************************************************/
```
