## supplemental_material for "RNA structure prediction using positive and negative evolutionary information": a2m.good.1

```
>MYG_PHYCA
VLSEGEWQLVLHVWAKVEADVAGHGQDILIRLFKSHPETLEKFDRFKHLKTEAEMKASED
LKKHGVTVLTALGAILKKKGHHEAELKPLAQSHATKHKIPIKYLEFISEAIIHVLHSRHP
GDFGADAQGAMNKALELFRKDIAAKYKELGYQG
>GLB5_PETMA
pivdtgsvApLSAAEKTKIRSAWAPVYSTYETSGVDILVKFFTSTPAAQEFFPKFKGLTT
ADQLKKSADVRWHAERIINAVNDAVASMDDtekMSMKLRDLSGKHAKSFQVDPQYFKVLA
AVI---------ADTVAAGDAGFEKLMSMICILLRSAY-------
>HBB_HUMAN
VhLTPEEKSAVTALWGKV--NVDEVGGEALGRLLVVYPWTQRFFESFGDLSTPDAVMGNP
KVKAHGKKVLGAFSDGLAHLDNLKGTFATLSELHCDKLHVDPENFRLLGNVLVCVLAHHF
GKEFTPPVQAAYQKVVAGVANALAHKYH------
>HBA_HUMAN
VLSPADKTNVKAAWGKVGAHAGEYGAEALERMFLSFPTTKTYFPHF------DLSHGSAQ
VKGHGKKVADALTNAVAHVDDMPNALSALSDLHAHKLRVDPVNFKLLSHCLLVTLAAHLP
AEFTPAVHASLDKFLASVSTVLTSKYR------
```
