## supplemental_material for "RNA structure prediction using positive and negative evolutionary information": a2m.good.2

```
>tRNA2
UCCGAUAUAGUGUAACGGCUAUCACAUCACGCUUUCACCGUGGAGACCGGGGUUCGACUC
CCCGUAUCGGAG
>tRNA3
UCCGUGAUAGUUUAAUGGUCAGAAUGG-GCGCUUGUCGCGUGCcAGAUCGGGGUUCAAUU
CCCCGUCGCGGAG
>tRNA5
GGGCACAUGGCGCAGUUGGUAGCGCGCUUCCCUUGCAAGGAAGaGGUCAUCGGUUCGAUU
CCGGUUGCGUCCA
>tRNA1
GCGGAUUUAGCUCAGUUGGGAGAGCGCCAGACUGAAGAUCUGGaGGUCCUGUGUUCGAUC
CACAGAAUUCGCA
>tRNA4
GCUCGUAUGGCGCAGUGG-UAGCGCAGCAGAUUGCAAAUCUGUuGGUCCUUAGUUCGAUC
CUGAGUGCGAGCU
```
