## supplemental_material for "RNA structure prediction using positive and negative evolutionary information": afa.good.2

```
>tRNA2
UCCGAUAUAGUGUAACGGCUAUCACAUCACGCUUUCACCGUGG-AGACCGGGGUUCGACU
CCCCGUAUCGGAG
>tRNA3
UCCGUGAUAGUUUAAUGGUCAGAAUGG-GCGCUUGUCGCGUGCCAGAUCGGGGUUCAAUU
CCCCGUCGCGGAG
>tRNA5
GGGCACAUGGCGCAGUUGGUAGCGCGCUUCCCUUGCAAGGAAGAGGUCAUCGGUUCGAUU
CCGGUUGCGUCCA
>tRNA1
GCGGAUUUAGCUCAGUUGGGAGAGCGCCAGACUGAAGAUCUGGAGGUCCUGUGUUCGAUC
CACAGAAUUCGCA
>tRNA4
GCUCGUAUGGCGCAGUGG-UAGCGCAGCAGAUUGCAAAUCUGUUGGUCCUUAGUUCGAUC
CUGAGUGCGAGCU
```
