## supplemental_material for "RNA structure prediction using positive and negative evolutionary information": phylip.ambig.1

```
 2 49
seq1      AAAAAAAAAA CCCCCCCCCC
YYYYYYYYY DDDDDDDDDD EEEEEEEEEE
YYYYYYYYY FFFFFFFFFF GGGGGGGGGG 
HHHHHHHHH IIIIIIIIII KKKKKKKKKK
```
