## supplemental_material for "RNA structure prediction using positive and negative evolutionary information": phylip.bad.7

```
  2 20
	seq1_name   ACDEFGHIKLMNPQRSTVWY
seq2_name   ACDEFGHIKLMNPQRSTVWY
```
