## supplemental_material for "RNA structure prediction using positive and negative evolutionary information": phylip.good.3

```
 3 384
CYS1_DICDI   -----MKVIL LFVLAVFTVF VSS------- --------RG IPPEEQ---- --------SQ 
ALEU_HORVU   MAHARVLLLA LAVLATAAVA VASSSSFADS NPIRPVTDRA ASTLESAVLG ALGRTRHALR 
CATH_HUMAN   ------MWAT LPLLCAGAWL LGV------- -PVCGAAELS VNSLEK---- --------FH 

             FLEFQDKFNK KY-SHEEYLE RFEIFKSNLG KIEELNLIAI NHKADTKFGV NKFADLSSDE 
             FARFAVRYGK SYESAAEVRR RFRIFSESLE EVRSTN---- RKGLPYRLGI NRFSDMSWEE 
             FKSWMSKHRK TY-STEEYHH RLQTFASNWR KINAHN---- NGNHTFKMAL NQFSDMSFAE 

             FKNYYLNNKE AIFTDDLPVA DYLDDEFINS IPTAFDWRTR G-AVTPVKNQ GQCGSCWSFS 
             FQATRL-GAA QTCSATLAGN HLMRDA--AA LPETKDWRED G-IVSPVKNQ AHCGSCWTFS 
             IKHKYLWSEP QNCSAT--KS NYLRGT--GP YPPSVDWRKK GNFVSPVKNQ GACGSCWTFS 

             TTGNVEGQHF ISQNKLVSLS EQNLVDCDHE CMEYEGEEAC DEGCNGGLQP NAYNYIIKNG 
             TTGALEAAYT QATGKNISLS EQQLVDCAGG FNNF------ --GCNGGLPS QAFEYIKYNG 
             TTGALESAIA IATGKMLSLA EQQLVDCAQD FNNY------ --GCQGGLPS QAFEYILYNK 

             GIQTESSYPY TAETGTQCNF NSANIGAKIS NFTMIP-KNE TVMAGYIVST GPLAIAADAV 
             GIDTEESYPY KGVNGV-CHY KAENAAVQVL DSVNITLNAE DELKNAVGLV RPVSVAFQVI 
             GIMGEDTYPY QGKDGY-CKF QPGKAIGFVK DVANITIYDE EAMVEAVALY NPVSFAFEVT 

             E-WQFYIGGV F-DIPCN--P NSLDHGILIV GYSAKNTIFR KNMPYWIVKN SWGADWGEQG 
             DGFRQYKSGV YTSDHCGTTP DDVNHAVLAV GYGVENGV-- ---PYWLIKN SWGADWGDNG 
             QDFMMYRTGI YSSTSCHKTP DKVNHAVLAV GYGEKNGI-- ---PYWIVKN SWGPQWGMNG 

             YIYLRRGKNT CGVSNFVSTS II-- 
             YFKMEMGKNM CAIATCASYP VVAA 
             YFLIERGKNM CGLAACASYP IPLV
```
