## supplemental_material for "RNA structure prediction using positive and negative evolutionary information": selex.bad.6

```
seq1  ACDEFGHIKLMNPQRSTVWY
seq2  ACDEFGHIKLMNPQRSTVWY
seq3  ACDEFGHIKLMNPQRSTVWY
seq4  ACDEFGHIKLMNPQRSTVWY
seq5  ACDEFGHIKLMNPQRSTVWY
#=CS  xxxxxxxxxxxxxxxxxxxx
#=CS  xxxxxxxxxxxxxxxxxxxx
```
