## supplemental_material for "RNA structure prediction using positive and negative evolutionary information": stockholm.bad.2

```
# STOCKHOLM 1.0

seq1  ACDEFGHIKLMNPQRSTVWY
seq2  ACDEFGHIKLMNPQRSTVWY

seq1  ACDEFGHIKLMNPQRSTVWY
//
```
