## supplemental_material for "RNA structure prediction using positive and negative evolutionary information": stockholm.bad.3

```
# STOCKHOLM 1.0

#=GS seq1 FOO baz
#=GS seq2 FOO boz

seq1  ACDEFGHIKLMNPQRSTVWY
//
```
