## supplemental_material for "RNA structure prediction using positive and negative evolutionary information": stockholm.bad.7

```
# STOCKHOLM 1.0

#=GFX tag 

seq1  ACDEFGHIKLMNPQRSTVWY
seq2  ACDEFGHIKLMNPQRSTVWY
//
```
