## supplemental_material for "RNA structure prediction using positive and negative evolutionary information": esl_msafile2.c

```
/* Memory-efficient multiple sequence alignment i/o from Pfam format
 * 
 * Legacy interface, now that ESL_MSAFILE is rewritten. Just enough
 * of the old interface is retained to support --small option in
 * various tools, for reading Pfam format in memory-efficient ways.
 *
 * Table of contents:
 *    1. The ESL_MSAFILE2 object
 *    2. Memory efficient read/write in Pfam format
 *    3. Legacy Stockholm parsing tools
 *    4. Unit tests
 *    5. Test driver
 *    6. Copyright and license information.
 * 
 * to-do:
 *   :: add memory-efficient interface in ESL_MSAFILE
 *   :: add memory-efficient ESL_MSA w/ API
 *   :: add space-efficient MSA file format
 */

#include <stdlib.h>
#include <stdio.h>
#include <string.h>
#include <ctype.h>

#include "esl_msa.h"		/* ESL_MSA structure                                                  */
#include "esl_msafile.h"	/* preferred msafile interface, inc. fmt codes shared w/ ESL_MSAFILE2 */
#include "esl_msafile2.h"	/* legacy ESL_MSAFILE2 interface                                      */
#include "esl_vectorops.h"
#include "esl_wuss.h"

#ifdef eslAUGMENT_ALPHABET
#include "esl_alphabet.h"	/* digital alphabet                                                   */
#endif
#ifdef eslAUGMENT_KEYHASH
#include "esl_keyhash.h"	/* string hashes, for mapping unique seq names                        */
#endif
#ifdef eslAUGMENT_SSI
#include "esl_ssi.h"        	/* indexing large flatfiles on disk                                   */
#endif

static int     msafile2_getline(ESL_MSAFILE2 *afp);
static int     is_blankline(char *s);
static int     parse_gf(ESL_MSA *msa, char *buf);
static int     parse_gc(ESL_MSA *msa, char *buf);
static int     parse_comment(ESL_MSA *msa, char *buf);

/*****************************************************************
 *# 1. The ESL_MSAFILE2 object
 *****************************************************************/

static int msafile2_open(const char *filename, const char *env, ESL_MSAFILE2 **ret_afp);

/* Function: esl_msafile2_Open()
 * Synopsis: Open an MSA file for small-memory input.
 *
 * Purpose:  Open an alignment database file <filename>, which must be
 *           in Pfam format (<eslMSAFILE_PFAM>), and prepare for
 *           reading information through the legacy small-memory 
 *           interface. Return  the opened file pointer in <ret_msafp>.
 *          
 *           There are one or two special cases for <filename>. If
 *           <filename> is "-", then the alignment is read from
 *           <stdin>. If <filename> ends in ".gz", then the file is
 *           assumed to be compressed by gzip, and it is opened as a
 *           pipe from <gzip -dc>. (Auto-decompression of gzipp'ed files
 *           is only available on POSIX-compliant systems w/ popen(), when 
 *           <HAVE_POPEN> is defined at compile-time.)
 *          
 *           If <env> is non-NULL, then we look for <filename> in
 *           one or more directories in a colon-delimited list
 *           that is the value of the environment variable <env>.
 *           For example, if we had 
 *              <setenv HMMERDB /nfs/db/Pfam:/nfs/db/Rfam> 
 *           in the environment, a profile HMM application
 *           might pass "HMMERDB" as <env>.
 *          
 * Returns:  <eslOK> on success, and <ret_msafp> is set to point at
 *           an open <ESL_MSAFILE2>. Caller frees this file pointer with
 *           <esl_msafile2_Close()>.
 *           
 *           Returns <eslENOTFOUND> if <filename> cannot be opened.
 *           
 * Throws:   <eslEMEM> on allocation failure.
 * 
 * Note:     Implemented as a wrapper around msafile2_open(), because
 *           esl_msafile2_OpenDigital() shares almost all the same code.
 */
int
esl_msafile2_Open(const char *filename, const char *env, ESL_MSAFILE2 **ret_afp)
{
  return msafile2_open(filename, env, ret_afp);
}

/* Function:  esl_msafile2_Close()
 * Synopsis:  Closes an open MSA file.
 *
 * Purpose:   Close an open <ESL_MSAFILE2>.
 */
void
esl_msafile2_Close(ESL_MSAFILE2 *afp)
{
  if (afp == NULL) return;

#ifdef HAVE_POPEN /* gzip functionality */
  if (afp->do_gzip && afp->f != NULL)    pclose(afp->f);
#endif
  if (!afp->do_gzip && ! afp->do_stdin && afp->f != NULL) fclose(afp->f);
  if (afp->fname != NULL) free(afp->fname);
  if (afp->buf  != NULL)  free(afp->buf);
#ifdef eslAUGMENT_SSI
  if (afp->ssi  != NULL)  esl_ssi_Close(afp->ssi); 
#endif /* eslAUGMENT_SSI*/
  if (afp->msa_cache != NULL) esl_msa_Destroy(afp->msa_cache);
  free(afp);
}


#ifdef eslAUGMENT_ALPHABET
/* Function:  esl_msafile2_OpenDigital()
 * Synopsis:  Open an msa file for digital input.
 *
 * Purpose:   Same as <esl_msafile2_Open()>, except the alignment file
 *            will be read into a digitized internal representation,
 *            using internal alphabet <abc>, rather than the default
 *            internal ASCII text representation.
 *            
 *            The file must be in Pfam format (<eslMSAFILE_PFAM>).
 *            
 * Args:      abc      - pointer to internal alphabet
 *            filename - name of alignment data file to open;
 *                       if "*.gz", attempt to read through <gzip -dc> using <popen()>;
 *                       or "-" for stdin 
 *            env      - NULL, or the name of an environment variable from which
 *                       to retrieve a colon-delimited directory list to search
 *                       for <filename> in. (e.g. "HMMERDB")
 *            ret_msafp - RETURN: open <ESL_MSAFILE2>.
 *
 * Returns:  <eslOK> on success, and <ret_msafp> is set to point at
 *           an open <ESL_MSAFILE2>. Caller frees this file pointer with
 *           <esl_msafile2_Close()>.
 *           
 *           <eslENOTFOUND> if <filename> cannot be opened;
 *           <eslEFORMAT> if <filename> doesn't seem to be in Pfam format.
 *           
 * Throws:   <eslEMEM> on allocation failure.
 *           <eslEINVAL> if format autodetection is attempted on 
 *           stdin or a gzip -dc pipe.
 */
int
esl_msafile2_OpenDigital(const ESL_ALPHABET *abc, const char *filename, 
			 const char *env, ESL_MSAFILE2 **ret_msafp)
{
  ESL_MSAFILE2 *msafp;
  int           status;

  if ((status = msafile2_open(filename, env, &msafp)) != eslOK) return status;

  msafp->abc        = abc;
  msafp->do_digital = TRUE;

  *ret_msafp = msafp;
  return eslOK;
}
#endif /*eslAUGMENT_ALPHABET*/

/* msafile2_open():
 * this is the routine that actually opens an ESL_MSAFILE2;
 * esl_msafile2_Open() and esl_msafile2_OpenDigital() are wrappers around it.
 */
static int
msafile2_open(const char *filename, const char *env, ESL_MSAFILE2 **ret_afp)
{
  ESL_MSAFILE2 *afp     = NULL;
  char         *ssifile = NULL;
  char         *envfile = NULL;
  char         *cmd     = NULL;
  int           n       = strlen(filename);
  int           status;
  
  ESL_ALLOC(afp, sizeof(ESL_MSAFILE2));
  afp->f          = NULL;
  afp->fname      = NULL;
  afp->linenumber = 0;
  afp->errbuf[0]  = '\0';
  afp->buf        = NULL;
  afp->buflen     = 0;
  afp->do_gzip    = FALSE;
  afp->do_stdin   = FALSE;
  afp->format     = eslMSAFILE_PFAM;   /* legacy interface is stripped down to support ONLY --small, Pfam */
  afp->do_digital = FALSE;
  afp->abc        = NULL;	        
  afp->ssi        = NULL;	         
  afp->msa_cache  = NULL;

  if (strcmp(filename, "-") == 0)
    {
      afp->f         = stdin;
      afp->do_stdin  = TRUE; 
      if ((status = esl_strdup("[STDIN]", -1, &(afp->fname))) != eslOK) goto ERROR;
    }
#ifdef HAVE_POPEN
  /* popen(), pclose() aren't portable to non-POSIX systems; 
   * disable this section in strict ANSI C mode.
   */
  /* tricky: if n= length of a string s, then
   * s+n-i repositions pointer s at the last i chars
   * of the string.
   */
  else if (n > 3 && strcmp(filename+n-3, ".gz") == 0)
    {
      /* Note that popen() will return "successfully"
       * if file doesn't exist, because gzip works fine
       * and prints an error! So we have to check for
       * existence of file ourself.
       */
      if (! esl_FileExists(filename))	      { status = eslENOTFOUND; goto ERROR; }
      ESL_ALLOC(cmd, sizeof(char) * (n+1+strlen("gzip -dc ")));
      sprintf(cmd, "gzip -dc %s", filename);
      if ((afp->f = popen(cmd, "r")) == NULL) { status = eslENOTFOUND; goto ERROR; }
      if ((status = esl_strdup(filename, n, &(afp->fname))) != eslOK)  goto ERROR;
      afp->do_gzip  = TRUE;
    }
#endif /*HAVE_POPEN*/
  else	/* Normal file open or env file open: set ssifile */
    {
      /* When we open a file, it may be either in the current
       * directory, or in the directory indicated by the env
       * argument - and we construct an SSI filename accordingly.
       * (Whether or not we're SSI augmented, in fact, for simplicity.)
       */
      if ((afp->f = fopen(filename, "r")) != NULL)
	{
	  if ((status = esl_strdup(filename, n, &ssifile))           != eslOK) goto ERROR;
	  if ((status = esl_strcat(&ssifile, n, ".ssi", 4))          != eslOK) goto ERROR;
	  if ((status = esl_strdup(filename, n, &(afp->fname)))      != eslOK) goto ERROR;
	}
      else if (esl_FileEnvOpen(filename, env, &(afp->f), &envfile) == eslOK)
	{
	  if ((status = esl_strdup(envfile, n, &ssifile))           != eslOK) goto ERROR;
	  if ((status = esl_strcat(&ssifile, n, ".ssi", 4))         != eslOK) goto ERROR;
	  if ((status = esl_strdup(envfile, n, &(afp->fname)))      != eslOK) goto ERROR;
	}
      else 
	{ status = eslENOTFOUND; goto ERROR;}
    }

#ifdef eslAUGMENT_SSI
  /* If augmented by SSI indexing:
   * Open the SSI index file. If it doesn't exist, or
   * it's corrupt, or some error happens, afp->ssi stays NULL.
   * We should warn, probably, or provide some way for caller to 
   * to know that we've opened the index successfully or not.
   */
  esl_ssi_Open(ssifile, &(afp->ssi));
#endif

  if (envfile != NULL) free(envfile);
  if (ssifile != NULL) free(ssifile);
  if (cmd     != NULL) free(cmd);
  *ret_afp = afp;
  return eslOK;

 ERROR:
  if (envfile != NULL) free(envfile);
  if (ssifile != NULL) free(ssifile);
  if (cmd     != NULL) free(cmd);
  if (afp     != NULL) esl_msafile2_Close(afp); 
  *ret_afp = NULL;
  return status;
}
/*--------------- end, ESL_MSAFILE2 object ----------------------*/

/*------------------ end, digital mode  -------------------------*/


/******************************************************************************
 * 2. Memory efficient routines for PFAM format
 *****************************************************************************/

static int  get_pp_idx(ESL_ALPHABET *abc, char ppchar);
static int  gapize_string(char *src_str, int64_t src_len, int64_t dst_len, int *ngapA, char gapchar, char **ret_dst_str);
static void shrink_string(char *str, const int *useme, int len);
static int  determine_spacelen(char *s);

/* Function: esl_msafile2_ReadInfoPfam()
 * Synopsis: Read Pfam formatted MSA information but not sequence data.
 *
 * Purpose:  Read the next alignment from an open Stockholm Pfam
 *           (non-interleaved, one line per seq) format alignment file
 *           <afp> and store all non-sequence information (comments,
 *           GF annotation and GC annotation) in a new msa object.
 *
 *           This function is not as rigorous about validating the
 *           input msa as the other read functions that store the full
 *           alignment. Here, we only verify that there is only one
 *           line for the first sequence read. Verifying that all
 *           sequences are only one line would require storing and
 *           looking up all sequence names.
 *
 *           Many optional return values (<opt_*>) allow this function
 *           to serve the diverse needs of the miniapps that can run
 *           in a memory-efficient mode (esl-alimerge, esl-alimask,
 *           esl-alistat, esl-ssdraw). For any that are unwanted, pass
 *           <NULL>.
 *
 * Args:     afp           - open alignment file pointer
 *           listfp        - if non-NULL, dump each sequence name we read 
 *                           to listfp, separated by newlines
 *           abc           - alphabet to use, only nec and used if one 
 *                           of the opt_*_ct arrays is non-NULL
 *           known_alen    - known length of the alignment, -1 if unknown
 *                           must not be -1, if known_rf != NULL or
 *                           known_ss_cons != NULL.
 *           known_rf      - known RF annot. (msa->rf) for this alignment, 
 *                           might be known from prev call of this func,
 *                           for example. NULL if unknown.
 *           known_ss_cons - the known SS_cons annotation (msa->ss_cons) 
 *                           for this alignment, NULL if unknown.
 *           ret_msa       - RETURN: msa with comments, GC, GF 
 *                           annotation  but no sequence info (nor GS, GR),
 *                           pass NULL if not wanted.
 *           opt_nseq      - optRETURN: number of sequences in msa 
 *           opt_alen      - optRETURN: length of first aligned sequence 
 *           opt_ngs       - optRETURN: number of GS lines in alignment 
 *           opt_maxname   - optRETURN: maximum seqname length 
 *           opt_maxgf     - optRETURN: maximum GF tag length
 *           opt_maxgc     - optRETURN: maximum GC tag length 
 *           opt_maxgr     - optRETURN: maximum GR tag length 
 *           opt_abc_ct    - optRETURN: [0..apos..alen-1][0..abc->K] 
 *                           per position count of each symbol in abc over all seqs
 *           opt_pp_ct     - optRETURN: [0..apos..alen-1][0..11], 
 *                           per position count of PPs over all seqs, 
 *                           [11] is gaps, [10] is '*', [0-9] are '0'-'9'
 *           opt_bp_ct     - optRETURN: [0..apos..alen-1][0..abc->K-1][0..abc->K-1]
 *                           per position count of each possible basepair 
 *                           in alignment, for pair apos:apos2, where 
 *                           apos < apos2 and apos:apos2 form a basepair 
 *                           in <known_ss_cons>. If non-NULL, <known_ss_cons> 
 *                           must be non-NULL.
 *           opt_spos_ct   - optRETURN: [0..apos..alen-1] per position count 
 *                           of first nongap residue in each sequence, 
 *                           ex: opt_spos_ct[100] = x means x seqs have their 
 *                           first nongap residue at position 100
 *           opt_epos_ct   - optRETURN: [0..apos..alen-1] same as opt_spos_ct,
 *                           except for final position instead of first
 * 
 * Returns:  <eslOK> on success.  Returns <eslEOF> if there are no more
 *           alignments in <afp>, and <ret_msa> is set to NULL and
 *           <opt_*> are set to 0.
 *           <eslEFORMAT> if parse fails because of a file format
 *           problem, in which case <afp->errbuf> is set to contain a
 *           formatted message that indicates the cause of the
 *           problem, <ret_msa> is set to <NULL> and <opt_*> are set 
 *           to 0.
 *
 * Throws:    <eslEMEM> on allocation error.
 * 
 * Xref:      ~nawrockie/notebook/9_1206_esl_msa_mem_efficient/
 */
int
esl_msafile2_ReadInfoPfam(ESL_MSAFILE2 *afp, FILE *listfp, ESL_ALPHABET *abc, int64_t known_alen, char *known_rf, char *known_ss_cons, ESL_MSA **ret_msa, 
			   int *opt_nseq, int64_t *opt_alen, int *opt_ngs, int *opt_maxname, int *opt_maxgf, int *opt_maxgc, int *opt_maxgr, 
			   double ***opt_abc_ct, double ***opt_pp_ct, double ****opt_bp_ct, int **opt_spos_ct, int **opt_epos_ct)
{
  char      *s;                    /* pointer to current character in afp */
  int        status;               /* easel status code */
  int        status2;              /* another easel status code */
  ESL_MSA   *msa = NULL;           /* the msa we're creating */
  int        nseq = 0;             /* number of sequences read */
  int64_t    alen = -1;            /* length of the alignment */
  int        ngs = 0;              /* number of GS lines read */
  int        maxname = 0;          /* max length seq name */
  int        maxgf = 0;            /* max length GF tag */
  int        maxgc = 0;            /* max length GC tag */
  int        maxgr = 0;            /* max length GR tag */
  char      *seqname;              /* ptr to a sequence name */
  int        namelen;              /* length of a sequence name */
  char      *first_seqname = NULL; /* name of first sequence read */
  char      *gf, *gc, *gr;         /* for storing '#=GF', '#=GC', '#=GR', temporarily */
  char      *tag;                  /* a GC or GR tag */
  int        taglen;               /* length of a tag */
  char      *text;                 /* text string */
  int        textlen;              /* length of text string */
  int        i, x;                 /* counters */
  int        j;                    /* position for a right half of a bp */
  int        apos;                 /* counter over alignment positions */
  double   **abc_ct = NULL;        /* [0..alen-1][0..abc->K] per position count of each residue in abc and gaps over all seqs */
  double  ***bp_ct = NULL;         /* [0..alen-1][0..abc->Kp][0..abc->Kp], count of each possible base pair at each position, over all sequences, missing and nonresidues are *not counted* 
                                       base pairs are indexed by 'i' for a base pair between positions i and j, where i < j. */
  int        nppvals = 12;         /* '0'-'9' = 0-9, '*' = 10, gap = '11' */
  double   **pp_ct = NULL;         /* [0..alen-1][0..nppvals-1] per position count of each possible PP char over all seqs */
  int        ppidx;                /* index for 2nd dim of pp_ct array */
  int       *spos_ct = NULL;       /* [0..alen-1] number of seqs that start (have first nongap residue) at each position */
  int       *epos_ct = NULL;       /* [0..alen-1] number of seqs that end   (have final nongap residue) at each position */
  ESL_DSQ   *tmp_dsq = NULL;       /* temporary digitized sequence, only used if opt_abc_ct != NULL */
  int       *a2rf_map = NULL;      /* [0..apos..known_alen-1] = rfpos, nongap RF position apos maps to, 
				    * -1 if apos is not a nongap RF position */
  int       *ct = NULL; 	   /* 0..known_alen-1 base pair partners array for known_ss_cons */
  char      *ss_nopseudo = NULL;   /* no-pseudoknot version of known_ss_cons */

  if(afp->format   != eslMSAFILE_PFAM) ESL_EXCEPTION(eslEINCONCEIVABLE, "only non-interleaved (1 line /seq, Pfam) Stockholm formatted files can be read in small memory mode");
  if(opt_abc_ct    != NULL && abc == NULL) ESL_FAIL(eslEINVAL, afp->errbuf, "contract violation, abc == NULL, opt_abc_ct  != NULL");
  if(opt_pp_ct     != NULL && abc == NULL) ESL_FAIL(eslEINVAL, afp->errbuf, "contract violation, abc == NULL, opt_pp_ct   != NULL");
  if(opt_bp_ct     != NULL && abc == NULL) ESL_FAIL(eslEINVAL, afp->errbuf, "contract violation, abc == NULL, opt_bp_ct != NULL");
  if(opt_spos_ct   != NULL && abc == NULL) ESL_FAIL(eslEINVAL, afp->errbuf, "contract violation, abc == NULL, opt_spos_ct != NULL");
  if(opt_epos_ct   != NULL && abc == NULL) ESL_FAIL(eslEINVAL, afp->errbuf, "contract violation, abc == NULL, opt_epos_ct != NULL");
  if(opt_spos_ct   != NULL && known_alen == -1)      ESL_FAIL(eslEINVAL, afp->errbuf, "contract violation, opt_spos_ct != NULL, known_alen == -1");
  if(opt_epos_ct   != NULL && known_alen == -1)      ESL_FAIL(eslEINVAL, afp->errbuf, "contract violation, opt_epos_ct != NULL, known_alen == -1");
  if(opt_bp_ct     != NULL && known_ss_cons == NULL) ESL_FAIL(eslEINVAL, afp->errbuf, "contract violation, known_ss_cons == NULL, opt_bp_ct != NULL");
  if(known_rf      != NULL && known_alen == -1)      ESL_FAIL(eslEINVAL, afp->errbuf, "contract violation, known_rf != NULL, known_alen == -1");
  if(known_ss_cons != NULL && known_alen == -1)      ESL_FAIL(eslEINVAL, afp->errbuf, "contract violation, known_ss_cons != NULL, known_alen == -1");

  if (feof(afp->f))  { status = eslEOF; goto ERROR; }
  afp->errbuf[0] = '\0';

  /* Preliminaries */
  /* allocate and initialize spos_ct and epos_ct, if we'll return them */
  if(opt_spos_ct != NULL || opt_epos_ct != NULL) { 
    ESL_ALLOC(spos_ct, sizeof(int) * known_alen); 
    ESL_ALLOC(epos_ct, sizeof(int) * known_alen);
    esl_vec_ISet(spos_ct, known_alen, 0); 
    esl_vec_ISet(epos_ct, known_alen, 0);   
  }

  /* if bp_ct != NULL, determine the ct array from the known_ss_cons, and allocate the bp_ct */
  if(opt_bp_ct != NULL) { /* contract enforces that if this is true, known_ss_cons != NULL and known_alen != -1 */
    /* get ct array which defines the consensus base pairs */
    ESL_ALLOC(ct,  sizeof(int)  * (known_alen+1));
    ESL_ALLOC(ss_nopseudo, sizeof(char) * (known_alen+1));
    esl_wuss_nopseudo(known_ss_cons, ss_nopseudo);
    if ((status = esl_wuss2ct(ss_nopseudo, known_alen, ct)) != eslOK) ESL_FAIL(status, afp->errbuf, "consensus structure string is inconsistent.");
    ESL_ALLOC(bp_ct,  sizeof(double **) * known_alen); 
    for(apos = 0; apos < known_alen; apos++) { 
      /* careful ct is indexed 1..alen, not 0..alen-1 */
      if(ct[(apos+1)] > (apos+1)) { /* apos+1 is an 'i' in an i:j pair, where i < j */
	ESL_ALLOC(bp_ct[apos], sizeof(double *) * (abc->Kp));
	for(x = 0; x < abc->Kp; x++) { 
	  ESL_ALLOC(bp_ct[apos][x], sizeof(double) * (abc->Kp));
	  esl_vec_DSet(bp_ct[apos][x], abc->Kp, 0.);
	}
      }
      else { /* apos+1 is not an 'i' in an i:j pair, where i < j, set to NULL */
	bp_ct[apos] = NULL;
      }
    }
  }
  /* end of preliminaries */

  /* Initialize allocation of the MSA:
   * We won't store any sequence information, so initial blocksize is
   * 0 seqs of 0 length.
   */
#ifdef eslAUGMENT_ALPHABET
  if (afp->do_digital == TRUE && (msa = esl_msa_CreateDigital(afp->abc, 16, -1))  == NULL) 
    { status = eslEMEM; goto ERROR; }
#endif
  if (afp->do_digital == FALSE && (msa = esl_msa_Create(16, -1))  == NULL)
    { status = eslEMEM; goto ERROR; }
  if (msa == NULL)    
    { status = eslEMEM; goto ERROR; }
  
  /* Check the magic Stockholm header line.
   * We have to skip blank lines here, else we perceive
   * trailing blank lines in a file as a format error when
   * reading in multi-record mode.
   */
  do {
    if ((status = msafile2_getline(afp)) != eslOK) goto ERROR; /* includes EOF  */
  } while (is_blankline(afp->buf));
  
  if (strncmp(afp->buf, "# STOCKHOLM 1.", 14) != 0)
    ESL_XFAIL(eslEFORMAT, afp->errbuf, "parse failed (line %d): missing \"# STOCKHOLM\" header", afp->linenumber);
  
  /* Read the alignment file one line at a time.
   */
  while ((status2 = msafile2_getline(afp)) == eslOK) 
    {
      s = afp->buf;
      while (*s == ' ' || *s == '\t') s++;  /* skip leading whitespace */
      
      if (*s == '#') {
	if(strncmp(s, "#=GF", 4) == 0)
	  {
	    if (ret_msa != NULL) { 
	      if ((status = parse_gf(msa, s)) != eslOK)
		ESL_XFAIL(status, afp->errbuf, "parse failed (line %d): bad #=GF line", afp->linenumber);
	    }
	    else if (opt_maxgf != NULL) { /* we need to parse out GF tag len to see if it is > maxgf */
	      s = afp->buf;
	      if (esl_strtok    (&s, " \t\n\r", &gf)                  != eslOK) ESL_XFAIL(eslEFORMAT, afp->errbuf, "small mem parse failed (line %d): bad #=GF line", afp->linenumber);
	      if (esl_strtok_adv(&s, " \t\n\r", &tag,  &taglen, NULL) != eslOK) ESL_XFAIL(eslEFORMAT, afp->errbuf, "small mem parse failed (line %d): bad #=GF line", afp->linenumber);
	      maxgf = ESL_MAX(maxgf, taglen); 
	    }
	  }

	else if (strncmp(s, "#=GC", 4) == 0)
	  {
	    if  (ret_msa != NULL) { 
	      if  ((status = parse_gc(msa, s)) != eslOK)
		ESL_XFAIL(status, afp->errbuf, "parse failed (line %d): bad #=GC line", afp->linenumber);
	    }
	    else if (opt_maxgc != NULL) { /* we need to parse out GC tag len to see if it is > maxgc */
	      s = afp->buf;
	      if (esl_strtok    (&s, " \t\n\r", &gc)                  != eslOK) ESL_XFAIL(eslEFORMAT, afp->errbuf, "small mem parse failed (line %d): bad #=GC line", afp->linenumber);
	      if (esl_strtok_adv(&s, " \t\n\r", &tag,  &taglen, NULL) != eslOK) ESL_XFAIL(eslEFORMAT, afp->errbuf, "small mem parse failed (line %d): bad #=GC line", afp->linenumber);
	      maxgc = ESL_MAX(maxgc, taglen); 
	    }
	  }
	else if (strncmp(s, "#=GS", 4) == 0)
	  {
	    ngs++; 
	  }
	else if (strncmp(s, "#=GR", 4) == 0)
	  {
	    if(opt_maxgr != NULL || opt_pp_ct != NULL) { 
	      s = afp->buf;
	      if (esl_strtok    (&s, " \t\n\r", &gr)                      != eslOK) ESL_XFAIL(eslEFORMAT, afp->errbuf, "small mem parse failed (line %d): bad #=GR line", afp->linenumber);
	      if (esl_strtok_adv(&s, " \t\n\r", &seqname, &namelen, NULL) != eslOK) ESL_XFAIL(eslEFORMAT, afp->errbuf, "small mem parse failed (line %d): bad #=GR line", afp->linenumber);
	      if (esl_strtok_adv(&s, " \t\n\r", &tag,      &taglen, NULL) != eslOK) ESL_XFAIL(eslEFORMAT, afp->errbuf, "small mem parse failed (line %d): bad #=GR line", afp->linenumber);
	      maxgr = ESL_MAX(maxgr, taglen); 
	      if(opt_pp_ct != NULL) { 
		if (strncmp(tag, "PP", 2) == 0) { 
		  if (esl_strtok_adv(&s, " \t\n\r", &text, &textlen, NULL) != eslOK) ESL_XFAIL(eslEFORMAT, afp->errbuf, "small mem parse failed (line %d): bad #=GR PP line", afp->linenumber);
		  /* verify, or set alignment length */
		  if(alen == -1) { /* first aligned text line, need to allocate pp_ct, and possibly abc_ct, spos_ct, epos_ct */
		    alen = textlen;
		    if(known_alen != -1 && known_alen != textlen) ESL_XFAIL(eslEFORMAT, afp->errbuf, "small mem parse failed (line %d): known alen (%" PRId64 " passed in) != actual alen (%d)", afp->linenumber, known_alen, textlen);
		    ESL_ALLOC(pp_ct, sizeof(double *) * alen);
		    for(apos = 0; apos < alen; apos++) { 
		      ESL_ALLOC(pp_ct[apos], sizeof(double) * nppvals);
		      esl_vec_DSet(pp_ct[apos], nppvals, 0.);
		    }
		    if(opt_abc_ct != NULL || opt_bp_ct != NULL) { 
		      ESL_ALLOC(tmp_dsq, (alen+2) * sizeof(ESL_DSQ));
		    }
		    if(opt_abc_ct != NULL) { 
		      ESL_ALLOC(abc_ct, sizeof(double *) * alen); 
		      for(apos = 0; apos < alen; apos++) { 
			ESL_ALLOC(abc_ct[apos], sizeof(double) * (abc->K+1));
			esl_vec_DSet(abc_ct[apos], (abc->K+1), 0.);
		      }
		    }
		  }
		  else if(alen != textlen) ESL_XFAIL(eslEFORMAT, afp->errbuf, "small mem parse failed (line %d): bad #=GR PP line, len %d, expected %" PRId64, afp->linenumber, textlen, alen);
		  for(apos = 0; apos < alen; apos++) { /* update appropriate PP count */
		    if((ppidx = get_pp_idx(abc, text[apos])) == -1) ESL_XFAIL(eslEFORMAT, afp->errbuf, "small mem parse failed (line %d): bad #=GR PP char: %c", afp->linenumber, text[apos]);
		    pp_ct[apos][ppidx] += 1.;
		  }
		}
	      }
	    }
	  }
	else if (ret_msa != NULL && ((status = parse_comment(msa, s)) != eslOK)) { 
	  ESL_XFAIL(status, afp->errbuf, "parse failed (line %d): bad comment line", afp->linenumber);
	}
      } /* end of 'if (*s == '#')' */ 
      else if (strncmp(s, "//",   2) == 0)   break; /* normal way out */
      else if (*s == '\n' || *s == '\r')     continue;
      else { /* sequence line */
	if(listfp != NULL || opt_maxname != NULL || opt_alen != NULL || opt_abc_ct != NULL || opt_spos_ct != NULL || opt_epos_ct != NULL) { /* we need to parse out the seqname */
	  s = afp->buf;
	  if (esl_strtok_adv(&s, " \t\n\r", &seqname, &namelen, NULL) != eslOK) ESL_XFAIL(eslEFORMAT, afp->errbuf, "small mem parse failed (line %d): bad sequence line", afp->linenumber);
	  if (listfp != NULL) fprintf(listfp, "%s\n", seqname);
	  maxname = ESL_MAX(maxname, namelen);
	  if (opt_alen != NULL || opt_abc_ct != NULL || opt_spos_ct != NULL || opt_epos_ct != NULL) { /* we need to parse out the seq */
	    if (esl_strtok_adv(&s, " \t\n\r", &text, &textlen, NULL)  != eslOK) ESL_XFAIL(eslEFORMAT, afp->errbuf, "small mem parse failed (line %d): bad sequence line", afp->linenumber);
	    /* if first aligned seq read, store it's name, else see if it is an additional line of first aseq */
	    if(nseq == 0) { 
	      if ((status = esl_strdup(seqname, -1, &(first_seqname))) != eslOK) goto ERROR; 
	    }
	    else if(strcmp(first_seqname, seqname) == 0) { ESL_XFAIL(eslEFORMAT, afp->errbuf, "parse failed (line %d): two seqs with same name. Alignment may be in interleaved Stockholm. Reformat to Pfam with esl-reformat.", afp->linenumber); }
	    if(alen == -1) { /* first aligned text line, need to allocate pp_ct, and possibly abc_ct, spos_ct, epos_ct */
	      alen = textlen;
	      if(known_alen != -1 && known_alen != textlen) ESL_XFAIL(eslEFORMAT, afp->errbuf, "small mem parse failed (line %d): known alen (%" PRId64 " passed in) != actual alen (%d)", afp->linenumber, known_alen, textlen);
	      if(opt_abc_ct != NULL || opt_bp_ct != NULL) { 
		ESL_ALLOC(tmp_dsq, (alen+2) * sizeof(ESL_DSQ));
	      }
	      if(opt_abc_ct != NULL) { 
		ESL_ALLOC(abc_ct, sizeof(double *) * alen); 
		for(apos = 0; apos < alen; apos++) { 
		  ESL_ALLOC(abc_ct[apos], sizeof(double) * (abc->K+1));
		  esl_vec_DSet(abc_ct[apos], (abc->K+1), 0.);
		}
	      }
	      if(opt_pp_ct != NULL) { 
		ESL_ALLOC(pp_ct, sizeof(double *) * alen);
		for(apos = 0; apos < alen; apos++) { 
		  ESL_ALLOC(pp_ct[apos], sizeof(double) * nppvals);
		  esl_vec_DSet(pp_ct[apos], nppvals, 0.);
		}
	      }
	    }
	    else if(alen != textlen) ESL_XFAIL(eslEFORMAT, afp->errbuf, "small mem parse failed (line %d): bad aligned seq line, len %d, expected %" PRId64, afp->linenumber, textlen, alen);
	    if(opt_abc_ct != NULL || opt_bp_ct != NULL) { 
	      /* update appropriate abc and/or bp count. first, digitize the text */
	      if((status = esl_abc_Digitize(abc, text, tmp_dsq)) != eslOK) ESL_XFAIL(status, afp->errbuf, "small mem parse failed (line %d): problem digitizing sequence", afp->linenumber);
	    }
	    if(opt_abc_ct != NULL) { 
	      for(apos = 0; apos < alen; apos++) { /* update appropriate abc count, careful, tmp_dsq ranges from 1..alen (not 0..alen-1) */
		if((status = esl_abc_DCount(abc, abc_ct[apos], tmp_dsq[apos+1], 1.0)) != eslOK) ESL_XFAIL(status, afp->errbuf, "small mem parse failed (line %d): problem counting residue %d", afp->linenumber, apos+1);
	      }
	    }	    
	    if(opt_bp_ct != NULL) { 
	      for(apos = 0; apos < alen; apos++) { /* update appropriate abc count, careful, tmp_dsq ranges from 1..alen (not 0..alen-1) */
		if(bp_ct[apos] != NULL) { /* our flag for whether position (apos+1) is an 'i' in an i:j pair where i < j */
		  j = ct[apos+1] - 1; /* ct is indexed 1..alen */
		  bp_ct[apos][tmp_dsq[(apos+1)]][tmp_dsq[(j+1)]]++;
		}
	      }
	    }
	    if(opt_spos_ct != NULL) { 
	      for(apos = 0; apos < alen; apos++) { /* find first non-gap position */
		if(! esl_abc_XIsGap(abc, tmp_dsq[apos+1])) { 
		  spos_ct[apos]++; 
		  break;
		}
	      }
	    }
	    if(opt_epos_ct != NULL) { /* find final non-gap position */
	      for(apos = alen-1; apos >= 0; apos--) { 
		if(! esl_abc_XIsGap(abc, tmp_dsq[apos+1])) { 
		  epos_ct[apos]++;
		  break;
		}
	      }
	    }
	  }
	}
	nseq++; 
      }
    }

  /* If we saw a normal // end, we would've successfully read a line,
   * so when we get here, status (from the line read) should be eslOK.
   */ 
  if (status2 != eslOK) ESL_XFAIL(eslEFORMAT, afp->errbuf, "parse failed (line %d): didn't find // at end of alignment", afp->linenumber);

  /* if we're returning maxgc and an msa, determine maxgc, which we didn't do above b/c we parsed GC lines with parse_gc()
   * If msa != NULL, we already know maxgc */
  if(ret_msa != NULL && opt_maxgc != NULL) { 
    for(i = 0; i < msa->ngc; i++) maxgc = ESL_MAX(maxgc, strlen(msa->gc_tag[i])); 
    if (msa->rf      != NULL)     maxgc = ESL_MAX(maxgc, 2); /* 2 == strlen("RF") */
    if (msa->mm      != NULL)     maxgc = ESL_MAX(maxgc, 2); /* 2 == strlen("MM") */
    if (msa->ss_cons != NULL)     maxgc = ESL_MAX(maxgc, 7); /* 7 == strlen("SS_cons") */
    if (msa->sa_cons != NULL)     maxgc = ESL_MAX(maxgc, 7); /* 7 == strlen("SA_cons") */
    if (msa->pp_cons != NULL)     maxgc = ESL_MAX(maxgc, 7); /* 7 == strlen("PP_cons") */
  }
  /* same as for maxgc, but now for maxgf */
  if(ret_msa != NULL && opt_maxgf != NULL) { 
    for(i = 0; i < msa->ngf; i++) maxgf = ESL_MAX(maxgf, strlen(msa->gf_tag[i])); 
    if (msa->name != NULL) maxgf = ESL_MAX(maxgf, 2); /* 2 == strlen("ID") */
    if (msa->desc != NULL) maxgf = ESL_MAX(maxgf, 2); /* 2 == strlen("DE") */
    if (msa->acc  != NULL) maxgf = ESL_MAX(maxgf, 2); /* 2 == strlen("AC") */
    if (msa->au   != NULL) maxgf = ESL_MAX(maxgf, 2); /* 2 == strlen("AU") */
  }

  if (first_seqname) free(first_seqname);
  if (tmp_dsq)       free(tmp_dsq);
  if (ct)            free(ct);
  if (ss_nopseudo)   free(ss_nopseudo);
  if (a2rf_map)      free(a2rf_map);

  if (ret_msa)       *ret_msa       = msa;       else if (msa)      esl_msa_Destroy(msa);
  if (opt_nseq)      *opt_nseq      = nseq; 
  if (opt_alen)      *opt_alen      = alen;
  if (opt_ngs)       *opt_ngs       = ngs;
  if (opt_maxname)   *opt_maxname   = maxname;
  if (opt_maxgf)     *opt_maxgf     = maxgf;
  if (opt_maxgc)     *opt_maxgc     = maxgc;
  if (opt_maxgr)     *opt_maxgr     = maxgr;
  if (opt_abc_ct)    *opt_abc_ct    = abc_ct;    else if (abc_ct)    esl_Free2D((void **) abc_ct, alen);
  if (opt_pp_ct)     *opt_pp_ct     = pp_ct;     else if (pp_ct)     esl_Free2D((void **) pp_ct, alen);
  if (opt_bp_ct)     *opt_bp_ct     = bp_ct;     else if (bp_ct)     esl_Free3D((void ***) bp_ct, known_alen, abc->Kp);
  if (opt_spos_ct)   *opt_spos_ct   = spos_ct;   else if (spos_ct)   free(spos_ct);
  if (opt_epos_ct)   *opt_epos_ct   = epos_ct;   else if (epos_ct)   free(epos_ct);
  return eslOK;

 ERROR:
  if (first_seqname)  free(first_seqname);
  if (tmp_dsq)        free(tmp_dsq);
  if (ct)             free(ct);
  if (ss_nopseudo)    free(ss_nopseudo);
  if (a2rf_map)       free(a2rf_map);

  if (msa)            esl_msa_Destroy(msa);
  if (pp_ct)          esl_Free2D((void **)  pp_ct,  alen);
  if (abc_ct)         esl_Free2D((void **)  abc_ct, alen);
  if (bp_ct)          esl_Free3D((void ***) bp_ct,  known_alen, abc->Kp);
  if (spos_ct)        free(spos_ct);
  if (epos_ct)        free(epos_ct);

  if (ret_msa)       *ret_msa       = NULL;
  if (opt_nseq)      *opt_nseq      = 0;
  if (opt_alen)      *opt_alen      = 0;
  if (opt_ngs)       *opt_ngs       = 0;
  if (opt_maxname)   *opt_maxname   = 0;
  if (opt_maxgf)     *opt_maxgf     = 0;
  if (opt_maxgc)     *opt_maxgc     = 0;
  if (opt_maxgr)     *opt_maxgr     = 0;
  if (opt_pp_ct)     *opt_pp_ct     = NULL;
  if (opt_abc_ct)    *opt_abc_ct    = NULL;
  if (opt_bp_ct)     *opt_bp_ct     = NULL;
  if (opt_spos_ct)   *opt_spos_ct   = NULL;
  if (opt_epos_ct)   *opt_epos_ct   = NULL;
  return status;
}

#ifdef eslAUGMENT_KEYHASH
/* Function: esl_msafile2_RegurgitatePfam()
 * Synopsis: Read and write next Pfam formatted MSA without storing it.
 *
 * Purpose:  Read and immediately write each line of a MSA after
 *           optionally modifying aligned data by either adding all
 *           gap columns or removing some columns. Do this without
 *           creating an msa object, so memory usage is minimized.
 *
 *           The alignment file <afp> must be in Pfam format (1
 *           line/seq non-interleaved Stockholm). The <do_*> arguments
 *           specify which parts of the alignment to write.  <useme>
 *           specifies which positions to keep in aligned strings, if
 *           NULL then all are kept. <add2me> specifies how many gap
 *           characters to add after each aligned position, if NULL
 *           then none are added. Only one of <useme> and <add2me> 
 *           can be non-NULL. 
 * 
 *           If one of the <seqs2regurg> or <seqs2skip> keyhashes are
 *           non-NULL, they specify names of sequences (and affiliated
 *           annotation) to output (<seqs2regurg>) or not output
 *           (<seqs2skip>).  Only one of these may be non-NULL.
 *
 *           <maxname>, <maxgf>, <maxgc> and <maxgr> specify the max
 *           length sequence name, GF tag, GC tag, and GR tag, and can
 *           be provided by a caller that knows their values, e.g. as
 *           revealed by a previous call to <esl_msafile2_ReadInfoPfam()>.
 *           If any are -1, the caller didn't know the value, and the
 *           spacing in the alignment file we read in will be
 *           preserved. An example of useful non -1 values is if we're
 *           merging multiple alignments into a single alignment, and
 *           the spacing of any given alignment should change when all
 *           alignments are considered (like what the esl-alimerge
 *           miniapp does).
 *
 *           This function is not as rigorous about validating the
 *           input as the other read functions that store the full
 *           alignment. Here, we verify that there is only one line
 *           for the first sequence read (verifying that all sequences
 *           are only one line would require storing and looking up
 *           all sequence names), that each aligned data line (<aseq>,
 *           GC, GR) are all the same length. The aligned length must
 *           equal <exp_alen> if it is not passed in as -1 (indicating
 *           caller doesn't know alignment length). If <useme> or
 *           <add2me> is non-NULL, <exp_alen> must not be -1. 
 * 
 *           Aligned sequence residues are not checked to make sure
 *           they are consistent with an alphabet, they are simply
 *           rewritten as they are read from the input file.
 *
 * Args:     afp         - open alignment file pointer
 *           ofp         - output file pointer
 *           maxname     - maximum length of a sequence name (-1 if unknown) 
 *           maxgf       - maximum length of a GF tag (-1 if unknown) 
 *           maxgc       - maximum length of a GC tag (-1 if unknown) 
 *           maxgr       - maximum length of a GR tag (-1 if unknown) 
 *           do_header   - TRUE to write magic Stockholm header at top to ofp 
 *           do_trailer  - TRUE to write '//' at end to ofp
 *           do_blanks   - TRUE to regurgitate blank lines, FALSE not to
 *           do_comments - TRUE to write comments to ofp
 *           do_gf       - TRUE to write GF annotation to ofp
 *           do_gs       - TRUE to write GS annotation to ofp
 *           do_gc       - TRUE to write GC annotation to ofp
 *           do_gr       - TRUE to write GR annotation to ofp
 *           do_aseq     - TRUE to write aligned sequences to ofp
 *           seqs2regurg - keyhash of names of the sequences to write, all others
 *                         will not be written. Associated annotation (GS, GR) 
 *                         will be written for these sequences only. Must be NULL
 *                         if seqs2skip is non-NULL (enforced by contract).
 *                         If both are NULL all seqs are written.
 *           seqs2skip   - keyhash of names of the sequences to skip (not write), 
 *                         all others will be written. Associated annotation (GS, GR) 
 *                         will not be written for these sequences. Must be NULL
 *                         if seqs2regurg is NULL (enforced by contract).
 *                         If both are NULL all seqs are written.
 *           useme       - [0..apos..exp_alen-1] TRUE to include position apos in output of 
 *                         aligned data (GC,GR,aseq), FALSE to remove it, can be NULL
 *           add2me      - [0..apos..exp_alen-1] number of all gaps to add after each
 *                         position of aligned data (GC,GR,aseq), can be NULL
 *           exp_alen    - expected alignment length, -1 if unknown, which
 *                         is okay as long as useme == add2me == NULL
 *           gapchar2add   - gap character, only relevant if add2me != NULL
 *           opt_nseq_read     - RETURN: optional, number of aligned sequences read
 *           opt_nseq_regurged - RETURN: optional, number of aligned sequences regurgitated,
 *                               same as opt_nseq_read unless seqs2regurg != NULL or 
 *                               seqs2skip != NULL.
 * 
 * Returns:   <eslOK> on success. 
 *            Returns <eslEOF> if there are no more alignments in <afp>.
 *            <eslEFORMAT> if parse fails because of a file format problem,
 *            in which case <afp->errbuf> is set to contain a formatted message 
 *            that indicates the cause of the problem.
 *
 * Throws:    <eslEMEM> on allocation error.
 * 
 * Xref:      ~nawrockie/notebook/9_1206_esl_msa_mem_efficient/
 */
int
esl_msafile2_RegurgitatePfam(ESL_MSAFILE2 *afp, FILE *ofp, int maxname, int maxgf, int maxgc, int maxgr, 
			     int do_header, int do_trailer, int do_blanks, int do_comments, int do_gf, 
			     int do_gs, int do_gc, int do_gr, int do_aseq, ESL_KEYHASH *seqs2regurg, 
			     ESL_KEYHASH *seqs2skip, int *useme, int *add2me, int exp_alen, char gapchar2add,
			     int *opt_nseq_read, int *opt_nseq_regurged)
{
  char      *s = NULL;
  int        status;
  int        status2;
  char      *seqname = NULL;
  char      *first_seqname = NULL;
  char      *text = NULL;
  char      *gapped_text = NULL;
  char      *tag = NULL;
  char      *gf = NULL;
  char      *gc = NULL;
  char      *gs = NULL;
  char      *gr = NULL;
  int       curmargin, curmargin2, namelen, spacelen, spacelen2, textlen, taglen;
  int       gaps2addlen;
  int       margin;             /* width of left hand side margin */
  int       flushpoint = 10000; /* number of lines read at which to flush ofp */
  int       nseq_read = 0;
  int       nseq_regurged = 0;

  /* contract check */
  if ( ofp == NULL)                    ESL_EXCEPTION(eslEINCONCEIVABLE, "ofp is NULL");
  if ( afp->format != eslMSAFILE_PFAM) ESL_EXCEPTION(eslEINCONCEIVABLE, "only Pfam (1 line /seq) Stockholm formatted files allowed in small mem mode");
  if(add2me != NULL && useme != NULL)  ESL_EXCEPTION(eslEINCONCEIVABLE, "add2me and useme both non-NULL");
  if((add2me != NULL || useme != NULL) && exp_alen == -1) ESL_EXCEPTION(eslEINCONCEIVABLE, "exp_alen == -1, but add2me or useme non-NULL");
  if(seqs2regurg != NULL && seqs2skip != NULL)            ESL_EXCEPTION(eslEINVAL, "seqs2regurg and seqs2skip both non-NULL, only one may be");

  gaps2addlen = (add2me == NULL) ? 0 : esl_vec_ISum(add2me, (exp_alen+1));

  margin = -1;
  if (maxgf != -1 && maxgf < 2) maxgf = 2;
  if (maxname != -1)                         margin = maxname+1; 
  if (maxgc > 0 && maxgc+6 > margin)         margin = maxgc+6;
  if (maxgr > 0 && maxname+maxgr+7 > margin) margin = maxname+maxgr+7; 
  /* if margin is still -1, we'll use the same spacing we read in from the file */

  if (feof(afp->f))  { status = eslEOF; goto ERROR; }
  afp->errbuf[0] = '\0';
   
  /* Check the magic Stockholm header line.
   * We have to skip blank lines here, else we perceive
   * trailing blank lines in a file as a format error when
   * reading in multi-record mode.
   */
  do {
    if ((status = msafile2_getline(afp)) != eslOK) goto ERROR; /* includes EOF  */
  } while (is_blankline(afp->buf));
  
  if (strncmp(afp->buf, "# STOCKHOLM 1.", 14) != 0)
    ESL_XFAIL(eslEFORMAT, afp->errbuf, "parse failed (line %d): missing \"# STOCKHOLM\" header", afp->linenumber);
  if(do_header) fprintf(ofp, "%s", afp->buf);

  /* Read the alignment file one line at a time.
   */
  while ((status2 = msafile2_getline(afp)) == eslOK) 
    {
      if(afp->linenumber % flushpoint == 0) fflush(ofp);
      s = afp->buf;
      while (*s == ' ' || *s == '\t') s++;  /* skip leading whitespace */
      
      if (*s == '#') {
	
	if      (strncmp(s, "#=GF", 4) == 0)
	  {
	    if (do_gf) { 
	      if(maxgf == -1) { /* just print line as is */
		fprintf(ofp, "%s", afp->buf); 
	      }
	      else { /* parse line into temporary strings, then print it out with correct formatting */
		s = afp->buf;
		if (esl_strtok(&s, " \t\n\r", &gf)   != eslOK) ESL_XFAIL(eslEFORMAT, afp->errbuf, "small mem parse failed (line %d): bad #=GF line", afp->linenumber);
		if (esl_strtok(&s, " \t\n\r", &tag)  != eslOK) ESL_XFAIL(eslEFORMAT, afp->errbuf, "small mem parse failed (line %d): bad #=GF line", afp->linenumber);
		if (esl_strtok(&s, "\n\r",    &text) != eslOK) ESL_XFAIL(eslEFORMAT, afp->errbuf, "small mem parse failed (line %d): bad #=GF line", afp->linenumber);
		fprintf(ofp, "#=GF %-*s %s\n", maxgf, tag, text);
	      }
	    }
	  }
	else if (strncmp(s, "#=GC", 4) == 0)
	  {
	    if(do_gc) { 
	      /* parse line into temporary strings */
	      s = afp->buf;
	      if (esl_strtok    (&s, " \t\n\r", &gc)                  != eslOK) ESL_XFAIL(eslEFORMAT, afp->errbuf, "small mem parse failed (line %d): bad #=GC line", afp->linenumber);
	      if (esl_strtok_adv(&s, " \t\n\r", &tag,  &taglen, NULL) != eslOK) ESL_XFAIL(eslEFORMAT, afp->errbuf, "small mem parse failed (line %d): bad #=GC line", afp->linenumber);
	      spacelen = determine_spacelen(s);
	      if (esl_strtok_adv(&s, " \t\n\r", &text, &textlen, NULL) != eslOK) ESL_XFAIL(eslEFORMAT, afp->errbuf, "small mem parse failed (line %d): bad #=GC line", afp->linenumber);

	      /* verify alignment length */
	      if(exp_alen == -1) exp_alen = textlen;
	      else if(exp_alen != textlen) ESL_XFAIL(eslEFORMAT, afp->errbuf, "small mem parse failed (line %d): bad #=GC line, len %d, expected %d", afp->linenumber, textlen, exp_alen);

	      /* determine margin length of sequence name field for output formatting */
	      curmargin = (margin == -1) ? taglen + spacelen : margin - 6; 

	      /* output, after optionally removing some characters (if useme != NULL) or adding gaps (if add2me != NULL) (contract enforces only one can be non-null) */
	      if(useme  != NULL) { 
		/* if this is a GC SS_cons line, remove broken basepairs first - only if it's in WUSS RNA format (NOT for a protein SS!) */
		if (strncmp(tag, "SS_cons", 7) == 0 && afp->abc && (afp->abc->type == eslRNA || afp->abc->type == eslDNA)) {
		  if((status = esl_msa_RemoveBrokenBasepairsFromSS(text, afp->errbuf, textlen, useme)) != eslOK) ESL_XFAIL(eslEFORMAT, afp->errbuf, "small mem parse failed (line %d): bad #=GC SS_cons line", afp->linenumber);
		}
		shrink_string(text, useme, exp_alen); /* this is done in place on text */
	      }
	      if(add2me != NULL) { 
		if((status = gapize_string(text, textlen, textlen + gaps2addlen, add2me, gapchar2add, &gapped_text)) != eslOK) goto ERROR; 
		fprintf(ofp, "#=GC %-*s %s\n", curmargin, tag, gapped_text);
		free(gapped_text);
	      }
	      else { 
		fprintf(ofp, "#=GC %-*s %s\n", curmargin, tag, text);
	      }
	    }
	  }
	else if (strncmp(s, "#=GS", 4) == 0)
	  {
	    /* we don't validate the sequence exists, this would require storing all seqnames */
	    if (do_gs) { 
	      if(maxname == -1 && seqs2regurg == NULL) { /* just print line as is */
		fprintf(ofp, "%s", afp->buf); 
	      }
	      else { /* parse line into temporary strings, then print it out with correct formatting */
		if((seqs2regurg == NULL && seqs2skip == NULL) || 
		   (seqs2regurg != NULL && (status = esl_keyhash_Lookup(seqs2regurg, seqname, -1, NULL)) == eslOK) || 
		   (seqs2skip   != NULL && (status = esl_keyhash_Lookup(seqs2skip,   seqname, -1, NULL)) == eslENOTFOUND))
		  { /* this if() will evaluate as TRUE if seqs2regurg and seqs2skip are both NULL, or the seqname exists in seqs2regurg or does not exist in seqs2skip, else it will return FALSE */
		    s = afp->buf;
		    if (esl_strtok(&s, " \t\n\r", &gs)      != eslOK) ESL_XFAIL(eslEFORMAT, afp->errbuf, "small mem parse failed (line %d): bad #=GS line", afp->linenumber);
		    if (esl_strtok(&s, " \t\n\r", &seqname) != eslOK) ESL_XFAIL(eslEFORMAT, afp->errbuf, "small mem parse failed (line %d): bad #=GS line", afp->linenumber);
		    if (esl_strtok(&s, " \t\n\r", &tag)     != eslOK) ESL_XFAIL(eslEFORMAT, afp->errbuf, "small mem parse failed (line %d): bad #=GS line", afp->linenumber);
		    if (esl_strtok(&s, "\n\r",    &text)    != eslOK) ESL_XFAIL(eslEFORMAT, afp->errbuf, "small mem parse failed (line %d): bad #=GS line", afp->linenumber);
		    fprintf(ofp, "#=GS %-*s %s %s\n", maxname, seqname, tag, text);
		  }
	      }
	    }
	  }
	else if (strncmp(s, "#=GR", 4) == 0)
	  {
	    if(do_gr) { 
	      /* parse line into temporary strings */
	      s = afp->buf;
	      if (esl_strtok    (&s, " \t\n\r", &gr)                      != eslOK) ESL_XFAIL(eslEFORMAT, afp->errbuf, "small mem parse failed (line %d): bad #=GR line", afp->linenumber);
	      if (esl_strtok_adv(&s, " \t\n\r", &seqname, &namelen, NULL) != eslOK) ESL_XFAIL(eslEFORMAT, afp->errbuf, "small mem parse failed (line %d): bad #=GR line", afp->linenumber);
	      spacelen = determine_spacelen(s);
	      if (esl_strtok_adv(&s, " \t\n\r", &tag,      &taglen, NULL) != eslOK) ESL_XFAIL(eslEFORMAT, afp->errbuf, "small mem parse failed (line %d): bad #=GR line", afp->linenumber);
	      spacelen2 = determine_spacelen(s);
	      if (esl_strtok_adv(&s, " \t\n\r", &text, &textlen, NULL)   != eslOK) ESL_XFAIL(eslEFORMAT, afp->errbuf, "small mem parse failed (line %d): bad #=GR line", afp->linenumber);

	      /* verify alignment length */
	      if(exp_alen == -1) exp_alen = textlen;
	      else if(exp_alen != textlen) ESL_XFAIL(eslEFORMAT, afp->errbuf, "small mem parse failed (line %d): bad #=GR line, len %d, expected %d", afp->linenumber, textlen, exp_alen);

	      /* determine length of fields for output formatting */
	      curmargin  = (maxname == -1) ? namelen + spacelen : maxname; 
	      curmargin2 = (maxname == -1) ? taglen + spacelen2 : margin - maxname - 7;

	      /* determine if we should regurgitate GR for this sequence or not */
	      if((seqs2regurg == NULL && seqs2skip == NULL) || 
		 (seqs2regurg != NULL && (status = esl_keyhash_Lookup(seqs2regurg, seqname, -1, NULL)) == eslOK) || 
		 (seqs2skip   != NULL && (status = esl_keyhash_Lookup(seqs2skip,   seqname, -1, NULL)) == eslENOTFOUND))
		{ /* this if() will evaluate as TRUE if seqs2regurg and seqs2skip are both NULL, or the seqname exists in seqs2regurg or does not exist in seqs2skip, else it will return FALSE */
		  /* output GR, after optionally removing some characters (if useme != NULL) or adding gaps (if add2me != NULL) (contract enforces only one can be non-null) */
		  if(useme  != NULL) { 
		    /* if this is a GR SS line, remove broken basepairs first */
		    if( strncmp(tag, "SS", 2) == 0 && afp->abc && (afp->abc->type == eslRNA || afp->abc->type == eslDNA)) {
		      if((status = esl_msa_RemoveBrokenBasepairsFromSS(text, afp->errbuf, textlen, useme)) != eslOK) ESL_XFAIL(eslEFORMAT, afp->errbuf, "small mem parse failed (line %d): bad #=GR SS line", afp->linenumber);
		    }
		    shrink_string(text, useme, exp_alen); /* this is done in place on text */
		  }
		  if(add2me != NULL) { 
		    if((status = gapize_string(text, textlen, textlen + gaps2addlen, add2me, gapchar2add, &gapped_text)) != eslOK) goto ERROR; 
		    fprintf(ofp, "#=GR %-*s %-*s %s\n", curmargin, seqname, curmargin2, tag, gapped_text);
		    free(gapped_text);
		  }
		  else { 
		    fprintf(ofp, "#=GR %-*s %-*s %s\n", curmargin, seqname, curmargin2, tag, text);
		  }
		}
	    }
	  }
	else if (do_comments) fprintf(ofp, "%s", afp->buf); /* print comment line, if desired */
      } /* end of 'if (*s == '#')' */ 
      else if (strncmp(s, "//",   2) == 0)   { if(do_trailer) fprintf(ofp, "%s", afp->buf); break; /* normal way out */ }
      else if (*s == '\n' || *s == '\r')     { if(do_blanks)  { fprintf(ofp, "%s", afp->buf); } continue; } 
      else { /* sequence line */
	if(do_aseq) { 
	  /* parse line into temporary strings */
	  s = afp->buf;
	  if (esl_strtok_adv(&s, " \t\n\r", &seqname, &namelen,  NULL) != eslOK) ESL_XFAIL(eslEFORMAT, afp->errbuf, "small mem parse failed (line %d): bad sequence line", afp->linenumber);
	  spacelen = determine_spacelen(s);
	  if (esl_strtok_adv(&s, " \t\n\r", &text,    &textlen, NULL)  != eslOK) ESL_XFAIL(eslEFORMAT, afp->errbuf, "small mem parse failed (line %d): bad sequence line", afp->linenumber);

	  /* verify alignment length */
	  if((exp_alen != -1) && (exp_alen != textlen)) ESL_XFAIL(eslEFORMAT, afp->errbuf, "small mem parse failed (line %d): bad seq line, len %d, expected %d", afp->linenumber, textlen, exp_alen);

	  /* determine length of sequence name field for output formatting */
	  curmargin = (margin == -1) ? namelen + spacelen : margin-1; 

	  /* make sure we haven't just read a second line of the first sequence in file (we must be in Pfam 1 line/seq file) */
	  if(nseq_read == 0) { if ((status = esl_strdup(seqname, -1, &(first_seqname))) != eslOK) goto ERROR; }
	  else if(strcmp(first_seqname, seqname) == 0) { ESL_XFAIL(eslEFORMAT, afp->errbuf, "parse failed (line %d): two seqs named %s. Alignment appears to be in Stockholm format. Reformat to Pfam with esl-reformat.", afp->linenumber, seqname); }
	  nseq_read++;

	  /* determine if we should regurgitate this sequence or not */
	  if((seqs2regurg == NULL && seqs2skip == NULL) || 
	     (seqs2regurg != NULL && (status = esl_keyhash_Lookup(seqs2regurg, seqname, -1, NULL)) == eslOK) || 
	     (seqs2skip   != NULL && (status = esl_keyhash_Lookup(seqs2skip,   seqname, -1, NULL)) == eslENOTFOUND))
	    { /* this if() will evaluate as TRUE if seqs2regurg and seqs2skip are both NULL, or the seqname exists in seqs2regurg or does not exist in seqs2skip, else it will return FALSE */
	      /* output sequence, after optionally removing some characters (if useme != NULL) or adding gaps (if add2me != NULL) (contract enforces only one can be non-null) */
	      nseq_regurged++;
	      if(useme  != NULL) shrink_string(text, useme, exp_alen); /* this is done in place on text */
	      if(add2me != NULL) { 
		if((status = gapize_string(text, textlen, textlen + gaps2addlen, add2me, gapchar2add, &gapped_text)) != eslOK) goto ERROR; 
		fprintf(ofp, "%-*s %s\n", curmargin, seqname, gapped_text);
		free(gapped_text);
	      }
	      else { 
		fprintf(ofp, "%-*s %s\n", curmargin, seqname, text);
	      }
	    }
	}
      }
    }

  /* If we saw a normal // end, we would've successfully read a line,
   * so when we get here, status (from the line read) should be eslOK.
   */ 
  if (status2 != eslOK) ESL_XFAIL(eslEFORMAT, afp->errbuf, "small mem parse failed (line %d): didn't find // at end of alignment", afp->linenumber);
  if (first_seqname     != NULL) free(first_seqname);
  if (opt_nseq_read     != NULL) *opt_nseq_read    = nseq_read;
  if (opt_nseq_regurged != NULL) *opt_nseq_regurged = nseq_regurged;
  return eslOK;

 ERROR:
  return status;
}
#endif

/* get_pp_idx
 *                   
 * Given a GR PP or GC PP_cons character, return the appropriate index
 * in a pp_ct[] vector. 
 * '0' return 0;
 * '1' return 1;
 * '2' return 2;
 * '3' return 3;
 * '4' return 4;
 * '5' return 5;
 * '6' return 6;
 * '7' return 7;
 * '8' return 8;
 * '9' return 9;
 * '*' return 10;
 * gap return 11;
 * 
 * Anything else (including missing or nonresidue) return -1;
 *
 * This mapping of PP chars to return values should probably be 
 * stored in some internal map structure somewhere, instead of 
 * only existing in this function as used by esl_msafile2_ReadInfoPfam().
 */
static int
get_pp_idx(ESL_ALPHABET *abc, char ppchar)
{
  if(esl_abc_CIsGap(abc, ppchar)) return 11;
  if(ppchar == '*')               return 10;
  if(ppchar == '9')               return 9;
  if(ppchar == '8')               return 8;
  if(ppchar == '7')               return 7;
  if(ppchar == '6')               return 6;
  if(ppchar == '5')               return 5;
  if(ppchar == '4')               return 4;
  if(ppchar == '3')               return 3;
  if(ppchar == '2')               return 2;
  if(ppchar == '1')               return 1;
  if(ppchar == '0')               return 0;
  return -1;
}

/* gapize_string
 *                   
 * Given a string, create a new one that is a copy of it, 
 * but with gaps added before each position (apos) as specified 
 * by ngapA[0..apos..len]. <gapchar> specifies the gap character
 * to add.
 * 
 * ngapA[0]    - number of gaps to add before first posn
 * ngapA[apos] - number of gaps to add before posn apos
 * ngapA[len]  - number of gaps to add after  final posn
 * 
 * ret_str is allocated here.
 *
 * Returns eslOK on success.
 *         eslEMEM on memory error.
 */
static int 
gapize_string(char *src_str, int64_t src_len, int64_t dst_len, int *ngapA, char gapchar, char **ret_dst_str)
{
  int status;
  int src_apos = 0;
  int dst_apos  = 0;
  int i;
  char *dst_str;

  ESL_ALLOC(dst_str, sizeof(char) * (dst_len+1));
  dst_str[dst_len] = '\0';

  /* add gaps before first position */
  for(i = 0; i < ngapA[0]; i++) dst_str[dst_apos++] = gapchar;

  /* add gaps after every position */
  for(src_apos = 0; src_apos < src_len; src_apos++) { 
    dst_str[dst_apos++] = src_str[src_apos];
    for(i = 0; i < ngapA[(src_apos+1)]; i++) dst_str[dst_apos++] = gapchar;
  }

  *ret_dst_str = dst_str;
  return eslOK;

 ERROR: 
  return eslEMEM;
}

/* shrink_string
 *                   
 * Remove some characters of a string in place.
 * If useme[0..pos..len-1] == FALSE, remove position pos.
 * 
 */
static void
shrink_string(char *str, const int *useme, int len)
{
  int opos, npos;

  for (opos = 0, npos = 0; opos < len; opos++) { 
      if (useme[opos] == FALSE) continue;
      str[npos++] = str[opos];
  }
  str[npos] = '\0';
  return;
}


/* determine_spacelen
 *                   
 * Determine number of consecutive ' ' characters 
 * in the string pointed to by s.
 */
static int
determine_spacelen(char *s)
{
  int spacelen = 0;
  while (*s == ' ') { spacelen++; s++; } 
  return spacelen;
}
/*------------- end, memory efficient Pfam i/o  -----------------*/


/*****************************************************************
 * 3. Legacy Stockholm parsing tools
 *****************************************************************/

/* msafile_getline():
 * load the next line of <afp> into <afp->buf>. 
 * Returns eslOK on success, eslEOF on normal eof.
 * Throws eslEMEM on alloc failure.
 */
static int
msafile2_getline(ESL_MSAFILE2 *afp)
{
  int status;
  status = esl_fgets(&(afp->buf), &(afp->buflen), afp->f);
  afp->linenumber++;
  return status;
}


static int
is_blankline(char *s)
{
  for (; *s != '\0'; s++)
    if (! isspace((int) *s)) return FALSE;
  return TRUE;
}

/* Format of a GF line:
 *    #=GF <tag> <text>
 * Returns eslOK on success; eslEFORMAT on parse failure.
 * Throws eslEMEM on allocation failure.
 */
static int
parse_gf(ESL_MSA *msa, char *buf)
{
  char *gf;
  char *tag;
  char *text;
  char *tok;
  char *s;
  int   n;
  int   status;

  s = buf;
  if (esl_strtok(&s, " \t\n\r", &gf)  != eslOK) return eslEFORMAT;
  if (esl_strtok(&s, " \t\n\r", &tag) != eslOK) return eslEFORMAT;

  /* special case: accept a blank #=GF CC line. Otherwise, <s> is required. */
  while (isspace(*s)) s++;
  status = esl_strtok_adv(&s, "\n\r", &text, &n, NULL);
  if      (status == eslEOL) { if (strcmp(tag, "CC") != 0) return eslEFORMAT; }
  else if (status != eslOK)  { return eslEFORMAT; }

  if      (strcmp(tag, "ID") == 0) status = esl_strdup(text, n, &(msa->name));
  else if (strcmp(tag, "AC") == 0) status = esl_strdup(text, n, &(msa->acc));
  else if (strcmp(tag, "DE") == 0) status = esl_strdup(text, n, &(msa->desc));
  else if (strcmp(tag, "AU") == 0) status = esl_strdup(text, n, &(msa->au));
  else if (strcmp(tag, "GA") == 0) 
    {				/* Pfam has GA1, GA2. Rfam just has GA1. */
      s = text;
      if ((esl_strtok(&s, " \t\n\r", &tok)) != eslOK) 
	return eslEFORMAT;
      msa->cutoff[eslMSA_GA1] = atof(tok);
      msa->cutset[eslMSA_GA1] = TRUE;
      if ((esl_strtok(&s, " \t\n\r", &tok)) == eslOK) 
	{
	  msa->cutoff[eslMSA_GA2] = atof(tok);
	  msa->cutset[eslMSA_GA2] = TRUE;
	}
      status = eslOK;
    }
  else if (strcmp(tag, "NC") == 0) 
    {
      s = text;
      if ((esl_strtok(&s, " \t\n\r", &tok)) != eslOK) 
	return eslEFORMAT;
      msa->cutoff[eslMSA_NC1] = atof(tok);
      msa->cutset[eslMSA_NC1] = TRUE;
      if ((esl_strtok(&s, " \t\n\r", &tok)) == eslOK) 
	{
	  msa->cutoff[eslMSA_NC2] = atof(tok);
	  msa->cutset[eslMSA_NC2] = TRUE;
	}
      status = eslOK;
    }
  else if (strcmp(tag, "TC") == 0) 
    {
      s = text;
      if ((esl_strtok(&s, " \t\n\r", &tok)) != eslOK) 
	return eslEFORMAT;
      msa->cutoff[eslMSA_TC1] = atof(tok);
      msa->cutset[eslMSA_TC1] = TRUE;
      if ((esl_strtok(&s, "\t\n\r", &tok)) == eslOK) 
	{
	  msa->cutoff[eslMSA_TC2] = atof(tok);
	  msa->cutset[eslMSA_TC2] = TRUE;
	}
      status = eslOK;
    }
  else if (strcmp(tag, "CC") == 0 && text == NULL)   
    status = esl_msa_AddGF (msa, tag, -1, "", -1);
  else
    status = esl_msa_AddGF(msa, tag, -1, text, -1);

  return status;
}

/* parse_gc():
 * Format of a GC line:
 *    #=GC <tag> <aligned text>
 */
static int 
parse_gc(ESL_MSA *msa, char *buf)
{
  char *gc;
  char *tag;
  char *text; 
  char *s;
  int   len;
  int   status;

  s = buf;
  if (esl_strtok    (&s, " \t\n\r", &gc)               != eslOK) return eslEFORMAT;
  if (esl_strtok    (&s, " \t\n\r", &tag)              != eslOK) return eslEFORMAT;
  if (esl_strtok_adv(&s, " \t\n\r", &text, &len, NULL) != eslOK) return eslEFORMAT;
  
  if      (strcmp(tag, "SS_cons") == 0)  status = esl_strcat(&(msa->ss_cons), -1, text, len);
  else if (strcmp(tag, "SA_cons") == 0)  status = esl_strcat(&(msa->sa_cons), -1, text, len);
  else if (strcmp(tag, "PP_cons") == 0)  status = esl_strcat(&(msa->pp_cons), -1, text, len);
  else if (strcmp(tag, "RF")      == 0)  status = esl_strcat(&(msa->rf),      -1, text, len);
  else if (strcmp(tag, "MM")      == 0)  status = esl_strcat(&(msa->mm),      -1, text, len);
  else                                   status = esl_msa_AppendGC(msa, tag, text);

  return status;
}


/* parse_comment():
 * comments are simply stored verbatim, not parsed
 */
static int
parse_comment(ESL_MSA *msa, char *buf)
{
  char *s;
  char *comment;

  s = buf + 1;			               /* skip leading '#' */
  if (*s == '\n' || *s == '\r') { *s = '\0'; comment = s; }  /* deal with blank comment */
  else if (esl_strtok(&s, "\n\r", &comment)!= eslOK) return eslEFORMAT;
  return (esl_msa_AddComment(msa, comment, -1));
}
/*-------------- end, legacy stockholm parser -------------------*/

/*****************************************************************
 * 4. Unit tests 
 *****************************************************************/
#ifdef eslMSAFILE2_TESTDRIVE

/* write_known_pfam_msa()
 * Write a known MSA to a tmpfile in Pfam Stockholm format.
 */
static void
write_known_pfam_msa(FILE *ofp)
{
  fprintf(ofp, "# STOCKHOLM 1.0\n");
  fprintf(ofp, "#=GF ID pfam-test\n");
  fprintf(ofp, "#=GS seq2 DE seq2 is interesting\n");
  fprintf(ofp, "seq1    --ACDEFGHIK~LMNPQRS-TVWYACDEFGHIKLMNPQRSTVWY~~~\n");
  fprintf(ofp, "seq2    aaACDEFGHIK~LMNPQRS-TVWYACDEFGHIKLMNPQRSTVWYyyy\n");
  fprintf(ofp, "seq3    aaACDEFGHIK~LMNPQRS-TVWYACDEFGHIKLMNPQRSTVWYyyy\n");
  fprintf(ofp, "#=GC RF ..xxxxxxxxx.xxxxxxxxxxxxxxxxxxxxxxxxxxxxxxxx...\n");
  fprintf(ofp, "//\n");
  return;
}


static void
utest_ReadInfoPfam(char *filename)
{
  char         *msg = "ReadInfo() unit test failure";
  ESL_MSAFILE2 *mfp = NULL;
  ESL_MSA      *msa = NULL;
  int           nseq = 0;
  int64_t       alen = 0;
  int           ngs = 0;
  int           maxname = 0;
  int           maxgf = 0;
  int           maxgc = 0;
  int           maxgr = 0;

  if (esl_msafile2_Open(filename, NULL, &mfp) != eslOK) esl_fatal(msg);  
  if (esl_msafile2_ReadInfoPfam(mfp, NULL, NULL, -1, NULL, NULL, &msa, &nseq, &alen, &ngs, &maxname, &maxgf, &maxgc, &maxgr, NULL, NULL, NULL, NULL, NULL) != eslOK)  esl_fatal(msg);

  if (msa->nseq != 0)  esl_fatal("bad msa->nseq");
  if (msa->alen != -1) esl_fatal("bad msa->alen");
  if (nseq      != 3)  esl_fatal("bad nseq");
  if (alen      != 47) esl_fatal("bad alen");
  if (ngs       != 1)  esl_fatal("bad ngs");
  if (maxname   != 4)  esl_fatal("bad maxname");
  if (maxgf     != 2)  esl_fatal("bad maxgf");
  if (maxgc     != 2)  esl_fatal("bad maxgc");
  if (maxgr     != 0)  esl_fatal("bad maxgr");
  esl_msa_Destroy(msa);

  if (esl_msafile2_ReadInfoPfam(mfp, NULL, NULL, -1, NULL, NULL, &msa, &nseq, &alen, &ngs, &maxname, &maxgf, &maxgc, &maxgr, NULL, NULL, NULL, NULL, NULL) != eslEOF) esl_fatal(msg);
  if (msa  != NULL) esl_fatal(msg);
  if (nseq != 0 || alen != 0 || ngs != 0 || maxname != 0 || maxgf != 0 || maxgc != 0 || maxgr != 0) esl_fatal("bad nseq");

  esl_msafile2_Close(mfp);
}

static void
utest_RegurgitatePfam(char *filename)
{
  char         *msg         = "RegurgitatePfam() unit test failure";
  ESL_MSAFILE2 *mfp         = NULL;
  ESL_MSAFILE  *afp         = NULL;
  char          tmpfile[16] = "esltmpXXXXXX";
  FILE         *fp          = NULL;
  ESL_MSA      *msa1        = NULL;
  ESL_MSA      *msa2        = NULL;

  /* regurgitate msa in filename to tmpfile (an msa structure will not be created) */
  if (esl_msafile2_Open(filename, NULL, &mfp) != eslOK) esl_fatal(msg); 
  if (esl_tmpfile_named(tmpfile, &fp)         != eslOK) esl_fatal(msg);
  if (esl_msafile2_RegurgitatePfam(mfp, fp, 
				   -1, -1, -1, -1, /* maxname, maxgf, maxgc, maxgr unknown: output msa formatting will match input msa formatting */
				   TRUE, TRUE, TRUE, TRUE, TRUE, TRUE, TRUE, TRUE, TRUE, /* do_header, do_trailer, do_blanks, do_comments, do_gf, do_gs, do_gc, do_gr, do_aseq: print all components */
				   NULL,          /* seqs2regurg: if non-NULL specifies which sequences to keep in output */
				   NULL,          /* seqs2skip:   if non-NULL specifies which sequences to skip in output */
				   NULL,          /* useme:  if non-NULL specifies which columns to keep in output */
				   NULL,          /* add2me: if non-NULL specifies how many gap columns to add in output */
				   -1,            /* expected alignment length, unknown (must not be if useme != NULL or add2me != NULL */
				   '.',           /* gapchar2add, irrelevant since add2me is NULL */
				   NULL,          /* don't return num seqs read */
				   NULL)          /* don't return num seqs read */
      != eslOK) esl_fatal(msg);
  fclose(fp);
  esl_msafile2_Close(mfp);

  /* Using normal interface, read in msa from filename as msa1 */
  if (esl_msafile_Open(NULL, filename, NULL, eslMSAFILE_PFAM, NULL, &afp) != eslOK) esl_fatal(msg); 
  if (esl_msafile_Read(afp, &msa1)                                        != eslOK) esl_fatal(msg);
  esl_msafile_Close(afp);

  /* Using normal interface, read in msa from tmpfile as msa2 */
  if (esl_msafile_Open(NULL, tmpfile, NULL, eslMSAFILE_PFAM, NULL, &afp) != eslOK) esl_fatal(msg);
  if (esl_msafile_Read(afp, &msa2)                                       != eslOK) esl_fatal(msg);
  esl_msafile_Close(afp);

  if (esl_msa_Compare(msa1, msa2) != eslOK) esl_fatal(msg);

  esl_msa_Destroy(msa1);
  esl_msa_Destroy(msa2);
  remove(tmpfile);
}
#endif /* eslMSAFILE2_TESTDRIVE */
/*------------------ end, unit tests ----------------------------*/


/*****************************************************************
 * 5. Test driver
 *****************************************************************/
#ifdef eslMSAFILE2_TESTDRIVE

/* compile: gcc -g -Wall -I. -L. -o esl_msafile2_utest -DeslMSAFILE2_TESTDRIVE esl_msafile2.c -leasel -lm
 *  (gcov): gcc -g -Wall -fprofile-arcs -ftest-coverage -I. -L. -o esl_msafile2_utest -DeslMSAFILE2_TESTDRIVE esl_msafile2.c -leasel -lm
 * run:     ./esl_msafile2_utest
 */
#include "esl_config.h"

#include <stdio.h>

#include "easel.h"
#include "esl_getopts.h"
#include "esl_msafile2.h"

static ESL_OPTIONS options[] = {
   /* name  type         default  env   range togs  reqs  incomp  help                docgrp */
  {"-h",  eslARG_NONE,    FALSE, NULL, NULL, NULL, NULL, NULL, "show help and usage",                            0},
  { 0,0,0,0,0,0,0,0,0,0},
};
static char usage[]  = "[-options]";
static char banner[] = "test driver for legacy memory-efficient Pfam format input/output";

int
main(int argc, char **argv)
{
  ESL_GETOPTS *go          = esl_getopts_CreateDefaultApp(options, 0, argc, argv, banner, usage);
  FILE        *fp          = NULL;
  char         tmpfile[16] = "esltmpXXXXXX";
  
  if (esl_tmpfile_named(tmpfile, &fp) != eslOK) esl_fatal("failed to create tmpfile");
  write_known_pfam_msa(fp);
  fclose(fp);

  utest_ReadInfoPfam(tmpfile);
  utest_RegurgitatePfam(tmpfile);

  remove(tmpfile);
  esl_getopts_Destroy(go);
  exit(0);
}
#endif /*eslMSAFILE2_TESTDRIVE*/
/*----------------- end, test driver ----------------------------*/


/*****************************************************************
 * Easel - a library of C functions for biological sequence analysis
 * Version 0.43; July 2016
 * Copyright (C) 2016 Howard Hughes Medical Institute
 * Other copyrights also apply. See the LICENSE file for a full list.
 * 
 * Easel is open source software, distributed under the BSD license. See
 * the LICENSE file for more details.
 *****************************************************************/
```
