## supplemental_material for "RNA structure prediction using positive and negative evolutionary information": esl_msafile_a2m.c

```
/* I/O of multiple sequence alignments in A2M format (UCSC SAM)
 * 
 * Contents:
 *   1. API for reading/writing A2M format
 *   2. Internal functions used by the A2M parser
 *   3. Unit tests.
 *   4. Test driver.
 *   5. Examples.
 *   6. License and copyright.
 *
 * Reference:
 *   http://compbio.soe.ucsc.edu/a2m-desc.html
 */
#include "esl_config.h"

#include <stdio.h>
#include <string.h>

#include "easel.h"
#ifdef eslAUGMENT_ALPHABET
#include "esl_alphabet.h"
#endif
#include "esl_mem.h"
#include "esl_msa.h"
#include "esl_msafile.h"
#include "esl_msafile_a2m.h"

#ifdef eslAUGMENT_ALPHABET
static int a2m_padding_digital(ESL_MSA *msa, char **csflag, int *nins, int ncons);
#endif
static int a2m_padding_text   (ESL_MSA *msa, char **csflag, int *nins, int ncons);

/*****************************************************************
 *# 1. API for reading/writing A2M format
 *****************************************************************/


/* Function:  esl_msafile_a2m_SetInmap()
 * Synopsis:  Set input map specific for A2M format
 *
 * Purpose:   Set the <afp->inmap> for A2M format.
 *
 *            A2M ignores whitespace and periods (and ignoring
 *            periods makes us agnostic whether the input is
 *            "dotless" format or not). Make ' ', '\t', and
 *            '.' ignored.
 *            
 *            A2M format only allows - for a gap, so make
 *            all other Easel gap characters illegal on input.
 *            
 *            A2M format handles an 'O' specially: this indicates
 *            a FIM (free insertion module) to the SAM software.
 *            We ignore it.

 *            A2M allows ACDEFGHIKLMNPQRSTVWY for aa, plus XBZ.
 *            Unknown letters (including other ambig codes) are mapped
 *            to X.  A2M allows ACGTU for nucleic, plus YRN.  Unknown
 *            letters (including other ambig codes) are mapped to N.
 *            However, Easel enforces its normal input restrictions on
 *            residues: digital bioalphabets allow only valid residue
 *            symbols, and text mode allows any isalpha() character
 *            verbatim.
 */
int
esl_msafile_a2m_SetInmap(ESL_MSAFILE *afp)
{
  int sym;

#ifdef eslAUGMENT_ALPHABET
  if (afp->abc)
    {
      for (sym = 0; sym < 128; sym++) 
	afp->inmap[sym] = afp->abc->inmap[sym];
      afp->inmap[0] = esl_abc_XGetUnknown(afp->abc);
      afp->inmap['_']  = eslDSQ_ILLEGAL;
      afp->inmap['*']  = eslDSQ_ILLEGAL;
      afp->inmap['~']  = eslDSQ_ILLEGAL;
    }
#endif
  if (! afp->abc)
    {
      for (sym = 1; sym < 128; sym++) 
	afp->inmap[sym] = (isalpha(sym) ? sym : eslDSQ_ILLEGAL);
      afp->inmap[0]   = '?';
      afp->inmap['-'] = '-';
    }

  afp->inmap[' ']  = eslDSQ_IGNORED;
  afp->inmap['\t'] = eslDSQ_IGNORED;
  afp->inmap['.']  = eslDSQ_IGNORED;
  afp->inmap['O']  = eslDSQ_IGNORED;
  afp->inmap['o']  = eslDSQ_IGNORED;
  return eslOK;
}

/* Function:  esl_msafile_a2m_GuessAlphabet()
 * Synopsis:  Guess the alphabet of an open A2M MSA file.
 *
 * Purpose:   Guess the alpbabet of the sequences in open
 *            A2M format MSA file <afp>.
 *            
 *            On a normal return, <*ret_type> is set to <eslDNA>,
 *            <eslRNA>, or <eslAMINO>, and <afp> is reset to its
 *            original position.
 *
 * Args:      afp      - open A2M format MSA file
 *            ret_type - RETURN: <eslDNA>, <eslRNA>, or <eslAMINO>       
 *
 * Returns:   <eslOK> on success.
 *            <eslENOALPHABET> if alphabet type can't be determined.
 *            In either case, <afp> is rewound to the position it
 *            started at.
 *
 * Throws:    <eslEMEM> on allocation error.
 *            <eslESYS> on failures of fread() or other system calls
 */
int
esl_msafile_a2m_GuessAlphabet(ESL_MSAFILE *afp, int *ret_type)
{
  int       alphatype     = eslUNKNOWN;
  esl_pos_t anchor        = -1;
  int       threshold[3]  = { 500, 5000, 50000 }; /* we check after 500, 5000, 50000 residues; else we go to EOF */
  int       nsteps        = 3;
  int       step          = 0;
  int       nres          = 0;
  int       x;
  int64_t   ct[26];
  char     *p;
  esl_pos_t n, pos;
  int       status;

  for (x = 0; x < 26; x++) ct[x] = 0;

  anchor = esl_buffer_GetOffset(afp->bf);
  if ((status = esl_buffer_SetAnchor(afp->bf, anchor)) != eslOK) { status = eslEINCONCEIVABLE; goto ERROR; } /* [eslINVAL] can't happen here */

  while ( (status = esl_buffer_GetLine(afp->bf, &p, &n)) == eslOK)
    {
      while (n && isspace(*p)) { p++; n--; }
      if    (!n || *p == '>') continue;

      for (pos = 0; pos < n; pos++)
	if (isalpha(p[pos])) {
	  x = toupper(p[pos]) - 'A'; 
	  ct[x]++;
	  nres++;
	}

      /* try to stop early, checking after 500, 5000, and 50000 residues: */
      if (step < nsteps && nres > threshold[step]) {
	if ((status = esl_abc_GuessAlphabet(ct, &alphatype)) == eslOK) goto DONE; /* (eslENOALPHABET) */
	step++;
      }
    }
  if (status != eslEOF) goto ERROR; /* [eslEMEM,eslESYS,eslEINCONCEIVABLE] */
  status = esl_abc_GuessAlphabet(ct, &alphatype); /* (eslENOALPHABET) */

  /* deliberate flowthrough...*/
 DONE:
  esl_buffer_SetOffset(afp->bf, anchor);   /* Rewind to where we were. */
  esl_buffer_RaiseAnchor(afp->bf, anchor);
  *ret_type = alphatype;
  return status;

 ERROR:
  if (anchor != -1) {
    esl_buffer_SetOffset(afp->bf, anchor);
    esl_buffer_RaiseAnchor(afp->bf, anchor);
  }
  *ret_type = eslUNKNOWN;
  return status;
}


/* Function:  esl_msafile_a2m_Read()
 * Synopsis:  Read a UCSC A2M format alignment.
 *
 * Purpose:   Read an MSA from an open <ESL_MSAFILE> <afp>, parsing
 *            for UCSC A2M (SAM) format. Create a new MSA,
 *            and return a ptr to it in <*ret_msa>. Caller is responsible
 *            for freeing this <ESL_MSA>.
 *            
 *            The <msa> has a reference line (<msa->rf[]>) that
 *            corresponds to the uppercase/lowercase columns in the
 *            alignment: consensus (uppercase) columns are marked 'X',
 *            and insert (lowercase) columns are marked '.' in the RF
 *            annotation line.
 *
 *            This input parser can deal both with "dotless" A2M, and
 *            full A2M format with dots.
 *            
 * Args:      afp     - open <ESL_MSAFILE>
 *            ret_msa - RETURN: newly parsed <ESL_MSA>
 *
 * Returns:   <eslOK> on success. <*ret_msa> is set to the newly
 *            allocated MSA, and <afp> is at EOF.
 *
 *            <eslEOF> if no (more) alignment data are found in
 *            <afp>, and <afp> is returned at EOF. 
 *
 *            <eslEFORMAT> on a parse error. <*ret_msa> is set to
 *            <NULL>. <afp> contains information sufficient for
 *            constructing useful diagnostic output: 
 *            | <afp->errmsg>       | user-directed error message     |
 *            | <afp->linenumber>   | line # where error was detected |
 *            | <afp->line>         | offending line (not NUL-term)   |
 *            | <afp->n>            | length of offending line        |
 *            | <afp->bf->filename> | name of the file                |
 *            and <afp> is poised at the start of the following line,
 *            so (in principle) the caller could try to resume
 *            parsing.
 *            
 * Throws:    <eslEMEM> - an allocation failed.
 *            <eslESYS> - a system call such as fread() failed
 *            <eslEINCONCEIVABLE> - "impossible" corruption 
 *            On these, <*ret_msa> is returned <NULL>, and the state of
 *            <afp> is undefined.
 */
int
esl_msafile_a2m_Read(ESL_MSAFILE *afp, ESL_MSA **ret_msa)
{
  ESL_MSA  *msa        = NULL;
  char    **csflag     = NULL;	/* csflag[i][pos] is TRUE if aseq[i][pos] was uppercase consensus   */
  int      *nins       = NULL;	/* # of inserted residues before each consensus col [0..ncons-1]    */
  int      *this_nins  = NULL;	/* # of inserted residues before each consensus residue in this seq */
  int       nseq       = 0;
  int       ncons      = 0;
  int       idx;
  int64_t   thislen;
  int64_t   spos;
  int       this_ncons;
  int       cpos, bpos;
  char     *p, *tok;
  esl_pos_t n,  toklen;
  int       status;

  ESL_DASSERT1( (afp->format == eslMSAFILE_A2M) );

  afp->errmsg[0] = '\0';	

#ifdef eslAUGMENT_ALPHABET
  if (afp->abc   &&  (msa = esl_msa_CreateDigital(afp->abc, 16, -1)) == NULL) { status = eslEMEM; goto ERROR; }
#endif
  if (! afp->abc &&  (msa = esl_msa_Create(                 16, -1)) == NULL) { status = eslEMEM; goto ERROR; }
  ESL_ALLOC(csflag, sizeof(char *) * msa->sqalloc);
  for (idx = 0; idx < msa->sqalloc; idx++) csflag[idx] = NULL; 

  /* skip leading blank lines in file */
  while ( (status = esl_msafile_GetLine(afp, &p, &n)) == eslOK  && esl_memspn(afp->line, afp->n, " \t") == afp->n) ;
  if      (status != eslOK) goto ERROR; /* includes normal EOF */

  /* tolerate sloppy space at start of name/desc line */
  while (n && isspace(*p)) { p++; n--; }    
  if (*p != '>') ESL_XFAIL(eslEFORMAT, afp->errmsg, "expected A2M name/desc line starting with >");    

  do {	/* for each record starting in '>': */
    p++; n--; 			/* advance past > */
    
    if ( (status = esl_memtok(&p, &n, " \t", &tok, &toklen))   != eslOK) ESL_XFAIL(eslEFORMAT, afp->errmsg, "no name found for A2M record");
    if (nseq >= msa->sqalloc) {
      int old_sqalloc = msa->sqalloc;
      if ( (status = esl_msa_Expand(msa)) != eslOK) goto ERROR;
      ESL_REALLOC(csflag, sizeof(char *) * msa->sqalloc);
      for (idx = old_sqalloc; idx < msa->sqalloc; idx++) csflag[idx] = NULL;
    }

    if (     (status = esl_msa_SetSeqName       (msa, nseq, tok, toklen)) != eslOK) goto ERROR;
    if (n && (status = esl_msa_SetSeqDescription(msa, nseq, p,   n))      != eslOK) goto ERROR;

    /* now for each sequence line... */
    thislen = 0;		/* count of lowercase, uppercase, and '-': w/o dots, on first pass */
    this_ncons = 0;		/* count of uppercase + '-': number of consensus columns in alignment: must match for all seqs */
    if (nseq) {
      for (cpos = 0; cpos <= ncons; cpos++) // A little tricksy. <this_nins> is allocated on first seq, when nseq=0. 
	this_nins[cpos] = 0;                // cppcheck gets confused and erroneously calls "possible null pointer deference"; ignore it.
    }

    while ( (status = esl_msafile_GetLine(afp, &p, &n)) == eslOK)
      {				
	while (n && isspace(*p)) { p++; n--; } /* tolerate and skip leading whitespace on line */
	if (n  == 0)   continue;	       /* tolerate and skip blank lines */
	if (*p == '>') break;

	ESL_REALLOC(csflag[nseq], sizeof(char) * (thislen + n + 1)); /* might be an overalloc by a bit, depending on whitespace on line */
	if (nseq == 0) {
	  ESL_REALLOC(this_nins, sizeof(int) * (this_ncons + n + 1));
	  for (cpos = this_ncons; cpos <= this_ncons+n; cpos++)
	    this_nins[cpos] = 0;
	}

	for (spos = thislen, bpos = 0; bpos < n; bpos++)
	  {
	    if      (p[bpos] == 'O')   continue;
	    else if (isupper(p[bpos])) { csflag[nseq][spos++] = TRUE;  this_ncons++;            }
	    else if (islower(p[bpos])) { csflag[nseq][spos++] = FALSE; this_nins[this_ncons]++; }
	    else if (p[bpos] == '-')   { csflag[nseq][spos++] = TRUE;  this_ncons++;            }
	    if (ncons && this_ncons > ncons) ESL_XFAIL(eslEFORMAT, afp->errmsg,  "unexpected # of consensus residues, didn't match previous seq(s)");
	  }
	csflag[nseq][spos] = TRUE; /* need a sentinel, because of the way the padding functions work */

#ifdef eslAUGMENT_ALPHABET
	if (msa->abc)   { status = esl_abc_dsqcat(afp->inmap, &(msa->ax[nseq]),   &thislen, p, n); } 
#endif
	if (! msa->abc) { status = esl_strmapcat (afp->inmap, &(msa->aseq[nseq]), &thislen, p, n); }
	if (status == eslEINVAL)   ESL_XFAIL(eslEFORMAT, afp->errmsg, "one or more invalid sequence characters");
	else if (status != eslOK)  goto ERROR;
	ESL_DASSERT1( (spos == thislen) );
      }	
    if (status != eslOK && status != eslEOF) goto ERROR; /* exception thrown by esl_msafile_GetLine() */
    /* status == OK: then *p == '>'. status == eslEOF: we're eof.  status == anything else: error */
    /* Finished reading a sequence record. */
    
    if (nseq == 0) 
      {
	ncons = this_ncons;
	ESL_ALLOC(nins, sizeof(int) * (ncons+1));
	for (cpos = 0; cpos <= ncons; cpos++)
	  nins[cpos] = this_nins[cpos];
      } 
    else 
      {
	if (this_ncons != ncons) ESL_XFAIL(eslEFORMAT, afp->errmsg, "unexpected # of consensus residues, didn't match previous seq(s)");
	for (cpos = 0; cpos <= ncons; cpos++) 
	  nins[cpos]      = ESL_MAX(nins[cpos], this_nins[cpos]);
      }
    nseq++;
  } while (status == eslOK);
  
  /* Now we have nseq *unaligned* sequences in ax/aseq[0..nseq-1]; call the length slen, though we don't explicitly store it
   * csflag[idx][spos] tells us whether each unaligned residue is an insertion or consensus, for spos==0..slen-1.
   * nins[0..ncons] tells us the max number of inserted residues before each consensus column
   * This is sufficient information to reconstruct each aligned sequence.
   */
  msa->nseq = nseq;
#ifdef eslAUGMENT_ALPHABET
  if (msa->abc)  { if ((status = a2m_padding_digital(msa, csflag, nins, ncons)) != eslOK) goto ERROR; }
#endif
  if (!msa->abc) { if ((status = a2m_padding_text   (msa, csflag, nins, ncons)) != eslOK) goto ERROR; }

  if (( status = esl_msa_SetDefaultWeights(msa)) != eslOK) goto ERROR;

  *ret_msa  = msa;
  free(nins);
  free(this_nins);
  for (idx = 0; idx < msa->nseq; idx++) free(csflag[idx]);
  free(csflag);
  return eslOK;
  
 ERROR:
  if (nins)      free(nins);
  if (this_nins) free(this_nins);
  if (csflag) {
    for (idx = 0; idx < msa->nseq; idx++) 
      if (csflag[idx]) free(csflag[idx]);
    free(csflag);
  }
  if (msa) esl_msa_Destroy(msa);
  return status;
}


/* Function:  esl_msafile_a2m_Write()
 * Synopsis:  Write an A2M (UCSC SAM) dotless format alignment to a stream.
 *
 * Purpose:   Write alignment <msa> in dotless UCSC A2M format to a
 *            stream <fp>.
 *            
 *            The <msa> should have a valid reference line <msa->rf>,
 *            with alphanumeric characters marking consensus (match)
 *            columns, and non-alphanumeric characters marking
 *            nonconsensus (insert) columns. If it does not,
 *            then as a fallback, the first sequence in the alignment is
 *            considered to be the consensus.
 *            
 *            In "dotless" A2M format, gap characters (.) in insert
 *            columns are omitted; therefore sequences can be of
 *            different lengths, but each sequence has the same number
 *            of consensus columns (residue or -).
 *            
 *            A2M format cannot represent missing data symbols
 *            (Easel's ~). Any missing data symbols are converted to
 *            gaps.
 *            
 *            A2M format cannot represent pyrrolysine residues in
 *            amino acid sequences, because it treats 'O' symbols
 *            specially, as indicating a position at which a
 *            free-insertion module (FIM) should be created. Any 'O'
 *            in the <msa> is written instead as an unknown
 *            residue ('X', in protein sequences).
 *            
 * Args:      fp  - open output stream
 *            msa - MSA to write       
 *
 * Returns:   <eslOK> on success.
 * 
 * Throws:    <eslEMEM> on allocation failure.
 *            <eslEWRITE> on any system write error, such as filled disk.
 */
int
esl_msafile_a2m_Write(FILE *fp, const ESL_MSA *msa)
{
  char   *buf = NULL;
  int     cpl = 60;
  int     bpos;
  int     pos;
  int     is_consensus;
  int     is_residue;
  int     do_dotless = TRUE;	/* just changing this to FALSE makes it write dots too */
  int     i;
  int     sym;
  int     status;

  ESL_ALLOC(buf, sizeof(char) * (cpl+1));

  for (i = 0; i < msa->nseq; i++)
    {
      /* Construct the name/description line */
      if (fprintf(fp, ">%s", msa->sqname[i])                                                      < 0) ESL_XEXCEPTION_SYS(eslEWRITE, "a2m msa file write failed");
      if (msa->sqacc  != NULL && msa->sqacc[i]  != NULL) { if (fprintf(fp, " %s", msa->sqacc[i])  < 0) ESL_XEXCEPTION_SYS(eslEWRITE, "a2m msa file write failed"); }
      if (msa->sqdesc != NULL && msa->sqdesc[i] != NULL) { if (fprintf(fp, " %s", msa->sqdesc[i]) < 0) ESL_XEXCEPTION_SYS(eslEWRITE, "a2m msa file write failed"); }
      if (fputc('\n', fp)                                                                         < 0) ESL_XEXCEPTION_SYS(eslEWRITE, "a2m msa file write failed"); 

#ifdef eslAUGMENT_ALPHABET
      if (msa->abc)
	{
	  pos = 0;
	  while (pos < msa->alen)
	    {
	      for (bpos = 0; pos < msa->alen && bpos < cpl; pos++)
		{
		  sym          = msa->abc->sym[msa->ax[i][pos+1]]; /* note off-by-one in digitized aseq: 1..alen */
		  is_residue   = esl_abc_XIsResidue(msa->abc, msa->ax[i][pos+1]);
		  if (msa->rf) is_consensus = (isalnum(msa->rf[pos]) ? TRUE : FALSE);
		  else         is_consensus = (esl_abc_XIsResidue(msa->abc, msa->ax[0][pos+1]) ? TRUE : FALSE);

		  if (sym == 'O') sym = esl_abc_XGetUnknown(msa->abc); /* watch out: O means "insert a FIM" in a2m format, not pyrrolysine */
		  
		  if      (is_consensus) { buf[bpos++] = (is_residue ? toupper(sym) : '-'); }
		  else if (is_residue)   { buf[bpos++] = tolower(sym); }
		  else if (! do_dotless) { buf[bpos++] = '.'; }
		}
	      buf[bpos] = '\0';
	      if (bpos) { if (fprintf(fp, "%s\n", buf) < 0) ESL_XEXCEPTION_SYS(eslEWRITE, "a2m msa file write failed");}
	    }
	}
#endif
      if (! msa->abc)
	{
	  pos = 0;
	  while (pos < msa->alen)
	    {
	      for (bpos = 0; pos < msa->alen && bpos < cpl; pos++)
		{
		  sym          = msa->aseq[i][pos];
		  is_residue   = isalpha(msa->aseq[i][pos]);
		  if (msa->rf) is_consensus = (isalnum(msa->rf[pos]) ? TRUE : FALSE);
		  else         is_consensus = (isalnum(msa->aseq[0][pos]) ? TRUE : FALSE);

		  if (sym == 'O') sym = 'X';

		  if      (is_consensus) { buf[bpos++] = ( is_residue ? toupper(sym) : '-'); }
		  else if (is_residue)   { buf[bpos++] = tolower(sym); }
		  else if (! do_dotless) { buf[bpos++] = '.'; }
		  
		}
	      buf[bpos] = '\0';
	      if (bpos) { if (fprintf(fp, "%s\n", buf) < 0) ESL_XEXCEPTION_SYS(eslEWRITE, "a2m msa file write failed"); }
	    } 
	}
    } /* end, loop over sequences in the MSA */

  free(buf);
  return eslOK;

 ERROR:
  if (buf) free(buf);
  return status;
}
/*------------- end, API for i/o of a2m format ------------------*/


/*****************************************************************
 * 2. Internal functions used by the A2M parser
 *****************************************************************/

/* A2M parser has an input phase, followed by an alignment padding phase.
 * The a2m_padding_{digital,text} functions do the padding phase.
 * 
 * Upon call:
 *   msa->nseq is set;
 *   msa->ax[0..nseq-1][1..slen] are unaligned seqs (consensus cols +
 *   inserted residues); or msa->aseq[0..nseq-1][0..slen-1], for text mode
 *   csflag[0..nseq-1][0..slen-1] is TRUE/FALSE for whether each pos
 *   in msa->ax[][1..slen]/msa->aseq[][0..slen-1] is consensus or insert
 *   nins[0..ncons] is the number of insert columns preceding each consensus column
 *
 * watch out, ax[] is a digital sequence, 1..alen not 0..alen-1: hence
 * the [apos+1], [spos+1] indexing
 *         
 * these functions may not fail with any normal (eslEFORMAT) error, because
 * we wouldn't be able to tell the line/linenumber of the error
 *
 * Upon successful return:
 *  msa->alen is set
 *  all msa->ax[]/msa->aseq are now aligned digital sequences         
 *  msa->rf is set
 */
#ifdef eslAUGMENT_ALPHABET
static int
a2m_padding_digital(ESL_MSA *msa, char **csflag, int *nins, int ncons)
{
  ESL_DSQ *ax     = NULL;		/* new aligned sequence - will be swapped into msa->ax[] */
  ESL_DSQ  gapsym = esl_abc_XGetGap(msa->abc);
  int      apos, cpos, spos;	/* position counters for alignment 0..alen, consensus cols 0..cpos-1, sequence position 0..slen-1 */
  int      alen;
  int      icount;
  int      idx;
  int      status;

  alen = ncons;
  for (cpos = 0; cpos <= ncons; cpos++)
    alen += nins[cpos];

  ESL_ALLOC(msa->rf, sizeof(char) * (alen+1));
  for (apos = 0, cpos = 0; cpos <= ncons; cpos++)
    {
      for (icount = 0; icount < nins[cpos]; icount++) msa->rf[apos++] = '.';
      if  (cpos < ncons) msa->rf[apos++] = 'x';
    }
  msa->rf[apos] = '\0';

  for (idx = 0; idx < msa->nseq; idx++)
    {
      ESL_ALLOC(ax, sizeof(ESL_DSQ) * (alen + 2));    
      ax[0] = eslDSQ_SENTINEL;
      apos = spos  = 0; 
      for (cpos = 0; cpos <= ncons; cpos++)
	{
	  icount = 0;   
	  while (csflag[idx][spos] == FALSE)  { ax[apos+1] = msa->ax[idx][spos+1]; apos++; spos++; icount++; }
	  while (icount < nins[cpos]) 	      { ax[apos+1] = gapsym;               apos++;         icount++; }
	  if (cpos < ncons)                   { ax[apos+1] = msa->ax[idx][spos+1]; apos++; spos++;           }
	}
      ESL_DASSERT1( (msa->ax[idx][spos+1] == eslDSQ_SENTINEL) );
      ESL_DASSERT1( (apos == alen) );
      ax[alen+1] = eslDSQ_SENTINEL;
      free(msa->ax[idx]);
      msa->ax[idx] = ax;
      ax = NULL;
    }
  msa->alen = alen;


  return eslOK;
  
 ERROR:
  if (ax) free(ax);
  return status;
}
#endif /*eslAUGMENT_ALPHABET*/

static int
a2m_padding_text(ESL_MSA *msa, char **csflag, int *nins, int ncons)
{
  char   *aseq = NULL;		/* new aligned sequence - will be swapped into msa->aseq[] */
  int     apos, cpos, spos;	/* position counters for alignment 0..alen, consensus cols 0..cpos-1, sequence position 0..slen-1 */
  int     alen;
  int     icount;
  int     idx;
  int     status;

  alen = ncons;
  for (cpos = 0; cpos <= ncons; cpos++)
    alen += nins[cpos];

  ESL_ALLOC(msa->rf, sizeof(char) * (alen+1));
  for (apos = 0, cpos = 0; cpos <= ncons; cpos++)
    {
      for (icount = 0; icount < nins[cpos]; icount++) msa->rf[apos++] = '.';
      if  (cpos < ncons) msa->rf[apos++] = 'x';
    }
  msa->rf[apos] = '\0';
  
  for (idx = 0; idx < msa->nseq; idx++)
    {
      ESL_ALLOC(aseq, sizeof(char) * (alen + 1));    
      apos = spos  = 0; 
      for (cpos = 0; cpos <= ncons; cpos++)
	{
	  icount = 0;   
	  while (csflag[idx][spos] == FALSE)  { aseq[apos] = msa->aseq[idx][spos]; apos++; spos++; icount++; }
	  while (icount < nins[cpos]) 	      { aseq[apos] = '.';                  apos++;         icount++; }
	  if (cpos < ncons) 	              { aseq[apos] = msa->aseq[idx][spos]; apos++; spos++;           }
	}
      ESL_DASSERT1( (msa->aseq[idx][spos] == '\0') );
      ESL_DASSERT1( (apos == alen) );
      aseq[alen] = '\0';
      free(msa->aseq[idx]);
      msa->aseq[idx] = aseq;
      aseq = NULL;
    }
  msa->alen = alen;
  return eslOK;
  
 ERROR:
  if (aseq) free(aseq);
  return status;
}
/*---------- end, internal functions for the parser -------------*/


/*****************************************************************
 * 3. Unit tests.
 *****************************************************************/
#ifdef eslMSAFILE_A2M_TESTDRIVE

static void
utest_write_good1(FILE *ofp, int *ret_alphatype, int *ret_nseq, int *ret_alen)
{
  fputs(">MYG_PHYCA\n", ofp);
  fputs("VLSEGEWQLVLHVWAKVEADVAGHGQDILIRLFKSHPETLEKFDRFKHLKTEAEMKASED\n", ofp);
  fputs("LKKHGVTVLTALGAILKKKGHHEAELKPLAQSHATKHKIPIKYLEFISEAIIHVLHSRHP\n", ofp);
  fputs("GDFGADAQGAMNKALELFRKDIAAKYKELGYQG\n", ofp);
  fputs(">GLB5_PETMA\n", ofp);
  fputs("pivdtgsvApLSAAEKTKIRSAWAPVYSTYETSGVDILVKFFTSTPAAQEFFPKFKGLTT\n", ofp);
  fputs("ADQLKKSADVRWHAERIINAVNDAVASMDDtekMSMKLRDLSGKHAKSFQVDPQYFKVLA\n", ofp);
  fputs("AVI---------ADTVAAGDAGFEKLMSMICILLRSAY-------\n", ofp);
  fputs(">HBB_HUMAN\n", ofp);
  fputs("VhLTPEEKSAVTALWGKV--NVDEVGGEALGRLLVVYPWTQRFFESFGDLSTPDAVMGNP\n", ofp);
  fputs("KVKAHGKKVLGAFSDGLAHLDNLKGTFATLSELHCDKLHVDPENFRLLGNVLVCVLAHHF\n", ofp);
  fputs("GKEFTPPVQAAYQKVVAGVANALAHKYH------\n", ofp);
  fputs(">HBA_HUMAN\n", ofp);
  fputs("VLSPADKTNVKAAWGKVGAHAGEYGAEALERMFLSFPTTKTYFPHF------DLSHGSAQ\n", ofp);
  fputs("VKGHGKKVADALTNAVAHVDDMPNALSALSDLHAHKLRVDPVNFKLLSHCLLVTLAAHLP\n", ofp);
  fputs("AEFTPAVHASLDKFLASVSTVLTSKYR------\n", ofp);

  *ret_alphatype = eslAMINO;
  *ret_nseq      = 4;
  *ret_alen      = 165;
}

static void
utest_write_good2(FILE *ofp, int *ret_alphatype, int *ret_nseq, int *ret_alen)
{
  fputs(">tRNA2\n", ofp);
  fputs("UCCGAUAUAGUGUAACGGCUAUCACAUCACGCUUUCACCGUGGAGACCGGGGUUCGACUC\n", ofp);
  fputs("CCCGUAUCGGAG\n", ofp);
  fputs(">tRNA3\n", ofp);
  fputs("UCCGUGAUAGUUUAAUGGUCAGAAUGG-GCGCUUGUCGCGUGCcAGAUCGGGGUUCAAUU\n", ofp);
  fputs("CCCCGUCGCGGAG\n", ofp);
  fputs(">tRNA5\n", ofp);
  fputs("GGGCACAUGGCGCAGUUGGUAGCGCGCUUCCCUUGCAAGGAAGaGGUCAUCGGUUCGAUU\n", ofp);
  fputs("CCGGUUGCGUCCA\n", ofp);
  fputs(">tRNA1\n", ofp);
  fputs("GCGGAUUUAGCUCAGUUGGGAGAGCGCCAGACUGAAGAUCUGGaGGUCCUGUGUUCGAUC\n", ofp);
  fputs("CACAGAAUUCGCA\n", ofp);
  fputs(">tRNA4\n", ofp);
  fputs("GCUCGUAUGGCGCAGUGG-UAGCGCAGCAGAUUGCAAAUCUGUuGGUCCUUAGUUCGAUC\n", ofp);
  fputs("CUGAGUGCGAGCU\n", ofp);

  *ret_alphatype = eslRNA;
  *ret_nseq      = 5;
  *ret_alen      = 73;
}

static void
utest_goodfile(char *filename, int testnumber, int expected_alphatype, int expected_nseq, int expected_alen)
{
  ESL_ALPHABET        *abc          = NULL;
  ESL_MSAFILE         *afp          = NULL;
  ESL_MSA             *msa1         = NULL;
  ESL_MSA             *msa2         = NULL;
  char                 tmpfile1[32] = "esltmpXXXXXX";   
  char                 tmpfile2[32] = "esltmpXXXXXX";
  FILE                *ofp          = NULL;
  int                  status;

  /* A2M must be specified (no format guessing, unless we use .a2m suffix) but guessing the alphabet should work: this is a digital open */
  if ( (status = esl_msafile_Open(&abc, filename, NULL, eslMSAFILE_A2M, NULL, &afp)) != eslOK) esl_fatal("a2m good file test %d failed: digital open",           testnumber);  
  if (afp->format != eslMSAFILE_A2M)                                                           esl_fatal("a2m good file test %d failed: bad format",             testnumber);
  if (abc->type   != expected_alphatype)                                                       esl_fatal("a2m good file test %d failed: alphabet autodetection", testnumber);

  /* This is a digital read, using <abc>. */
  if ( (status = esl_msafile_a2m_Read(afp, &msa1))   != eslOK)     esl_fatal("a2m good file test %d failed: msa read, digital", testnumber);  
  if (msa1->nseq != expected_nseq || msa1->alen != expected_alen)  esl_fatal("a2m good file test %d failed: nseq/alen",         testnumber);
  if (esl_msa_Validate(msa1, NULL) != eslOK)                       esl_fatal("a2m good file test %d failed: msa invalid",       testnumber);
  esl_msafile_Close(afp);  

  /* write it back out to a new tmpfile (digital write) */
  if ( (status = esl_tmpfile_named(tmpfile1, &ofp)) != eslOK) esl_fatal("a2m good file test %d failed: tmpfile creation",   testnumber);
  if ( (status = esl_msafile_a2m_Write(ofp, msa1))  != eslOK) esl_fatal("a2m good file test %d failed: msa write, digital", testnumber);
  fclose(ofp);

  /* now open and read it as text mode, in known format. */
  if ( (status = esl_msafile_Open(NULL, tmpfile1, NULL, eslMSAFILE_A2M, NULL, &afp)) != eslOK) esl_fatal("a2m good file test %d failed: text mode open", testnumber);  
  if ( (status = esl_msafile_a2m_Read(afp, &msa2))                                   != eslOK) esl_fatal("a2m good file test %d failed: msa read, text", testnumber);  
  if (msa2->nseq != expected_nseq || msa2->alen != expected_alen)                              esl_fatal("a2m good file test %d failed: nseq/alen",      testnumber);
  if (esl_msa_Validate(msa2, NULL) != eslOK)                                                   esl_fatal("a2m good file test %d failed: msa invalid",       testnumber);
  esl_msafile_Close(afp);
  
  /* write it back out to a new tmpfile (text write) */
  if ( (status = esl_tmpfile_named(tmpfile2, &ofp)) != eslOK) esl_fatal("a2m good file test %d failed: tmpfile creation", testnumber);
  if ( (status = esl_msafile_a2m_Write(ofp, msa2))  != eslOK) esl_fatal("a2m good file test %d failed: msa write, text",  testnumber);
  fclose(ofp);
  esl_msa_Destroy(msa2);

  /* open and read it in digital mode */
  if ( (status = esl_msafile_Open(&abc, tmpfile1, NULL, eslMSAFILE_A2M, NULL, &afp)) != eslOK) esl_fatal("a2m good file test %d failed: 2nd digital mode open", testnumber);  
  if ( (status = esl_msafile_a2m_Read(afp, &msa2))                                   != eslOK) esl_fatal("a2m good file test %d failed: 2nd digital msa read",  testnumber);  
  if (esl_msa_Validate(msa2, NULL) != eslOK)                                                   esl_fatal("a2m good file test %d failed: msa invalid",           testnumber);
  esl_msafile_Close(afp);

  /* this msa <msa2> should be identical to <msa1> */
  if (esl_msa_Compare(msa1, msa2) != eslOK) esl_fatal("a2m good file test %d failed: msa compare", testnumber);  

  remove(tmpfile1);
  remove(tmpfile2);
  esl_msa_Destroy(msa1);
  esl_msa_Destroy(msa2);
  esl_alphabet_Destroy(abc);
}


static void
write_test_msas(FILE *ofp1, FILE *ofp2)
{
  fprintf(ofp1, ">seq1 description line for seq1\n");
  fprintf(ofp1, "ACDEFGHIKLMNPQRSTVWY\n");
  fprintf(ofp1, "ACDEFGHIKLMNPQRSTVWY\n");
  fprintf(ofp1, ">seq2 description line for seq2\n");
  fprintf(ofp1, "ACDEFGHIKLMNPQRSTV--\n");
  fprintf(ofp1, "ACDEFGHIKLMNPQRSTVWY\n");
  fprintf(ofp1, "yy\n");
  fprintf(ofp1, ">seq3\n");
  fprintf(ofp1, "aaACDEFGHIKLMNPQRSTV\n");
  fprintf(ofp1, "--ACDEFGHIKLMNPQRSTVWY\n");
  fprintf(ofp1, ">seq4  \n");
  fprintf(ofp1, "ACDEFGHIKLMNPQR\n");
  fprintf(ofp1, "STVWYACDEFGHIKL\n");
  fprintf(ofp1, "MNPQRSTVWY\n");

  fprintf(ofp2, "# STOCKHOLM 1.0\n");
  fprintf(ofp2, "\n");
  fprintf(ofp2, "#=GS seq1 DE description line for seq1\n");
  fprintf(ofp2, "#=GS seq2 DE description line for seq2\n");
  fprintf(ofp2, "\n");
  fprintf(ofp2, "#=GC RF ..xxxxxxxxxxxxxxxxxxxxxxxxxxxxxxxxxxxxxxxx..\n");
  fprintf(ofp2, "seq1    ..ACDEFGHIKLMNPQRSTVWYACDEFGHIKLMNPQRSTVWY..\n");
  fprintf(ofp2, "seq2    ..ACDEFGHIKLMNPQRSTV--ACDEFGHIKLMNPQRSTVWYyy\n");
  fprintf(ofp2, "seq3    aaACDEFGHIKLMNPQRSTV--ACDEFGHIKLMNPQRSTVWY..\n");
  fprintf(ofp2, "seq4    ..ACDEFGHIKLMNPQRSTVWYACDEFGHIKLMNPQRSTVWY..\n");
  fprintf(ofp2, "//\n");
}

static void
read_test_msas_digital(char *a2mfile, char *stkfile)
{
  char msg[]         = "A2M msa digital read unit test failed";
  ESL_ALPHABET *abc  = NULL;
  ESL_MSAFILE  *afp1 = NULL;
  ESL_MSAFILE  *afp2 = NULL;
  ESL_MSA      *msa1, *msa2, *msa3, *msa4;
  FILE         *a2mfp, *stkfp;
  char          a2mfile2[32] = "esltmpa2m2XXXXXX";
  char          stkfile2[32] = "esltmpstk2XXXXXX";

  if ( esl_msafile_Open(&abc, a2mfile, NULL, eslMSAFILE_A2M,       NULL, &afp1) != eslOK)  esl_fatal(msg);
  if ( !abc || abc->type != eslAMINO)                                                      esl_fatal(msg);
  if ( esl_msafile_Open(&abc, stkfile, NULL, eslMSAFILE_STOCKHOLM, NULL, &afp2) != eslOK)  esl_fatal(msg);
  if ( esl_msafile_a2m_Read      (afp1, &msa1)                                  != eslOK)  esl_fatal(msg);
  if ( esl_msafile_stockholm_Read(afp2, &msa2)                                  != eslOK)  esl_fatal(msg);
  if ( esl_msa_Compare(msa1, msa2)                                              != eslOK)  esl_fatal(msg);

  if ( esl_msafile_a2m_Read      (afp1, &msa3) != eslEOF) esl_fatal(msg);
  if ( esl_msafile_stockholm_Read(afp2, &msa3) != eslEOF) esl_fatal(msg);

  esl_msafile_Close(afp2);
  esl_msafile_Close(afp1);

  /* Now write stk to a2m file, and vice versa; then retest */
  if ( esl_tmpfile_named(a2mfile2, &a2mfp)                       != eslOK) esl_fatal(msg);
  if ( esl_tmpfile_named(stkfile2, &stkfp)                       != eslOK) esl_fatal(msg);
  if ( esl_msafile_a2m_Write      (a2mfp, msa2)                  != eslOK) esl_fatal(msg);
  if ( esl_msafile_stockholm_Write(stkfp, msa1, eslMSAFILE_PFAM) != eslOK) esl_fatal(msg);
  fclose(a2mfp);
  fclose(stkfp);
  if ( esl_msafile_Open(&abc, a2mfile2, NULL, eslMSAFILE_A2M,       NULL, &afp1) != eslOK) esl_fatal(msg);
  if ( esl_msafile_Open(&abc, stkfile2, NULL, eslMSAFILE_STOCKHOLM, NULL, &afp2) != eslOK) esl_fatal(msg);
  if ( esl_msafile_a2m_Read      (afp1, &msa3)                                   != eslOK) esl_fatal(msg);
  if ( esl_msafile_stockholm_Read(afp2, &msa4)                                   != eslOK) esl_fatal(msg);
  if ( esl_msa_Compare(msa3, msa4)                                               != eslOK) esl_fatal(msg);

  remove(a2mfile2);
  remove(stkfile2);
  esl_msafile_Close(afp2);
  esl_msafile_Close(afp1);

  esl_msa_Destroy(msa1);
  esl_msa_Destroy(msa2);
  esl_msa_Destroy(msa3);  
  esl_msa_Destroy(msa4);
  esl_alphabet_Destroy(abc);
}

static void
read_test_msas_text(char *a2mfile, char *stkfile)
{
  char msg[]         = "A2M msa text-mode read unit test failed";
  ESL_MSAFILE  *afp1 = NULL;
  ESL_MSAFILE  *afp2 = NULL;
  ESL_MSA      *msa1, *msa2, *msa3, *msa4;
  FILE         *a2mfp, *stkfp;
  char          a2mfile2[32] = "esltmpa2m2XXXXXX";
  char          stkfile2[32] = "esltmpstk2XXXXXX";

  /*                     vvvv-- everything's the same as the digital utest except these NULLs  */
  if ( esl_msafile_Open(NULL, a2mfile, NULL, eslMSAFILE_A2M,       NULL, &afp1) != eslOK)  esl_fatal(msg);
  if ( esl_msafile_Open(NULL, stkfile, NULL, eslMSAFILE_STOCKHOLM, NULL, &afp2) != eslOK)  esl_fatal(msg);
  if ( esl_msafile_a2m_Read      (afp1, &msa1)                                  != eslOK)  esl_fatal(msg);
  if ( esl_msafile_stockholm_Read(afp2, &msa2)                                  != eslOK)  esl_fatal(msg);
  if ( esl_msa_Compare(msa1, msa2)                                              != eslOK)  esl_fatal(msg);
  if ( esl_msafile_a2m_Read      (afp1, &msa3)                                  != eslEOF) esl_fatal(msg);
  if ( esl_msafile_stockholm_Read(afp2, &msa3)                                  != eslEOF) esl_fatal(msg);
  esl_msafile_Close(afp2);
  esl_msafile_Close(afp1);

  if ( esl_tmpfile_named(a2mfile2, &a2mfp)                        != eslOK) esl_fatal(msg);
  if ( esl_tmpfile_named(stkfile2, &stkfp)                        != eslOK) esl_fatal(msg);
  if ( esl_msafile_a2m_Write      (a2mfp, msa2)                   != eslOK) esl_fatal(msg);
  if ( esl_msafile_stockholm_Write(stkfp, msa1, eslMSAFILE_PFAM)  != eslOK) esl_fatal(msg);
  fclose(a2mfp);
  fclose(stkfp);
  if ( esl_msafile_Open(NULL, a2mfile2, NULL, eslMSAFILE_A2M,       NULL, &afp1) != eslOK) esl_fatal(msg);
  if ( esl_msafile_Open(NULL, stkfile2, NULL, eslMSAFILE_STOCKHOLM, NULL, &afp2) != eslOK) esl_fatal(msg);
  if ( esl_msafile_a2m_Read      (afp1, &msa3)                                   != eslOK) esl_fatal(msg);
  if ( esl_msafile_stockholm_Read(afp2, &msa4)                                   != eslOK) esl_fatal(msg);
  if ( esl_msa_Compare(msa3, msa4)                                               != eslOK) esl_fatal(msg);

  remove(a2mfile2);
  remove(stkfile2);
  esl_msafile_Close(afp2);
  esl_msafile_Close(afp1);

  esl_msa_Destroy(msa1);
  esl_msa_Destroy(msa2);
  esl_msa_Destroy(msa3);  
  esl_msa_Destroy(msa4);
}

#endif /*eslMSAFILE_A2M_TESTDRIVE*/
/*---------------------- end, unit tests ------------------------*/


/*****************************************************************
 * 4. Test driver.
 *****************************************************************/
#ifdef eslMSAFILE_A2M_TESTDRIVE
/* compile: gcc -g -Wall -I. -L. -o esl_msafile_a2m_utest -DeslMSAFILE_A2M_TESTDRIVE esl_msafile_a2m.c -leasel -lm
 *  (gcov): gcc -g -Wall -fprofile-arcs -ftest-coverage -I. -L. -o esl_msafile_a2m_utest -DeslMSAFILE_A2M_TESTDRIVE esl_msafile_a2m.c -leasel -lm
 * run:     ./esl_msafile_a2m_utest
 */
#include "esl_config.h"

#include <stdio.h>

#include "easel.h"
#include "esl_getopts.h"
#include "esl_random.h"
#include "esl_msafile.h"
#include "esl_msafile_a2m.h"

static ESL_OPTIONS options[] = {
   /* name  type         default  env   range togs  reqs  incomp  help                docgrp */
  {"-h",  eslARG_NONE,    FALSE, NULL, NULL, NULL, NULL, NULL, "show help and usage",                            0},
  { 0,0,0,0,0,0,0,0,0,0},
};
static char usage[]  = "[-options]";
static char banner[] = "test driver for A2M MSA format module";

int
main(int argc, char **argv)
{
  char            msg[]        = "a2m MSA i/o module test driver failed";
  ESL_GETOPTS    *go           = esl_getopts_CreateDefaultApp(options, 0, argc, argv, banner, usage);
  char            a2mfile[32] = "esltmpa2mXXXXXX";
  char            stkfile[32] = "esltmpstkXXXXXX";
  FILE           *a2mfp, *stkfp;
  int             testnumber;
  int             ngoodtests = 2;
  char            tmpfile[32];
  FILE           *ofp;
  int             expected_alphatype;
  int             expected_nseq;
  int             expected_alen;

  if ( esl_tmpfile_named(a2mfile, &a2mfp) != eslOK) esl_fatal(msg);
  if ( esl_tmpfile_named(stkfile, &stkfp) != eslOK) esl_fatal(msg);
  write_test_msas(a2mfp, stkfp);
  fclose(a2mfp);
  fclose(stkfp);

  read_test_msas_digital(a2mfile, stkfile);
  read_test_msas_text   (a2mfile, stkfile);

  /* Various "good" files that should be parsed correctly */
  for (testnumber = 1; testnumber <= ngoodtests; testnumber++)
    {
      strcpy(tmpfile, "esltmpXXXXXX");   
      if (esl_tmpfile_named(tmpfile, &ofp) != eslOK) esl_fatal(msg);
      switch (testnumber) {
      case  1:  utest_write_good1 (ofp, &expected_alphatype, &expected_nseq, &expected_alen); break;
      case  2:  utest_write_good2 (ofp, &expected_alphatype, &expected_nseq, &expected_alen); break;
      }
      fclose(ofp);
      utest_goodfile(tmpfile, testnumber, expected_alphatype, expected_nseq, expected_alen);
      remove(tmpfile);
    }

  remove(a2mfile);
  remove(stkfile);
  esl_getopts_Destroy(go);
  return 0;
}
#endif /*eslMSAFILE_A2M_TESTDRIVE*/
/*--------------------- end, test driver ------------------------*/


/*****************************************************************
 * 5. Examples.
 *****************************************************************/

#ifdef eslMSAFILE_A2M_EXAMPLE
/* A full-featured example of reading/writing an MSA in A2M format.
   gcc -g -Wall -o esl_msafile_a2m_example -I. -L. -DeslMSAFILE_A2M_EXAMPLE esl_msafile_a2m.c -leasel -lm
   ./esl_msafile_a2m_example <msafile>
 */
/*::cexcerpt::msafile_a2m_example::begin::*/
#include <stdio.h>

#include "easel.h"
#include "esl_alphabet.h"
#include "esl_getopts.h"
#include "esl_msa.h"
#include "esl_msafile.h"
#include "esl_msafile_a2m.h"

static ESL_OPTIONS options[] = {
  /* name             type          default  env  range toggles reqs incomp  help                                       docgroup*/
  { "-h",          eslARG_NONE,       FALSE,  NULL, NULL,  NULL,  NULL, NULL, "show brief help on version and usage",            0 },
  { "-1",          eslARG_NONE,       FALSE,  NULL, NULL,  NULL,  NULL, NULL, "override autodetection; force A2M format",        0 },
  { "-q",          eslARG_NONE,       FALSE,  NULL, NULL,  NULL,  NULL, NULL, "quieter: don't write msa back, just summary",     0 },
  { "-t",          eslARG_NONE,       FALSE,  NULL, NULL,  NULL,  NULL, NULL, "use text mode: no digital alphabet",              0 },
  { "--dna",       eslARG_NONE,       FALSE,  NULL, NULL,  NULL,  NULL, "-t", "specify that alphabet is DNA",                    0 },
  { "--rna",       eslARG_NONE,       FALSE,  NULL, NULL,  NULL,  NULL, "-t", "specify that alphabet is RNA",                    0 },
  { "--amino",     eslARG_NONE,       FALSE,  NULL, NULL,  NULL,  NULL, "-t", "specify that alphabet is protein",                0 },
  {  0, 0, 0, 0, 0, 0, 0, 0, 0, 0 },
};
static char usage[]  = "[-options] <msafile>";
static char banner[] = "example of guessing, reading, writing A2M format";

int 
main(int argc, char **argv)
{
  ESL_GETOPTS        *go          = esl_getopts_CreateDefaultApp(options, 1, argc, argv, banner, usage);
  char               *filename    = esl_opt_GetArg(go, 1);
  int                 infmt       = eslMSAFILE_UNKNOWN;
  ESL_ALPHABET       *abc         = NULL;
  ESL_MSAFILE        *afp         = NULL;
  ESL_MSA            *msa         = NULL;
  int                 status;

  if      (esl_opt_GetBoolean(go, "-1"))      infmt = eslMSAFILE_A2M;  /* override format autodetection */

  if      (esl_opt_GetBoolean(go, "--rna"))   abc = esl_alphabet_Create(eslRNA);
  else if (esl_opt_GetBoolean(go, "--dna"))   abc = esl_alphabet_Create(eslDNA);
  else if (esl_opt_GetBoolean(go, "--amino")) abc = esl_alphabet_Create(eslAMINO); 

  /* Text mode: pass NULL for alphabet.
   * Digital mode: pass ptr to expected ESL_ALPHABET; and if abc=NULL, alphabet is guessed 
   */
  if   (esl_opt_GetBoolean(go, "-t"))  status = esl_msafile_Open(NULL, filename, NULL, infmt, NULL, &afp);
  else                                 status = esl_msafile_Open(&abc, filename, NULL, infmt, NULL, &afp);
  if (status != eslOK) esl_msafile_OpenFailure(afp, status);

  if ((status = esl_msafile_a2m_Read(afp, &msa)) != eslOK)
    esl_msafile_ReadFailure(afp, status);

  printf("alphabet:       %s\n", (abc ? esl_abc_DecodeType(abc->type) : "none (text mode)"));
  printf("# of seqs:      %d\n", msa->nseq);
  printf("# of cols:      %d\n", (int) msa->alen);
  printf("\n");

  if (! esl_opt_GetBoolean(go, "-q"))
    esl_msafile_a2m_Write(stdout, msa);

  esl_msa_Destroy(msa);
  esl_msafile_Close(afp);
  if (abc) esl_alphabet_Destroy(abc);
  esl_getopts_Destroy(go);
  exit(0);
}
/*::cexcerpt::msafile_a2m_example::end::*/
#endif /*eslMSAFILE_A2M_EXAMPLE*/


#ifdef eslMSAFILE_A2M_EXAMPLE2
/* A minimal example. Read A2M MSA, in text mode
   gcc -g -Wall -o esl_msafile_a2m_example2 -I. -L. -DeslMSAFILE_A2M_EXAMPLE2 esl_msafile_a2m.c -leasel -lm
   ./esl_msafile_a2m_example <msafile>
 */
/*::cexcerpt::msafile_a2m_example2::begin::*/
#include <stdio.h>

#include "easel.h"
#include "esl_msa.h"
#include "esl_msafile.h"
#include "esl_msafile_a2m.h"

int 
main(int argc, char **argv)
{
  char         *filename = argv[1];
  int           fmt      = eslMSAFILE_A2M;
  ESL_MSAFILE  *afp      = NULL;
  ESL_MSA      *msa      = NULL;
  int           status;

  if ( (status = esl_msafile_Open(NULL, filename, NULL, fmt, NULL, &afp)) != eslOK) esl_msafile_OpenFailure(afp, status);
  if ( (status = esl_msafile_a2m_Read(afp, &msa))                         != eslOK) esl_msafile_ReadFailure(afp, status);

  printf("%6d seqs, %5d columns\n", msa->nseq, (int) msa->alen);

  esl_msafile_a2m_Write(stdout, msa);
  esl_msa_Destroy(msa);
  esl_msafile_Close(afp);
  exit(0);
}
/*::cexcerpt::msafile_a2m_example2::end::*/
#endif /*eslMSAFILE_A2M_EXAMPLE2*/
/*--------------------- end of examples -------------------------*/


/*****************************************************************
 * Easel - a library of C functions for biological sequence analysis
 * Version 0.43; July 2016
 * Copyright (C) 2016 Howard Hughes Medical Institute
 * Other copyrights also apply. See the LICENSE file for a full list.
 * 
 * Easel is open source software, distributed under the BSD license. See
 * the LICENSE file for more details.
 *****************************************************************/
```
