## supplemental_material for "RNA structure prediction using positive and negative evolutionary information": esl_msafile_stockholm.c

```
/* I/O of multiple sequence alignment files in Stockholm/Pfam format
 * (Pfam format = always single block; Stockholm = multiblock allowed)
 * 
 * Contents:
 *   1. API for reading/writing Stockholm/Pfam input.
 *   2. Internal: ESL_STOCKHOLM_PARSEDATA auxiliary structure.
 *   3. Internal: parsing Stockholm line types.
 *   4. Internal: looking up seq, tag indices.
 *   5. Internal: writing Stockholm/Pfam formats
 *   6. Unit tests.
 *   7. Test driver.
 *   8. Example.
 *   9. License and copyright.
 */
#include "esl_config.h"

#include <string.h>
#include <ctype.h>

#include "easel.h"
#ifdef eslAUGMENT_ALPHABET
#include "esl_alphabet.h"
#endif
#include "esl_mem.h"
#include "esl_msa.h"
#include "esl_msafile.h"
#include "esl_msafile_stockholm.h"

/* Valid line types in an alignment block */
#define eslSTOCKHOLM_LINE_SQ        1
#define eslSTOCKHOLM_LINE_GC_SSCONS 2
#define eslSTOCKHOLM_LINE_GC_SACONS 3
#define eslSTOCKHOLM_LINE_GC_PPCONS 4
#define eslSTOCKHOLM_LINE_GC_RF     5
#define eslSTOCKHOLM_LINE_GC_OTHER  6
#define eslSTOCKHOLM_LINE_GR_SS     7
#define eslSTOCKHOLM_LINE_GR_SA     8
#define eslSTOCKHOLM_LINE_GR_PP     9
#define eslSTOCKHOLM_LINE_GR_OTHER  10
#define eslSTOCKHOLM_LINE_GC_MM     11

typedef struct {
  /* information about the size of the growing alignment parse */
  int       nseq;		/* # of sqnames currently stored, sqname[0..nseq-1]. Copy of msa->nseq */
  int64_t   alen;		/* alignment length not including current block being parsed. Becomes msa->alen when done */

  /* Having to do with the expected order of lines in each Stockholm block: */
  int       in_block;		/* TRUE if we're in a block (GC, GR, or sequence lines) */
  char     *blinetype;		/* blinetype[bi=0..npb-1] = code for linetype on parsed block line [bi]: GC, GR, or seq  */
  int      *bidx;		/* bidx[bi=0.npb-1] = seq index si=0..nseq-1 of seq or GR on parsed block line [bi]; or -1 for GC lines */
  int       npb;		/* number of lines per block. Set by bi in 1st block; checked against bi thereafter */
  int       bi;			/* index of current line in a block, 0..npb-1  */
  int       si;		        /* current (next expected) sequence index, 0..nseq */
  int       balloc;		/* number of lines per block currently allocated for. */

  /* Other information kept per block */
  int       nblock;		/* current block number (starting at 0 while in first block) */
  int       nseq_b;             /* number of sequences seen in this block so far */
  int64_t   alen_b;     	/* residues added by each seq field in curr block            */

  /* Having to do with the growing lengths (and numbers) of sequences and annotations in <msa>: */
  /* yes, needed: used to catch dup lines in a block, such as seq1 xxx, seq1 xxx.               */
  int64_t    ssconslen;		/* current length of #=GC SS_cons annotation */
  int64_t    saconslen;		/* current length of #=GC SA_cons annotation */
  int64_t    ppconslen;		/* current length of #=GC PP_cons annotation */
  int64_t    rflen;		    /* current length of #=GC RF annotation */
  int64_t    mmasklen;    /* current length of #=GC MM annotation */
  int64_t   *sqlen;		/* current lengths of ax[0..nseq-1] or aseq[0..nseq-1]  */
  int64_t   *sslen;		/* current lengths of ss[0..nseq-1] */
  int64_t   *salen;		/* current lengths of sa[0..nseq-1] */
  int64_t   *pplen;		/* current lengths of pp[0..nseq-1] */
  int64_t   *ogc_len;		/* current lengths of unparsed gc[0..ngc-1]  */
  int64_t  **ogr_len;		/* current lengths of unparsed gr[0..ngr-1][0..nseq-1] */
  int        salloc;		/* # of sqnames currently allocated for (synced to msa->sqalloc) */
} ESL_STOCKHOLM_PARSEDATA;

static ESL_STOCKHOLM_PARSEDATA *stockholm_parsedata_Create(ESL_MSA *msa);
static int                      stockholm_parsedata_ExpandSeq  (ESL_STOCKHOLM_PARSEDATA *pd, ESL_MSA *msa);
static int                      stockholm_parsedata_ExpandBlock(ESL_STOCKHOLM_PARSEDATA *pd);
static void                     stockholm_parsedata_Destroy    (ESL_STOCKHOLM_PARSEDATA *pd, ESL_MSA *msa);

static int stockholm_parse_gf(ESL_MSAFILE *afp, ESL_STOCKHOLM_PARSEDATA *pd, ESL_MSA *msa, char *p, esl_pos_t n);
static int stockholm_parse_gs(ESL_MSAFILE *afp, ESL_STOCKHOLM_PARSEDATA *pd, ESL_MSA *msa, char *p, esl_pos_t n);
static int stockholm_parse_gc(ESL_MSAFILE *afp, ESL_STOCKHOLM_PARSEDATA *pd, ESL_MSA *msa, char *p, esl_pos_t n);
static int stockholm_parse_gr(ESL_MSAFILE *afp, ESL_STOCKHOLM_PARSEDATA *pd, ESL_MSA *msa, char *p, esl_pos_t n);
static int stockholm_parse_sq(ESL_MSAFILE *afp, ESL_STOCKHOLM_PARSEDATA *pd, ESL_MSA *msa, char *p, esl_pos_t n);
static int stockholm_parse_comment(ESL_MSA *msa, char *p, esl_pos_t n);

static int stockholm_get_seqidx   (ESL_MSA *msa, ESL_STOCKHOLM_PARSEDATA *pd, char *name, esl_pos_t n,      int *ret_idx);
static int stockholm_get_gr_tagidx(ESL_MSA *msa, ESL_STOCKHOLM_PARSEDATA *pd, char *tag,  esl_pos_t taglen, int *ret_tagidx);
static int stockholm_get_gc_tagidx(ESL_MSA *msa, ESL_STOCKHOLM_PARSEDATA *pd, char *tag,  esl_pos_t taglen, int *ret_tagidx);

static int stockholm_write(FILE *fp, const ESL_MSA *msa, int64_t cpl);


/*****************************************************************
 *# 1. API for reading/writing Stockholm input.
 *****************************************************************/

/* Function:  esl_msafile_stockholm_SetInmap()
 * Synopsis:  Configure the input map for Stockholm format.
 *
 * Purpose:   Configure <afp->inmap> for Stockholm format.
 *
 *            Text mode accepts any <isgraph()> character. 
 *            Digital mode enforces the usual Easel alphabets.
 *            
 *            No characters may be ignored in the input. We cannot
 *            skip whitespace in the inmap, because we'd misalign
 *            relative to the text-mode annotation lines (GR, GC),
 *            where we don't do mapped input.)
 */
int
esl_msafile_stockholm_SetInmap(ESL_MSAFILE *afp)
{
  int sym;

#ifdef eslAUGMENT_ALPHABET
  if (afp->abc)
    {
      for (sym = 0; sym < 128; sym++) 
	afp->inmap[sym] = afp->abc->inmap[sym];
      afp->inmap[0] = esl_abc_XGetUnknown(afp->abc);
    }
#endif
  if (! afp->abc)
    {
      for (sym = 1; sym < 128; sym++) 
	afp->inmap[sym] = (isgraph(sym) ? sym : eslDSQ_ILLEGAL);
      afp->inmap[0] = '?';
    }
  return eslOK;
}


/* Function:  esl_msafile_stockholm_GuessAlphabet()
 * Synopsis:  Guess the alphabet of an open Stockholm MSA file.
 *
 * Purpose:   Guess the alphabet of the sequences in open
 *            Stockholm-format MSA file <afp>.
 *            
 *            On a normal return, <*ret_type> is set to <eslDNA>,
 *            <eslRNA>, or <eslAMINO>, and <afp> is reset to its
 *            original position.
 *
 * Args:      afp      - open Stockholm-format MSA file
 *            ret_type - RETURN: <eslDNA>, <eslRNA>, or <eslAMINO>       
 *
 * Returns:   <eslOK> on success.
 *            <eslENOALPHABET> if alphabet type can't be determined.
 *            In either case, <afp> is rewound to the position it
 *            started at.
 */
int
esl_msafile_stockholm_GuessAlphabet(ESL_MSAFILE *afp, int *ret_type)
{
  int       alphatype     = eslUNKNOWN;
  esl_pos_t anchor        = -1;
  int       threshold[3]  = { 500, 5000, 50000 }; /* we check after 500, 5000, 50000 residues; else we go to EOF */
  int       nsteps        = 3;
  int       step          = 0;
  int       nres          = 0;
  int       x;
  int64_t   ct[26];
  char     *p, *tok;
  esl_pos_t n,  toklen, pos;
  int       status;

  for (x = 0; x < 26; x++) ct[x] = 0;

  anchor = esl_buffer_GetOffset(afp->bf);
  if ((status = esl_buffer_SetAnchor(afp->bf, anchor)) != eslOK) { status = eslEINCONCEIVABLE; goto ERROR; } /* [eslINVAL] can't happen here */

  while ( (status = esl_buffer_GetLine(afp->bf, &p, &n)) == eslOK)
    {
      if ((status = esl_memtok(&p, &n, " \t", &tok, &toklen)) != eslOK || *tok == '#') continue; /* blank lines, annotation, comments */
      /* p now points to the rest of the sequence line */
      
      /* count characters into ct[] array */
      for (pos = 0; pos < n; pos++)
	if (isalpha(p[pos])) {
	  x = toupper(p[pos]) - 'A';
	  ct[x]++; 
	  nres++; 
	}

      /* try to stop early, checking after 500, 5000, and 50000 residues: */
      if (step < nsteps && nres > threshold[step]) {
	if ((status = esl_abc_GuessAlphabet(ct, &alphatype)) == eslOK) goto DONE; /* (eslENOALPHABET) */
	step++;
      }
    }
  if (status != eslEOF) goto ERROR; /* [eslEMEM,eslESYS,eslEINCONCEIVABLE] */
  status = esl_abc_GuessAlphabet(ct, &alphatype); /* (eslENOALPHABET) */

 DONE:
  esl_buffer_SetOffset(afp->bf, anchor);   /* Rewind to where we were. */
  esl_buffer_RaiseAnchor(afp->bf, anchor);
  *ret_type = alphatype;
  return status;

 ERROR:
  if (anchor != -1) {
    esl_buffer_SetOffset(afp->bf, anchor);
    esl_buffer_RaiseAnchor(afp->bf, anchor);
  }
  *ret_type = eslUNKNOWN;
  return status;
}


/* Function:  esl_msafile_stockholm_Read()
 * Synopsis:  Read an alignment in Stockholm format.
 *
 * Purpose:   Read an MSA from open <ESL_MSAFILE> <afp>, 
 *            parsing for Stockholm format. Create a new
 *            MSA, and return it by reference through 
 *            <*ret_msa>. Caller is responsible for freeing
 *            this <ESL_MSA>.
 *            
 * Args:      <afp>     - open <ESL_MSAFILE> to read from
 *            <ret_msa> - RETURN: newly parsed, created <ESL_MSA>
 *
 * Returns:   <eslOK> on success. <*ret_msa> contains the newly
 *            allocated MSA. <afp> is poised at start of next
 *            alignment record, or is at EOF.
 *
 *            <eslEOF> if no (more) alignment data are found in
 *            <afp>, and <afp> is returned at EOF. 
 *
 *            <eslEFORMAT> on a parse error. <*ret_msa> is set to
 *            <NULL>. <afp> contains information sufficient for
 *            constructing useful diagnostic output: 
 *            | <afp->errmsg>       | user-directed error message     |
 *            | <afp->linenumber>   | line # where error was detected |
 *            | <afp->line>         | offending line (not NUL-term)   |
 *            | <afp->n>            | length of offending line        |
 *            | <afp->bf->filename> | name of the file                |
 *            and <afp> is poised at the start of the following line,
 *            so (in principle) the caller could try to resume
 *            parsing.
 *
 * Throws:    <eslEMEM> on allocation error.
 *            <eslESYS> if a system call fails, such as fread().
 *            <*ret_msa> is returned <NULL>.
 */
int
esl_msafile_stockholm_Read(ESL_MSAFILE *afp, ESL_MSA **ret_msa)
{
  ESL_MSA                 *msa      = NULL;
  ESL_STOCKHOLM_PARSEDATA *pd       = NULL;
  char                    *p;
  esl_pos_t                n;
  int                      idx;
  int                      status;

  ESL_DASSERT1( (afp->format == eslMSAFILE_PFAM || afp->format == eslMSAFILE_STOCKHOLM) );

  afp->errmsg[0] = '\0';

  /* Allocate a growable MSA, and auxiliary parse data coupled to the MSA allocation */
#ifdef eslAUGMENT_ALPHABET
  if (afp->abc   &&  (msa = esl_msa_CreateDigital(afp->abc, 16, -1)) == NULL) { status = eslEMEM; goto ERROR; }
#endif
  if (! afp->abc &&  (msa = esl_msa_Create(                 16, -1)) == NULL) { status = eslEMEM; goto ERROR; }
  if ( (pd = stockholm_parsedata_Create(msa))                        == NULL) { status = eslEMEM; goto ERROR; }

  /* Skip leading blank lines in file. EOF here is a normal EOF return. */
  do { 
    if ( ( status = esl_msafile_GetLine(afp, &p, &n)) != eslOK) goto ERROR;  /* eslEOF is OK here - end of input (eslEOF) [eslEMEM|eslESYS] */
  } while (esl_memspn(afp->line, afp->n, " \t") == afp->n ||                  /* skip blank lines             */
	   (esl_memstrpfx(afp->line, afp->n, "#")                             /* and skip comment lines       */
	    && ! esl_memstrpfx(afp->line, afp->n, "# STOCKHOLM")));           /* but stop on Stockholm header */

  /* Check for the magic Stockholm header */
  if (! esl_memstrpfx(afp->line, afp->n, "# STOCKHOLM 1."))  ESL_XFAIL(eslEFORMAT, afp->errmsg, "missing Stockholm header");

  while ( (status = esl_msafile_GetLine(afp, &p, &n)) == eslOK) /* (eslEOF) [eslEMEM|eslESYS] */
    {
      while (n && ( *p == ' ' || *p == '\t')) { p++; n--; } /* skip leading whitespace */

      if (!n || esl_memstrpfx(p, n, "//"))
	{ /* blank lines and the Stockholm end-of-record // trigger end-of-block logic */
	  if (pd->in_block) {
	    if (pd->nblock) { if (pd->nseq_b != pd->nseq) ESL_XFAIL(eslEFORMAT, afp->errmsg, "number of seqs in block did not match number in earlier block(s)");     }
	    else            { if (pd->nseq_b < pd->nseq)  ESL_XFAIL(eslEFORMAT, afp->errmsg, "number of seqs in block did not match number annotated by #=GS lines"); };
	    if (pd->nblock) { if (pd->bi != pd->npb)      ESL_XFAIL(eslEFORMAT, afp->errmsg, "unexpected number of lines in alignment block"); }

	    pd->nseq     = msa->nseq = pd->nseq_b;
	    pd->alen    += pd->alen_b;
	    pd->in_block = FALSE;
	    pd->npb      = pd->bi;
	    pd->bi       = 0;
	    pd->si       = 0;
	    pd->nblock  += 1;
	    pd->nseq_b   = 0;
	    pd->alen_b   = 0;
	  }
	  if   (esl_memstrpfx(p, n, "//"))   break; /* Stockholm end-of-record marker */
	  else continue;			    /* else, on to next block */
	}

      if (*p == '#') 
	{
	  if      (esl_memstrpfx(p, n, "#=GF")) { if ((status = stockholm_parse_gf     (afp, pd, msa, p, n)) != eslOK) goto ERROR; }
	  else if (esl_memstrpfx(p, n, "#=GS")) { if ((status = stockholm_parse_gs     (afp, pd, msa, p, n)) != eslOK) goto ERROR; }
	  else if (esl_memstrpfx(p, n, "#=GC")) { if ((status = stockholm_parse_gc     (afp, pd, msa, p, n)) != eslOK) goto ERROR; }
	  else if (esl_memstrpfx(p, n, "#=GR")) { if ((status = stockholm_parse_gr     (afp, pd, msa, p, n)) != eslOK) goto ERROR; }
	  else if (esl_memstrcmp(p, n, "# STOCKHOLM 1.0")) ESL_XFAIL(eslEFORMAT, afp->errmsg, "two # STOCKHOLM 1.0 headers in a row?");
	  else                                  { if ((status = stockholm_parse_comment(         msa, p, n)) != eslOK) goto ERROR; }
	}
      else if (                                       (status = stockholm_parse_sq     (afp, pd, msa, p, n)) != eslOK) goto ERROR;
    }
  if      (status == eslEOF) ESL_XFAIL(eslEFORMAT, afp->errmsg, "missing // terminator after MSA");
  else if (status != eslOK)  goto ERROR;
  if (pd->nblock == 0)       ESL_XFAIL(eslEFORMAT, afp->errmsg, "no alignment data followed Stockholm header");

  msa->alen = pd->alen;

  /* Stockholm file can set weights. If eslMSA_HASWGTS flag is up, at least one was set: then all must be. */
  if (msa->flags & eslMSA_HASWGTS)
    {
      for (idx = 0; idx < msa->nseq; idx++)
	if (msa->wgt[idx] == -1.0) ESL_XFAIL(eslEFORMAT, afp->errmsg, "stockholm record ended without a weight for %s", msa->sqname[idx]);
    }
  else if (( status = esl_msa_SetDefaultWeights(msa)) != eslOK) goto ERROR;

  stockholm_parsedata_Destroy(pd, msa);
  *ret_msa  = msa;
  return eslOK;

 ERROR:
  if (pd)  stockholm_parsedata_Destroy(pd, msa);
  if (msa) esl_msa_Destroy(msa);
  *ret_msa = NULL;
  return status;
}


/* Function:  esl_msafile_stockholm_Write()
 * Synopsis:  Write a Stockholm format alignment to a stream.
 *
 * Purpose:   Write alignment <msa> to output stream <fp>, in Stockholm
 *            format. <fmt> may either be <eslMSAFILE_STOCKHOLM> or
 *            <eslMSAFILE_PFAM>.  <eslMSAFILE_PFAM> puts the alignment
 *            into a single block, one alignment line per sequence.
 *            <eslMSAFILE_STOCKHOLM> is a multiple block format, with
 *            a width of 200 aligned residues per line.
 *
 * Args:      fp  - open output stream, writable
 *            msa - alignment to write
 *            fmt - eslMSAFILE_STOCKHOLM | eslMSAFILE_PFAM
 *
 * Returns:   <eslOK> on success.
 *
 * Throws:    <eslEMEM> on allocation error.
 *            <eslEWRITE> on any system write error, such as filled disk.
 */
int
esl_msafile_stockholm_Write(FILE *fp, const ESL_MSA *msa, int fmt)
{
  switch (fmt) {
  case eslMSAFILE_PFAM:       return stockholm_write(fp, msa, msa->alen);
  case eslMSAFILE_STOCKHOLM:  return stockholm_write(fp, msa, 200);
  }
  return eslEINCONCEIVABLE;
}
/*--------------- end, api for stockholm i/o --------------------*/


/*****************************************************************
 * 2. Internal: ESL_STOCKHOLM_PARSEDATA auxiliary structure 
 *****************************************************************/

/* The auxiliary parse data is sufficient to validate each line as we
 * see it. Our design requires that we immediately report any errors
 * and the line number they occur on. We do not want to detect errors
 * in some later validation step, after we've lost track of original
 * line numbers of the input. 
 */

static ESL_STOCKHOLM_PARSEDATA *
stockholm_parsedata_Create(ESL_MSA *msa)
{
  ESL_STOCKHOLM_PARSEDATA *pd = NULL;
  int z;
  int status;

  ESL_ALLOC(pd, sizeof(ESL_STOCKHOLM_PARSEDATA));
  pd->nseq          = 0;
  pd->alen          = 0;

  pd->in_block      = FALSE;
  pd->blinetype     = NULL;
  pd->bidx          = NULL;
  pd->npb           = 0;
  pd->bi            = 0;
  pd->si            = 0;
  pd->balloc        = 0;

  pd->nblock        = 0;
  pd->nseq_b        = 0;
  pd->alen_b        = 0;

  pd->ssconslen     = 0;
  pd->saconslen     = 0;
  pd->ppconslen     = 0;
  pd->rflen         = 0;
  pd->mmasklen      = 0;
  pd->sqlen         = NULL;
  pd->sslen         = NULL;
  pd->salen         = NULL;
  pd->pplen         = NULL;
  pd->ogc_len       = NULL;
  pd->ogr_len       = NULL;
  pd->salloc        = 0;

  ESL_ALLOC(pd->blinetype, sizeof(char) * 16);
  ESL_ALLOC(pd->bidx,      sizeof(int)  * 16);
  pd->balloc = 16;

  ESL_ALLOC(pd->sqlen,     sizeof(int64_t) * msa->sqalloc);
  for (z = 0; z < msa->sqalloc; z++) 
    pd->sqlen[z] = 0;
  pd->salloc = msa->sqalloc;
  return pd;

 ERROR:
  stockholm_parsedata_Destroy(pd, msa);
  return NULL;
}

static int
stockholm_parsedata_ExpandSeq(ESL_STOCKHOLM_PARSEDATA *pd, ESL_MSA *msa)
{
  int tagidx;
  int z;
  int status;

  ESL_REALLOC(pd->sqlen, sizeof(int64_t) * msa->sqalloc);  
  for (z = pd->salloc; z < msa->sqalloc; z++) pd->sqlen[z] = 0; 

  if (pd->sslen) {
    ESL_REALLOC(pd->sslen,   sizeof(int64_t) * msa->sqalloc);
    for (z = pd->salloc; z < msa->sqalloc; z++) pd->sslen[z] = 0;
  }

  if (pd->salen) {
    ESL_REALLOC(pd->salen,   sizeof(int64_t) * msa->sqalloc);
    for (z = pd->salloc; z < msa->sqalloc; z++) pd->salen[z] = 0;
  }

  if (pd->pplen) {
    ESL_REALLOC(pd->pplen,   sizeof(int64_t) * msa->sqalloc);
    for (z = pd->salloc; z < msa->sqalloc; z++) pd->pplen[z] = 0;
  }

  /* don't need to reallocate ogc_len here: it's [0..ngc-1], not by seq */

  if (pd->ogr_len) {
    for (tagidx = 0; tagidx < msa->ngr; tagidx++) 
      if (pd->ogr_len[tagidx]) {
	ESL_REALLOC(pd->ogr_len[tagidx], sizeof(int64_t) * msa->sqalloc);
	for (z = pd->salloc; z < msa->sqalloc; z++) pd->ogr_len[tagidx][z] = 0;
      }
  }

  pd->salloc = msa->sqalloc;
  return eslOK;

 ERROR:
  return status;
}
  

static int
stockholm_parsedata_ExpandBlock(ESL_STOCKHOLM_PARSEDATA *pd)
{
  int status;

  ESL_REALLOC(pd->blinetype, sizeof(char) * (pd->balloc * 2));
  ESL_REALLOC(pd->bidx,      sizeof(int)  * (pd->balloc * 2));
  pd->balloc *= 2;
  return eslOK;

 ERROR:
  return status;
}


static void
stockholm_parsedata_Destroy(ESL_STOCKHOLM_PARSEDATA *pd, ESL_MSA *msa)
{
  int i;
  if (! pd) return;

  if (pd->blinetype) free(pd->blinetype);
  if (pd->bidx)      free(pd->bidx);

  if (pd->sqlen)     free(pd->sqlen);
  if (pd->sslen)     free(pd->sslen);
  if (pd->salen)     free(pd->salen);
  if (pd->pplen)     free(pd->pplen);
  if (pd->ogc_len)   free(pd->ogc_len);
  if (pd->ogr_len) {
    for (i = 0; i < msa->ngr; i++)
      if (pd->ogr_len[i]) free(pd->ogr_len[i]);
    free(pd->ogr_len);
  }
  free(pd);
  return;
}
/*------------------ end, ESL_STOCKHOLM_PARSEDATA auxiliary structure -------------*/


/*****************************************************************
 * 3. Internal: parsing Stockholm line types
 *****************************************************************/ 

/* stockholm_parse_gf()
 * Line format is:
 *   #=GF <tag> <text>
 * recognized featurenames: { ID | AC | DE | AU | GA | NC | TC }
 */
static int
stockholm_parse_gf(ESL_MSAFILE *afp, ESL_STOCKHOLM_PARSEDATA *pd, ESL_MSA *msa, char *p, esl_pos_t n)
{
  char      *gf,  *tag,   *tok;
  esl_pos_t gflen, taglen, toklen;
  int       status;

  if ( (status = esl_memtok(&p, &n, " \t", &gf,  &gflen))  != eslOK) ESL_EXCEPTION(eslEINCONCEIVABLE, "EOL can't happen here.");
  if ( (status = esl_memtok(&p, &n, " \t", &tag, &taglen)) != eslOK) ESL_FAIL(eslEFORMAT, afp->errmsg, "#=GF line is missing <tag>, annotation");
  if (! esl_memstrcmp(gf, gflen, "#=GF"))                            ESL_FAIL(eslEFORMAT, afp->errmsg, "faux #=GF line?");

  if      (esl_memstrcmp(tag, taglen, "ID")) 
    {
      if ((status = esl_memtok(&p, &n, " \t", &tok, &toklen)) != eslOK) ESL_FAIL(eslEFORMAT, afp->errmsg, "No name found on #=GF ID line");
      if (n)                                                            ESL_FAIL(eslEFORMAT, afp->errmsg, "#=GF ID line should have only one name (no whitespace allowed)");
      if ( (status = esl_msa_SetName (msa, tok, toklen))      != eslOK) return status; /* [eslEMEM] */
    }
  else if (esl_memstrcmp(tag, taglen, "AC")) 
    {
      if ((status = esl_memtok(&p, &n, " \t", &tok, &toklen)) != eslOK) ESL_FAIL(eslEFORMAT, afp->errmsg, "No accession found on #=GF AC line");
      if (n)                                                            ESL_FAIL(eslEFORMAT, afp->errmsg, "#=GF AC line should have only one accession (no whitespace allowed)");
      if ((status = esl_msa_SetAccession(msa, tok, toklen))   != eslOK) return status; /* [eslEMEM] */
    }
  else if (esl_memstrcmp(tag, taglen, "DE")) 
    {
      if ((status = esl_msa_SetDesc     (msa, p, n))          != eslOK) return status; /* [eslEMEM] */
    }
  else if (esl_memstrcmp(tag, taglen, "AU")) 
    {
      if ((status = esl_msa_SetAuthor   (msa, p, n))          != eslOK) return status; /* [eslEMEM] */
    }
  else if (esl_memstrcmp(tag, taglen, "GA"))
    {
      if ( (status = esl_memtok(&p, &n, " \t", &tok, &toklen)) == eslOK) {
	if (! esl_mem_IsReal(tok, toklen)) ESL_FAIL(eslEFORMAT, afp->errmsg, "Expected a real number for GA1 value on #=GF GA line");
	if (  esl_memtof(tok, toklen, &(msa->cutoff[eslMSA_GA1])) != eslOK) return status; /* [eslEMEM] */
	msa->cutset[eslMSA_GA1] = TRUE;
      } else ESL_FAIL(eslEFORMAT, afp->errmsg, "No GA threshold value found on #=GF GA line");
      if ( (status = esl_memtok(&p, &n, " \t", &tok, &toklen)) == eslOK) {
	if (! esl_mem_IsReal(tok, toklen)) ESL_FAIL(eslEFORMAT, afp->errmsg, "Expected a real number for GA2 value on #=GF GA line");
	if (  esl_memtof(tok, toklen, &(msa->cutoff[eslMSA_GA2])) != eslOK) return status; /* [eslEMEM] */
	msa->cutset[eslMSA_GA2] = TRUE;
      } 
    }
  else if (esl_memstrcmp(tag, taglen, "NC"))
    {
      if ( (status = esl_memtok(&p, &n, " \t", &tok, &toklen)) == eslOK) {
	if ( ! esl_memstrcmp(tok, toklen, "undefined")) /* workaround for a problem in Rfam10. ignore NC's that are set to "undefined". */
	  {
	    if (! esl_mem_IsReal(tok, toklen)) ESL_FAIL(eslEFORMAT, afp->errmsg, "Expected a real number for NC1 value on #=GF NC line");
	    if (  esl_memtof(tok, toklen, &(msa->cutoff[eslMSA_NC1])) != eslOK) return status; /* [eslEMEM] */
	    msa->cutset[eslMSA_NC1] = TRUE;
	  }
      } else ESL_FAIL(eslEFORMAT, afp->errmsg, "No NC threshold value found on #=GF NC line");
      if ( (status = esl_memtok(&p, &n, " \t", &tok, &toklen)) == eslOK) {
	if (! esl_mem_IsReal(tok, toklen)) ESL_FAIL(eslEFORMAT, afp->errmsg, "Expected a real number for NC2 value on #=GF NC line");
	if (  esl_memtof(tok, toklen, &(msa->cutoff[eslMSA_NC2])) != eslOK) return status; /* [eslEMEM] */
	msa->cutset[eslMSA_NC2] = TRUE;
      } 
    }
  else if (esl_memstrcmp(tag, taglen, "TC"))
    {
      if ( (status = esl_memtok(&p, &n, " \t", &tok, &toklen)) == eslOK) {
	if (! esl_mem_IsReal(tok, toklen)) ESL_FAIL(eslEFORMAT, afp->errmsg, "Expected a real number for TC1 value on #=GF TC line");
	if (  esl_memtof(tok, toklen, &(msa->cutoff[eslMSA_TC1])) != eslOK) return status; /* [eslEMEM] */
	msa->cutset[eslMSA_TC1] = TRUE;
      } else ESL_FAIL(eslEFORMAT, afp->errmsg, "No TC threshold value found on #=GF TC line");
      if ( (status = esl_memtok(&p, &n, " \t", &tok, &toklen)) == eslOK) {
	if (! esl_mem_IsReal(tok, toklen)) ESL_FAIL(eslEFORMAT, afp->errmsg, "Expected a real number for TC2 value on #=GF TC line");
	if (  esl_memtof(tok, toklen, &(msa->cutoff[eslMSA_TC2])) != eslOK) return status; /* [eslEMEM] */
	msa->cutset[eslMSA_TC2] = TRUE;
      } 
    }
  else 
    {
      if ((status = esl_msa_AddGF(msa, tag, taglen, p, n)) != eslOK) return status;
    }

  return eslOK;
}


/* stockholm_parse_gs()
 * Format:
 *   #=GS <seqname> <tag> <text>
 * recognized featurenames: { WT | AC | DE }
 */
static int
stockholm_parse_gs(ESL_MSAFILE *afp, ESL_STOCKHOLM_PARSEDATA *pd, ESL_MSA *msa, char *p, esl_pos_t n)
{
  char      *gs,   *seqname,   *tag,   *tok;
  esl_pos_t  gslen, seqnamelen, taglen, toklen;
  int        seqidx;
  int        status;
  
  if (esl_memtok(&p, &n, " \t", &gs,      &gslen)      != eslOK) ESL_EXCEPTION(eslEINCONCEIVABLE, "EOL can't happen here.");
  if (esl_memtok(&p, &n, " \t", &seqname, &seqnamelen) != eslOK) ESL_FAIL(eslEFORMAT, afp->errmsg, "#=GS line missing <seqname>, <tag>, annotation");
  if (esl_memtok(&p, &n, " \t", &tag,     &taglen)     != eslOK) ESL_FAIL(eslEFORMAT, afp->errmsg, "#=GS line missing <tag>, annotation");
  if (! esl_memstrcmp(gs, gslen, "#=GS"))                        ESL_FAIL(eslEFORMAT, afp->errmsg, "faux #=GS line?");

  seqidx = pd->si;
  if (seqidx == pd->nseq || ! esl_memstrcmp(seqname, seqnamelen, msa->sqname[seqidx])) {
    stockholm_get_seqidx(msa, pd, seqname, seqnamelen, &seqidx);
  }

  if (esl_memstrcmp(tag, taglen, "WT")) 
    {
      if (esl_memtok(&p, &n, " \t", &tok, &toklen) != eslOK) ESL_FAIL(eslEFORMAT, afp->errmsg, "no weight value found on #=GS <seqname> WT line");
      if (msa->wgt[seqidx] != -1.0)                          ESL_FAIL(eslEFORMAT, afp->errmsg, "sequence has more than one #=GS <seqname> WT line");
      if (n)                                                 ESL_FAIL(eslEFORMAT, afp->errmsg, "#=GS <seqname> WT line should have only one field, the weight");
      if (! esl_mem_IsReal(tok, toklen))                     ESL_FAIL(eslEFORMAT, afp->errmsg, "value on #=GS <seqname> WT line isn't a real number");
      if ((status = esl_memtod(tok, toklen, &(msa->wgt[seqidx]))) != eslOK) return status; /* eslEMEM */
      msa->flags |= eslMSA_HASWGTS;
    }
  else if (esl_memstrcmp(tag, taglen, "AC"))
    {
      if (esl_memtok(&p, &n, " \t", &tok, &toklen) != eslOK) ESL_FAIL(eslEFORMAT, afp->errmsg, "no accession found on #=GS <seqname> AC line");
      if (msa->sqacc && msa->sqacc[seqidx])                  ESL_FAIL(eslEFORMAT, afp->errmsg, "sequence has more than one #=GS <seqname> AC accession line");
      if (n)                                                 ESL_FAIL(eslEFORMAT, afp->errmsg, "#=GS <seqname> AC line should have only one field, the accession");
      if ((status = esl_msa_SetSeqAccession(msa, seqidx, tok, toklen)) != eslOK) return status; /* eslEMEM */
    }
  else if (esl_memstrcmp(tag, taglen, "DE"))
    {
      if (msa->sqdesc && msa->sqdesc[seqidx]) ESL_FAIL(eslEFORMAT, afp->errmsg, "sequence has more than one #=GS <seqname> DE accession line");
      if ((status = esl_msa_SetSeqDescription(msa, seqidx, p, n)) != eslOK) return status; /* eslEMEM */
    }
  else
    {
      if ((status = esl_msa_AddGS(msa, tag, taglen, seqidx, p, n)) != eslOK) return status;
    }

  pd->si = seqidx+1;	/* set guess for next sequence index */
  return eslOK;
}  
  
/* stockholm_parse_gc()
 * Format of line is:
 *   #=GC <tag> <aligned text>
 * recognized featurenames: { SS_cons | SA_cons | PP_cons | RF }
 */
static int
stockholm_parse_gc(ESL_MSAFILE *afp, ESL_STOCKHOLM_PARSEDATA *pd, ESL_MSA *msa, char *p, esl_pos_t n)
{
  char      *gc,    *tag;
  esl_pos_t  gclen,  taglen;
  int        tagidx;
  int        status;

  if (esl_memtok(&p, &n, " \t", &gc,   &gclen)    != eslOK) ESL_EXCEPTION(eslEINCONCEIVABLE, "EOL can't happen here.");
  if (esl_memtok(&p, &n, " \t", &tag,  &taglen)   != eslOK) ESL_FAIL(eslEFORMAT, afp->errmsg, "#=GC line missing <tag>, annotation");
  while (n && strchr(" \t", p[n-1])) n--; /* skip backwards from eol, to delimit aligned text without going through it */

  if (! esl_memstrcmp(gc, gclen, "#=GC")) ESL_FAIL(eslEFORMAT, afp->errmsg, "faux #=GC line?");
  if (! n)                                ESL_FAIL(eslEFORMAT, afp->errmsg, "#=GC line missing annotation?");
  
  if (pd->nblock) 		/* Subsequent blocks */
    {
      if      (esl_memstrcmp(tag, taglen, "SS_cons")) { if (pd->blinetype[pd->bi] != eslSTOCKHOLM_LINE_GC_SSCONS) ESL_FAIL(eslEFORMAT, afp->errmsg, "unexpected #=GC SS_cons; earlier block(s) in different order?"); }
      else if (esl_memstrcmp(tag, taglen, "SA_cons")) { if (pd->blinetype[pd->bi] != eslSTOCKHOLM_LINE_GC_SACONS) ESL_FAIL(eslEFORMAT, afp->errmsg, "unexpected #=GC SA_cons; earlier block(s) in different order?"); }
      else if (esl_memstrcmp(tag, taglen, "PP_cons")) { if (pd->blinetype[pd->bi] != eslSTOCKHOLM_LINE_GC_PPCONS) ESL_FAIL(eslEFORMAT, afp->errmsg, "unexpected #=GC PP_cons; earlier block(s) in different order?"); }
      else if (esl_memstrcmp(tag, taglen, "RF"))      { if (pd->blinetype[pd->bi] != eslSTOCKHOLM_LINE_GC_RF)     ESL_FAIL(eslEFORMAT, afp->errmsg, "unexpected #=GC RF; earlier block(s) in different order?");      }
      else if (esl_memstrcmp(tag, taglen, "MM"))      { if (pd->blinetype[pd->bi] != eslSTOCKHOLM_LINE_GC_MM)     ESL_FAIL(eslEFORMAT, afp->errmsg, "unexpected #=GC MM; earlier block(s) in different order?");      }
      else if (                                             pd->blinetype[pd->bi] != eslSTOCKHOLM_LINE_GC_OTHER)  ESL_FAIL(eslEFORMAT, afp->errmsg, "unexpected #=GC line; earlier block(s) in different order?");
    }
  else				/* First block */
    {
      if (pd->bi == pd->balloc && (status = stockholm_parsedata_ExpandBlock(pd)) != eslOK) return status;

      if      (esl_memstrcmp(tag, taglen, "SS_cons"))  pd->blinetype[pd->bi] = eslSTOCKHOLM_LINE_GC_SSCONS;
      else if (esl_memstrcmp(tag, taglen, "SA_cons"))  pd->blinetype[pd->bi] = eslSTOCKHOLM_LINE_GC_SACONS;
      else if (esl_memstrcmp(tag, taglen, "PP_cons"))  pd->blinetype[pd->bi] = eslSTOCKHOLM_LINE_GC_PPCONS;
      else if (esl_memstrcmp(tag, taglen, "RF"))       pd->blinetype[pd->bi] = eslSTOCKHOLM_LINE_GC_RF;
      else if (esl_memstrcmp(tag, taglen, "MM"))       pd->blinetype[pd->bi] = eslSTOCKHOLM_LINE_GC_MM;
      else                                             pd->blinetype[pd->bi] = eslSTOCKHOLM_LINE_GC_OTHER;
      pd->bidx[pd->bi]      = -1;
    }

  if (pd->blinetype[pd->bi] == eslSTOCKHOLM_LINE_GC_SSCONS)
    {
      if (pd->ssconslen != pd->alen) ESL_FAIL(eslEFORMAT, afp->errmsg, "more than one #=GC SS_cons line in block");
      if ( (status = esl_strcat(&(msa->ss_cons), pd->ssconslen, p, n)) != eslOK) return status; /* [eslEMEM] */
      pd->ssconslen += n;
    }
  else if (pd->blinetype[pd->bi] == eslSTOCKHOLM_LINE_GC_SACONS)
    {
      if (pd->saconslen != pd->alen) ESL_FAIL(eslEFORMAT, afp->errmsg, "more than one #=GC SA_cons line in block");
      if ((status = esl_strcat(&(msa->sa_cons), pd->saconslen, p, n)) != eslOK) return status; /* [eslEMEM] */
      pd->saconslen += n;
    }
  else if (pd->blinetype[pd->bi] == eslSTOCKHOLM_LINE_GC_PPCONS)
    {
      if (pd->ppconslen != pd->alen) ESL_FAIL(eslEFORMAT, afp->errmsg, "more than one #=GC PP_cons line in block");
      if ((status = esl_strcat(&(msa->pp_cons), pd->ppconslen, p, n)) != eslOK) return status; /* [eslEMEM] */
      pd->ppconslen += n;
    }
  else if (pd->blinetype[pd->bi] == eslSTOCKHOLM_LINE_GC_RF)
    {
      if (pd->rflen != pd->alen) ESL_FAIL(eslEFORMAT, afp->errmsg, "more than one #=GC RF line in block");
      if ((status = esl_strcat(&(msa->rf), pd->rflen, p, n)) != eslOK) return status; /* [eslEMEM] */
      pd->rflen += n;
    }
  else if (pd->blinetype[pd->bi] == eslSTOCKHOLM_LINE_GC_MM)
    {
      if (pd->mmasklen != pd->alen) ESL_FAIL(eslEFORMAT, afp->errmsg, "more than one #=GC MM line in block");
      if ((status = esl_strcat(&(msa->mm), pd->mmasklen, p, n)) != eslOK) return status; /* [eslEMEM] */
      pd->mmasklen += n;
    }
  else
    {
      if ((status = stockholm_get_gc_tagidx(msa, pd, tag, taglen, &tagidx)) != eslOK) return status;
      
      if (pd->ogc_len[tagidx] != pd->alen) ESL_FAIL(eslEFORMAT, afp->errmsg, "more than one #=GC %.*s line in block", (int) taglen, tag);
      if ((status = esl_strcat(&(msa->gc[tagidx]), pd->ogc_len[tagidx], p, n)) != eslOK) return status; /* [eslEMEM] */
      pd->ogc_len[tagidx] += n;
    }

  if (pd->bi && n != pd->alen_b) ESL_FAIL(eslEFORMAT, afp->errmsg, "unexpected # of aligned annotation in #=GC %.*s line", (int) taglen, tag); 
  pd->alen_b   = n;
  pd->in_block = TRUE;
  pd->bi++;
  return eslOK;
}

/* A GR line is
 *   #=GR <seqname> <featurename> <text>
 * recognized featurenames: { SS | SA | PP }
 * 
 */
static int
stockholm_parse_gr(ESL_MSAFILE *afp, ESL_STOCKHOLM_PARSEDATA *pd, ESL_MSA *msa, char *p, esl_pos_t n)
{
  char      *gr,   *name,    *tag;
  esl_pos_t  grlen, namelen,  taglen;
  int        seqidx, tagidx;
  int        z;
  int        status;

  if (esl_memtok(&p, &n, " \t", &gr,   &grlen)    != eslOK) ESL_EXCEPTION(eslEINCONCEIVABLE, "EOL can't happen here.");
  if (esl_memtok(&p, &n, " \t", &name, &namelen)  != eslOK) ESL_FAIL(eslEFORMAT, afp->errmsg, "#=GR line missing <seqname>, <tag>, annotation");
  if (esl_memtok(&p, &n, " \t", &tag,  &taglen)   != eslOK) ESL_FAIL(eslEFORMAT, afp->errmsg, "#=GR line missing <tag>, annotation");
  while (n && strchr(" \t", p[n-1])) n--; /* skip backwards from eol, to delimit aligned text without going through it */

  if (! esl_memstrcmp(gr, grlen, "#=GR")) ESL_FAIL(eslEFORMAT, afp->errmsg, "faux #=GR line?");
  if (! n)                                ESL_FAIL(eslEFORMAT, afp->errmsg, "#=GR line missing annotation?");

  /* Which seqidx is this? likely to be either pd->si-1 (#=GR following a seq) or 
   * pd->si (#=GR preceding a seq) 
   */
  if (! pd->nblock) /* First block: we're setting bidx[], blinetype[] as we see them */
    {
      if      (pd->si >= 1       && esl_memstrcmp(name, namelen, msa->sqname[pd->si-1])) seqidx = pd->si-1;
      else if (pd->si < pd->nseq && esl_memstrcmp(name, namelen, msa->sqname[pd->si]))   seqidx = pd->si;
      else if ((status = stockholm_get_seqidx(msa, pd, name, namelen, &seqidx)) != eslOK) goto ERROR;
      
      if (pd->bi == pd->balloc && (status = stockholm_parsedata_ExpandBlock(pd)) != eslOK) return status;

      if      (esl_memstrcmp(tag, taglen, "SS")) pd->blinetype[pd->bi] = eslSTOCKHOLM_LINE_GR_SS;
      else if (esl_memstrcmp(tag, taglen, "SA")) pd->blinetype[pd->bi] = eslSTOCKHOLM_LINE_GR_SA;
      else if (esl_memstrcmp(tag, taglen, "PP")) pd->blinetype[pd->bi] = eslSTOCKHOLM_LINE_GR_PP;
      else                                       pd->blinetype[pd->bi] = eslSTOCKHOLM_LINE_GR_OTHER;
      pd->bidx[pd->bi]      = seqidx;
    }
  else 
    {				/* subsequent block(s) */
      if (pd->bi >= pd->npb) ESL_FAIL(eslEFORMAT, afp->errmsg, "more lines than expected in this alignment block; earlier blocks had fewer");

      if      (esl_memstrcmp(tag, taglen, "SS")) { if (pd->blinetype[pd->bi] != eslSTOCKHOLM_LINE_GR_SS)    ESL_FAIL(eslEFORMAT, afp->errmsg, "unexpected #=GR <seqname> SS; earlier block(s) in different order?"); }
      else if (esl_memstrcmp(tag, taglen, "SA")) { if (pd->blinetype[pd->bi] != eslSTOCKHOLM_LINE_GR_SA)    ESL_FAIL(eslEFORMAT, afp->errmsg, "unexpected #=GR <seqname> SA; earlier block(s) in different order?"); }  
      else if (esl_memstrcmp(tag, taglen, "PP")) { if (pd->blinetype[pd->bi] != eslSTOCKHOLM_LINE_GR_PP)    ESL_FAIL(eslEFORMAT, afp->errmsg, "unexpected #=GR <seqname> PP; earlier block(s) in different order?"); } 
      else if (                                        pd->blinetype[pd->bi] != eslSTOCKHOLM_LINE_GR_OTHER) ESL_FAIL(eslEFORMAT, afp->errmsg, "unexpected #=GR line; earlier block(s) in different order?");  

      seqidx = pd->bidx[pd->bi];
      if (! esl_memstrcmp(name, namelen, msa->sqname[seqidx])) ESL_FAIL(eslEFORMAT, afp->errmsg, "unexpected seqname %.*s; expected %s from prev blocks", (int) namelen, name, msa->sqname[seqidx]);
    }

  /* Append the annotation where it belongs  */
  if (pd->blinetype[pd->bi] == eslSTOCKHOLM_LINE_GR_SS)
    {
      if (! msa->ss) {
	ESL_ALLOC(msa->ss,   sizeof(char *)  * msa->sqalloc);
	ESL_ALLOC(pd->sslen, sizeof(int64_t) * msa->sqalloc);
	for (z = 0; z < msa->sqalloc; z++) { msa->ss[z] = NULL; pd->sslen[z] = 0; }
      }
      if (pd->sslen[seqidx] != pd->alen) ESL_FAIL(eslEFORMAT, afp->errmsg, "more than one #=GR %.*s SS line in block", (int) namelen, name);
      if (( status = esl_strcat(&(msa->ss[seqidx]), pd->sslen[seqidx], p, n)) != eslOK) return status; /* [eslEMEM] */
      pd->sslen[seqidx] += n;
    }
  else if (pd->blinetype[pd->bi] == eslSTOCKHOLM_LINE_GR_PP)
    {
      if (! msa->pp) {
	ESL_ALLOC(msa->pp,   sizeof(char *)  * msa->sqalloc);
	ESL_ALLOC(pd->pplen, sizeof(int64_t) * msa->sqalloc);
	for (z = 0; z < msa->sqalloc; z++) { msa->pp[z] = NULL; pd->pplen[z] = 0; }
      }
      if (pd->pplen[seqidx] != pd->alen) ESL_FAIL(eslEFORMAT, afp->errmsg, "more than one #=GR %.*s PP line in block", (int) namelen, name);
      if ((status = esl_strcat(&(msa->pp[seqidx]), pd->pplen[seqidx], p, n)) != eslOK) return status; /* [eslEMEM] */
      pd->pplen[seqidx] += n;
    }
  else if (pd->blinetype[pd->bi] == eslSTOCKHOLM_LINE_GR_SA)
    {
      if (! msa->sa) {
	ESL_ALLOC(msa->sa,   sizeof(char *)  * msa->sqalloc);
	ESL_ALLOC(pd->salen, sizeof(int64_t) * msa->sqalloc);
	for (z = 0; z < msa->sqalloc; z++) { msa->sa[z] = NULL; pd->salen[z] = 0; }
      }
      if (pd->salen[seqidx] != pd->alen) ESL_FAIL(eslEFORMAT, afp->errmsg, "more than one #=GR %.*s SA line in block", (int) namelen, name);
      if ((status = esl_strcat(&(msa->sa[seqidx]), pd->salen[seqidx], p, n)) != eslOK) return status;
      pd->salen[seqidx] += n;
    }
  else
    {
      if ((status = stockholm_get_gr_tagidx(msa, pd, tag, taglen, &tagidx)) != eslOK) return status; /* [eslEMEM] */

      if (pd->ogr_len[tagidx][seqidx] != pd->alen) ESL_FAIL(eslEFORMAT, afp->errmsg, "more than one #=GR %.*s %.*s line in block", (int) namelen, name, (int) taglen, tag);
      if ((status = esl_strcat(&(msa->gr[tagidx][seqidx]), pd->ogr_len[tagidx][seqidx], p, n)) != eslOK) return status;
      pd->ogr_len[tagidx][seqidx] += n;
    }

  if (pd->bi && n != pd->alen_b) ESL_FAIL(eslEFORMAT, afp->errmsg, "unexpected # of aligned annotation in #=GR %.*s %.*s line", (int) namelen, name, (int) taglen, tag); 
  pd->alen_b   = n;
  pd->in_block = TRUE;
  pd->bi++;
  return eslOK;

 ERROR:
  return status;
}
  

/* stockholm_parse_sq():
 * Format of line is:
 *   <seqname>  <aligned text>
 */
static int
stockholm_parse_sq(ESL_MSAFILE *afp, ESL_STOCKHOLM_PARSEDATA *pd, ESL_MSA *msa, char *p, esl_pos_t n)
{
  char     *seqname;
  esl_pos_t seqnamelen;
  int       seqidx = pd->si;
  int       status;
  
  if (esl_memtok(&p, &n, " \t", &seqname, &seqnamelen) != eslOK) ESL_EXCEPTION(eslEINCONCEIVABLE, "EOL can't happen here.");
  while (n && strchr(" \t", p[n-1])) n--; /* skip backwards from eol, to delimit aligned text without going through it */

  if (! n) ESL_FAIL(eslEFORMAT, afp->errmsg, "sequence line with no sequence?");

  /* Which seqidx is this?
   * In first block:
   *    1. If #=GS lines set sqname[] completely, then it's pd->si.
   *    2. If #=GS lines set sqname[] partially or out of order, then name may be in the keyhash.
   *    3. If we haven't seen name before, then we'll add it: seqidx = pd->nseq, add name to keyhash, possibly reallocate.
   * In subsequent blocks, use recorded indices and linetypes:
   *    4. seqidx = saved bidx[]; should be expecting a SQ line; name should match expected name.
   */
  if (! pd->nblock) /* First block: we're setting npb, bidx[], and blinetype[] as we see them */
    {
      if (pd->si < pd->nseq && esl_memstrcmp(seqname, seqnamelen, msa->sqname[seqidx])) seqidx = pd->si;
      else if ((status = stockholm_get_seqidx(msa, pd, seqname, seqnamelen, &seqidx)) != eslOK) return status; /* [eslEMEM] */

      if (pd->bi == pd->balloc && (status = stockholm_parsedata_ExpandBlock(pd)) != eslOK) return status;

      pd->blinetype[pd->bi] = eslSTOCKHOLM_LINE_SQ;
      pd->bidx[pd->bi]      = seqidx;
    }
  else 
    {				/* subsequent block(s) */
      if (pd->bi >= pd->npb)                               ESL_FAIL(eslEFORMAT, afp->errmsg, "more lines than expected; earlier blocks had fewer");
      if (  pd->blinetype[pd->bi] != eslSTOCKHOLM_LINE_SQ) ESL_FAIL(eslEFORMAT, afp->errmsg, "unexpected seq line; earlier block(s) in different order?");
      seqidx = pd->bidx[pd->bi];

      if (! esl_memstrcmp(seqname, seqnamelen, msa->sqname[seqidx])) ESL_FAIL(eslEFORMAT, afp->errmsg, "unexpected seq name %.*s; expected %s from prev block order", (int) seqnamelen, seqname, msa->sqname[seqidx]);
    }

  if ( pd->bi > 0 && pd->sqlen[seqidx] == pd->alen + pd->alen_b) ESL_FAIL(eslEFORMAT, afp->errmsg, "duplicate seq name %.*s", (int) seqnamelen, seqname);

#ifdef eslAUGMENT_ALPHABET 
  if (  afp->abc ) {
    status = esl_abc_dsqcat(afp->inmap, &(msa->ax[seqidx]),   &(pd->sqlen[seqidx]), p, n);
    if      (status == eslEINVAL) ESL_FAIL(eslEFORMAT, afp->errmsg, "invalid sequence character(s) on line");
    else if (status != eslOK)     return status;
  }
#endif
  if (! afp->abc) {
    status = esl_strmapcat (afp->inmap, &(msa->aseq[seqidx]), &(pd->sqlen[seqidx]), p, n);
    if      (status == eslEINVAL) ESL_FAIL(eslEFORMAT, afp->errmsg, "invalid sequence character(s) on line");
    else if (status != eslOK)     return status;
  }

  if (pd->bi && n != pd->alen_b)         ESL_FAIL(eslEFORMAT, afp->errmsg, "unexpected number of aligned residues parsed on line");
  if (pd->sqlen[seqidx] - pd->alen != n) ESL_EXCEPTION(eslEINCONCEIVABLE, "implementation assumes that no symbols are ignored in inmap; else GR, GC text annotations are messed up");
  pd->alen_b   = n;
  pd->in_block = TRUE;
  pd->nseq_b++;
  pd->bi++;
  pd->si = seqidx+1;
  return eslOK;
}

  

static int
stockholm_parse_comment(ESL_MSA *msa, char *p, esl_pos_t n)
{
  if (n && *p == '#')      { p++; n--; }
  while (n && isspace(*p)) { p++; n--; }

  return esl_msa_AddComment(msa, p, n);
}
/*------------- end, parsing Stockholm line types ---------------*/  


/*****************************************************************
 * 4. Internal: looking up seq, tag indices
 *****************************************************************/


/* stockholm_get_seqidx()
 * 
 * Find the index of a given sequence <name>,<n> in a growing <msa>
 * with associated parse data <pdat>. If caller has a good guess (for
 * instance, the sequences are coming in a previously seen order in a
 * block of seqs or annotation), the caller can pass this information
 * in <guess>, or -1 if it has no guess.
 * 
 * If the name does not already exist in the MSA, then it
 * is assumed to be a new sequence name that we need to store.
 * seqidx is set to pdat->nseq, the MSA is Expand()'ed if necessary
 * to make room, the name is stored in msa->sqname[pdat->nseq],
 * (and in the hash table, if we're keyhash augmented)
 * and pdat->nseq is incremented.
 *
 * Returns:  <eslOK> on success, and the seqidx is 
 *           passed back via <ret_idx>. If <name> is new
 *           in the <msa>, the <name> is stored and the <msa> 
 *           may be internally reallocated if needed.
 *           
 * Throws: <eslEMEM> on allocation failure
 *         <eslEINVAL> if we try to add a name to a non-growable MSA.
 *         <eslEINCONCEIVABLE> on internal coding errors
 */
static int
stockholm_get_seqidx(ESL_MSA *msa, ESL_STOCKHOLM_PARSEDATA *pd, char *name, esl_pos_t n, int *ret_idx)
{
  int seqidx;
  int status;
  
  /* if we're keyhash-augmented, try to find it in the hash.
   * if we're not, try to find it the hard way.
   */
#ifdef eslAUGMENT_KEYHASH
  status = esl_keyhash_Store(msa->index, name, n, &seqidx);
  if (status == eslEDUP) { *ret_idx = seqidx; return eslOK; }
  if (status != eslOK)   goto ERROR;
#else
  for (seqidx = 0; seqidx < pd->nseq; seqidx++)
    if (esl_memstrcmp(name, n, msa->sqname[seqidx])) 
      { *ret_idx = seqidx; return eslOK; }
#endif
  
  /* if we get here, this is a new name we're adding */
  if (seqidx >= msa->sqalloc) {
    if ( (status = esl_msa_Expand(msa))                    != eslOK) goto ERROR;
    if ( (status = stockholm_parsedata_ExpandSeq(pd, msa)) != eslOK) goto ERROR;
  }  

  if ( (status = esl_msa_SetSeqName(msa, seqidx, name, n)) != eslOK) goto ERROR;
  pd->nseq++;
  msa->nseq = pd->nseq;		/* pd->nseq and msa->nseq must stay in lockstep */

  *ret_idx = seqidx;
  return eslOK;

 ERROR:
  *ret_idx = -1;
  return status;
}

static int
stockholm_get_gr_tagidx(ESL_MSA *msa, ESL_STOCKHOLM_PARSEDATA *pd, char *tag, esl_pos_t taglen, int *ret_tagidx)
{
  int tagidx;
  int z;
  int status;

  /* Find the tag, if we have it; else, add it, at tagidx = msa->ngr */
#ifdef eslAUGMENT_KEYHASH
  if (!msa->gr_idx && (msa->gr_idx = esl_keyhash_CreateCustom(8,8,128)) == NULL) { status = eslEMEM; goto ERROR; }
  status = esl_keyhash_Store(msa->gr_idx, tag, taglen, &tagidx); 
  if      (status == eslEDUP) { *ret_tagidx = tagidx; return eslOK; }
  else if (status != eslOK)   goto ERROR;
#else
  for (tagidx = 0; tagidx < msa->ngr; tagidx++)
    if (esl_memstrcmp(tag, taglen, msa->gr_tag[tagidx])) 
      { *ret_tagidx = tagidx; return eslOK; }
#endif

  /* if we get here, this is a new tag we're adding. */
  ESL_REALLOC(msa->gr_tag,       sizeof(char *)    * (msa->ngr+1)); /* +1, we're allocated one new tag at a time, as needed */
  ESL_REALLOC(msa->gr,           sizeof(char **)   * (msa->ngr+1));
  ESL_REALLOC(pd->ogr_len,       sizeof(int64_t *) * (msa->ngr+1));
  msa->gr_tag[tagidx] = NULL;
  msa->gr[tagidx]     = NULL;
  pd->ogr_len[tagidx] = NULL;
  ESL_ALLOC(msa->gr[tagidx],     sizeof(char *)    * msa->sqalloc);
  ESL_ALLOC(pd->ogr_len[tagidx], sizeof(int64_t)   * msa->sqalloc);
  for (z = 0; z < msa->sqalloc; z++) {
    msa->gr[tagidx][z] = NULL;
    pd->ogr_len[tagidx][z] = 0;
  }
   
  if ( (status = esl_memstrdup(tag, taglen, &(msa->gr_tag[tagidx]))) != eslOK) goto ERROR; /* eslEMEM */
  msa->ngr++;	
  *ret_tagidx = tagidx;
  return eslOK;

 ERROR:
  *ret_tagidx = -1;
  return status;
}

static int
stockholm_get_gc_tagidx(ESL_MSA *msa, ESL_STOCKHOLM_PARSEDATA *pd, char *tag, esl_pos_t taglen, int *ret_tagidx)
{
  int tagidx;
  int status;

  /* Find the tag, if we have it; else, add it, at tagidx = msa->ngc */
#ifdef eslAUGMENT_KEYHASH
  if (!msa->gc_idx && (msa->gc_idx = esl_keyhash_CreateCustom(8,8,128)) == NULL) { status = eslEMEM; goto ERROR; }
  status = esl_keyhash_Store(msa->gc_idx, tag, taglen, &tagidx); 
  if      (status == eslEDUP) { *ret_tagidx = tagidx; return eslOK; }
  else if (status != eslOK)   goto ERROR; /* eslEMEM */
#else
  for (tagidx = 0; tagidx < msa->ngc; tagidx++)
    if (esl_memstrcmp(tag, taglen, msa->gc_tag[tagidx])) 
      { *ret_tagidx = tagidx; return eslOK; }
#endif

  /* if we get here, this is a new tag we're adding. */
  ESL_REALLOC(msa->gc_tag, sizeof(char *)  * (msa->ngc+1)); /* +1, we're allocated one new tag at a time, as needed */
  ESL_REALLOC(msa->gc,     sizeof(char *)  * (msa->ngc+1));
  ESL_REALLOC(pd->ogc_len, sizeof(int64_t) * (msa->ngc+1));
  msa->gc_tag[tagidx] = NULL;
  msa->gc[tagidx]     = NULL;
  pd->ogc_len[tagidx] = 0;

  if ( (status = esl_memstrdup(tag, taglen, &(msa->gc_tag[tagidx]))) != eslOK) return status; /* eslEMEM */
  msa->ngc++;
  *ret_tagidx = tagidx;
  return eslOK;

 ERROR:
  *ret_tagidx = -1;
  return status;
}
/*------------ end, looking up seq, tag indices -----------------*/


/*****************************************************************
 * 5. Internal: writing Stockholm/Pfam format
 *****************************************************************/

/* stockholm_write()
 * Returns: <eslOK> on success.
 * Throws:  <eslEMEM> on allocation error.
 *          <eslEWRITE> on any system write error.
 */
static int
stockholm_write(FILE *fp, const ESL_MSA *msa, int64_t cpl)
{
  int  i, j;
  int  maxname;		          /* maximum name length     */
  int  maxgf;		          /* max #=GF tag length     */
  int  maxgc;		          /* max #=GC tag length     */
  int  maxgr; 		          /* max #=GR tag length     */
  int  margin;               	  /* total left margin width */
  int  gslen;		          /* length of a #=GS tag    */
  char *buf = NULL;
  int  currpos;
  char *s, *tok;
  int  acpl;            /* actual number of character per line */
  int  make_uniquenames = FALSE;  /* TRUE if we force names to be unique */
  int  uniqwidth = 0;
  int  tmpnseq;
  int  status;
  
  /* Stockholm files require unique seqnames. Don't allow the writer
   * to create an invalid file. 
   */
  status = esl_msa_CheckUniqueNames(msa);
  if      (status == eslFAIL) {
    make_uniquenames = TRUE;
    for (tmpnseq = msa->nseq; tmpnseq; tmpnseq /= 10) uniqwidth++;  /* how wide the uniqizing numbers need to be */
    uniqwidth++; 		/* uniqwidth includes the '|' */
  } else if (status != eslOK) goto ERROR;

  /* Figure out how much space we need for name + markup
   * to keep the alignment in register. 
   *
   * The left margin of an alignment block can be composed of:
   * 
   * <seqname>                      max length: uniqwidth + maxname + 1
   * #=GC <gc_tag>                  max length: 4 + 1 + maxgc + 1
   * #=GR <seqname> <gr_tag>        max length: 4 + 1 + uniqwidth + maxname + 1 + maxgr + 1
   * 
   * <margin> is the max of these. It is the total length of the
   * left margin that we need to leave, inclusive of the last space.
   * 
   * Then when we output, we do:
   * name:  <leftmargin-uniqwidth-1>
   * gc:    #=GC <leftmargin-6>
   * gr:    #=GR <uniqwidth><maxname> <leftmargin-maxname-uniqwidth-7>
   *
   * because uniqwidth includes the |, field widths for uniqizing must be uniqwidth-1
   *
   * xref STL9/p17
   */
  maxname = esl_str_GetMaxWidth(msa->sqname, msa->nseq);
  
  maxgf   = esl_str_GetMaxWidth(msa->gf_tag, msa->ngf);
  if (maxgf < 2) maxgf = 2;

  maxgc   = esl_str_GetMaxWidth(msa->gc_tag, msa->ngc);
  if (msa->rf      && maxgc < 2) maxgc = 2;
  if (msa->mm      && maxgc < 2) maxgc = 2;
  if (msa->ss_cons && maxgc < 7) maxgc = 7;
  if (msa->sa_cons && maxgc < 7) maxgc = 7;
  if (msa->pp_cons && maxgc < 7) maxgc = 7;

  maxgr   = esl_str_GetMaxWidth(msa->gr_tag, msa->ngr);
  if (msa->ss && maxgr < 2) maxgr = 2;
  if (msa->sa && maxgr < 2) maxgr = 2;
  if (msa->pp && maxgr < 2) maxgr = 2;

  margin = uniqwidth + maxname + 1;
  if (maxgc > 0 && maxgc+6 > margin)                   margin = maxgc+6;
  if (maxgr > 0 && uniqwidth+maxname+maxgr+7 > margin) margin = uniqwidth+maxname+maxgr+7; 
  
  /* Allocate a tmp buffer to hold sequence chunks in  */
  ESL_ALLOC(buf, sizeof(char) * (cpl+1));

  /* Magic Stockholm header */
  if (fprintf(fp, "# STOCKHOLM 1.0\n") < 0) ESL_XEXCEPTION_SYS(eslEWRITE, "stockholm msa write failed");

  /* Warning about uniqization */
  if (make_uniquenames && fprintf(fp, "# WARNING: seq names have been made unique by adding a prefix of \"<seq#>|\"\n") < 0) ESL_XEXCEPTION_SYS(eslEWRITE, "stockholm msa write failed");

 /* Free text comment section */
  for (i = 0;  i < msa->ncomment; i++)
    if (fprintf(fp, "#%s\n", msa->comment[i]) < 0) ESL_XEXCEPTION_SYS(eslEWRITE, "stockholm msa write failed");
  if (msa->ncomment > 0 && fprintf(fp, "\n")  < 0) ESL_XEXCEPTION_SYS(eslEWRITE, "stockholm msa write failed");

   /* GF section: per-file annotation */
  if (msa->name && fprintf(fp, "#=GF %-*s %s\n", maxgf, "ID", msa->name) < 0) ESL_XEXCEPTION_SYS(eslEWRITE, "stockholm msa write failed");
  if (msa->acc  && fprintf(fp, "#=GF %-*s %s\n", maxgf, "AC", msa->acc)  < 0) ESL_XEXCEPTION_SYS(eslEWRITE, "stockholm msa write failed");
  if (msa->desc && fprintf(fp, "#=GF %-*s %s\n", maxgf, "DE", msa->desc) < 0) ESL_XEXCEPTION_SYS(eslEWRITE, "stockholm msa write failed");
  if (msa->au   && fprintf(fp, "#=GF %-*s %s\n", maxgf, "AU", msa->au)   < 0) ESL_XEXCEPTION_SYS(eslEWRITE, "stockholm msa write failed");
  
  /* Thresholds are hacky. Pfam has two. Rfam has one. */
  if      (msa->cutset[eslMSA_GA1] && msa->cutset[eslMSA_GA2]) { if (fprintf(fp, "#=GF %-*s %.1f %.1f\n", maxgf, "GA", msa->cutoff[eslMSA_GA1], msa->cutoff[eslMSA_GA2]) < 0) ESL_XEXCEPTION_SYS(eslEWRITE, "stockholm msa write failed"); }
  else if (msa->cutset[eslMSA_GA1])                            { if (fprintf(fp, "#=GF %-*s %.1f\n",      maxgf, "GA", msa->cutoff[eslMSA_GA1])                          < 0) ESL_XEXCEPTION_SYS(eslEWRITE, "stockholm msa write failed"); }

  if      (msa->cutset[eslMSA_NC1] && msa->cutset[eslMSA_NC2]) { if (fprintf(fp, "#=GF %-*s %.1f %.1f\n", maxgf, "NC", msa->cutoff[eslMSA_NC1], msa->cutoff[eslMSA_NC2]) < 0) ESL_XEXCEPTION_SYS(eslEWRITE, "stockholm msa write failed"); }
  else if (msa->cutset[eslMSA_NC1])                            { if (fprintf(fp, "#=GF %-*s %.1f\n",	    maxgf, "NC", msa->cutoff[eslMSA_NC1])                        < 0) ESL_XEXCEPTION_SYS(eslEWRITE, "stockholm msa write failed"); }

  if      (msa->cutset[eslMSA_TC1] && msa->cutset[eslMSA_TC2]) { if (fprintf(fp, "#=GF %-*s %.1f %.1f\n", maxgf, "TC", msa->cutoff[eslMSA_TC1], msa->cutoff[eslMSA_TC2]) < 0) ESL_XEXCEPTION_SYS(eslEWRITE, "stockholm msa write failed"); }
  else if (msa->cutset[eslMSA_TC1])                            { if (fprintf(fp, "#=GF %-*s %.1f\n", 	    maxgf, "TC", msa->cutoff[eslMSA_TC1])                        < 0) ESL_XEXCEPTION_SYS(eslEWRITE, "stockholm msa write failed"); }

  for (i = 0; i < msa->ngf; i++)
    if (fprintf(fp, "#=GF %-*s %s\n", maxgf, msa->gf_tag[i], msa->gf[i]) < 0) ESL_XEXCEPTION_SYS(eslEWRITE, "stockholm msa write failed"); 
  if (fprintf(fp, "\n") < 0) ESL_XEXCEPTION_SYS(eslEWRITE, "stockholm msa write failed");

  
  /* GS section: per-sequence annotation */
  if (msa->flags & eslMSA_HASWGTS) {
    for (i = 0; i < msa->nseq; i++) 
      if (make_uniquenames) { if (fprintf(fp, "#=GS %0*d|%-*s WT %.2f\n", uniqwidth-1, i, maxname, msa->sqname[i], msa->wgt[i]) < 0) ESL_XEXCEPTION_SYS(eslEWRITE, "stockholm msa write failed"); }
      else                  { if (fprintf(fp, "#=GS %-*s WT %.2f\n",                      maxname, msa->sqname[i], msa->wgt[i]) < 0) ESL_XEXCEPTION_SYS(eslEWRITE, "stockholm msa write failed"); }
    if (fprintf(fp, "\n") < 0) ESL_XEXCEPTION_SYS(eslEWRITE, "stockholm msa write failed"); 
  }

  if (msa->sqacc) {
    for (i = 0; i < msa->nseq; i++) 
      if (msa->sqacc[i]) {
	if (make_uniquenames) { if (fprintf(fp, "#=GS %0*d|%-*s AC %s\n", uniqwidth-1, i, maxname, msa->sqname[i], msa->sqacc[i]) < 0) ESL_XEXCEPTION_SYS(eslEWRITE, "stockholm msa write failed"); }
	else                  { if (fprintf(fp, "#=GS %-*s AC %s\n",                      maxname, msa->sqname[i], msa->sqacc[i]) < 0) ESL_XEXCEPTION_SYS(eslEWRITE, "stockholm msa write failed"); }
      }
    if (fprintf(fp, "\n") < 0) ESL_XEXCEPTION_SYS(eslEWRITE, "stockholm msa write failed"); 
  }

  if (msa->sqdesc) {
    for (i = 0; i < msa->nseq; i++) 
      if (msa->sqdesc[i]) {
	if (make_uniquenames) { if (fprintf(fp, "#=GS %0*d|%-*s DE %s\n", uniqwidth-1, i, maxname, msa->sqname[i], msa->sqdesc[i]) < 0) ESL_XEXCEPTION_SYS(eslEWRITE, "stockholm msa write failed"); }
	else                  { if (fprintf(fp, "#=GS %-*s DE %s\n",                      maxname, msa->sqname[i], msa->sqdesc[i]) < 0) ESL_XEXCEPTION_SYS(eslEWRITE, "stockholm msa write failed"); }
      }
    if (fprintf(fp, "\n") < 0) ESL_XEXCEPTION_SYS(eslEWRITE, "stockholm msa write failed");
  }
 
  /* Multiannotated GS tags are possible; for example, 
   *     #=GS foo DR PDB; 1xxx;
   *     #=GS foo DR PDB; 2yyy;
   * These are stored, for example, as:
   *     msa->gs[0][0] = "PDB; 1xxx;\nPDB; 2yyy;"
   * and must be decomposed.
   */
  for (i = 0; i < msa->ngs; i++)
    {
      gslen = strlen(msa->gs_tag[i]);
      for (j = 0; j < msa->nseq; j++)
	if (msa->gs[i][j]) {
	  s = msa->gs[i][j];
	  while (esl_strtok(&s, "\n", &tok) == eslOK)
	    if (make_uniquenames) { if (fprintf(fp, "#=GS %0*d|%-*s %-*s %s\n", uniqwidth-1, i,  maxname, msa->sqname[j], gslen, msa->gs_tag[i], tok) < 0) ESL_XEXCEPTION_SYS(eslEWRITE, "stockholm msa write failed"); }
	    else                  { if (fprintf(fp, "#=GS %-*s %-*s %s\n",                       maxname, msa->sqname[j], gslen, msa->gs_tag[i], tok) < 0) ESL_XEXCEPTION_SYS(eslEWRITE, "stockholm msa write failed"); }
	}
      if (fprintf(fp, "\n") < 0) ESL_XEXCEPTION_SYS(eslEWRITE, "stockholm msa write failed"); 
    }

  /* Alignment section:
   * contains aligned sequence, #=GR annotation, and #=GC annotation
   */
  for (currpos = 0; currpos < msa->alen; currpos += cpl)
    {
      acpl = (msa->alen - currpos > cpl)? cpl : msa->alen - currpos;
      buf[acpl] = '\0';  	/* this suffices to terminate for all uses of buf[] in this block */
      if (currpos > 0 && fprintf(fp, "\n") < 0) ESL_XEXCEPTION_SYS(eslEWRITE, "stockholm msa write failed");

      for (i = 0; i < msa->nseq; i++)
	{
#ifdef eslAUGMENT_ALPHABET
	  if (msa->abc)   esl_abc_TextizeN(msa->abc, msa->ax[i] + currpos + 1, acpl, buf);
#endif
	  if (! msa->abc) strncpy(buf, msa->aseq[i] + currpos, acpl);
	  if (make_uniquenames) { if (fprintf(fp, "%0*d|%-*s %s\n", uniqwidth-1, i, margin-uniqwidth-1, msa->sqname[i], buf) < 0) ESL_XEXCEPTION_SYS(eslEWRITE, "stockholm msa write failed"); }
	  else                  { if (fprintf(fp, "%-*s %s\n",                      margin-1,           msa->sqname[i], buf) < 0) ESL_XEXCEPTION_SYS(eslEWRITE, "stockholm msa write failed"); }

	  if (msa->ss && msa->ss[i]) {
	    strncpy(buf, msa->ss[i] + currpos, acpl);
	    if (make_uniquenames) { if (fprintf(fp, "#=GR %0*d|%-*s %-*s %s\n", uniqwidth-1, i, maxname, msa->sqname[i], margin-maxname-uniqwidth-7, "SS", buf) < 0) ESL_XEXCEPTION_SYS(eslEWRITE, "stockholm msa write failed"); }
	    else                  { if (fprintf(fp, "#=GR %-*s %-*s %s\n",                      maxname, msa->sqname[i], margin-maxname-7,           "SS", buf) < 0) ESL_XEXCEPTION_SYS(eslEWRITE, "stockholm msa write failed"); }
	  }
	  if (msa->sa && msa->sa[i]) {
	    strncpy(buf, msa->sa[i] + currpos, acpl);
	    if (make_uniquenames) { if (fprintf(fp, "#=GR %0*d|%-*s %-*s %s\n", uniqwidth-1, i, maxname, msa->sqname[i], margin-maxname-uniqwidth-7, "SA", buf) < 0) ESL_XEXCEPTION_SYS(eslEWRITE, "stockholm msa write failed"); }
	    else                  { if (fprintf(fp, "#=GR %-*s %-*s %s\n",                      maxname, msa->sqname[i], margin-maxname-7,           "SA", buf) < 0) ESL_XEXCEPTION_SYS(eslEWRITE, "stockholm msa write failed"); }
	  }
	  if (msa->pp && msa->pp[i]) {
	    strncpy(buf, msa->pp[i] + currpos, acpl);
	    if (make_uniquenames) { if (fprintf(fp, "#=GR %0*d|%-*s %-*s %s\n", uniqwidth-1, i, maxname, msa->sqname[i], margin-maxname-uniqwidth-7, "PP", buf) < 0) ESL_XEXCEPTION_SYS(eslEWRITE, "stockholm msa write failed"); }
	    else                  { if (fprintf(fp, "#=GR %-*s %-*s %s\n",                      maxname, msa->sqname[i], margin-maxname-7,           "PP", buf) < 0) ESL_XEXCEPTION_SYS(eslEWRITE, "stockholm msa write failed"); }
	  }
	  for (j = 0; j < msa->ngr; j++)
	    if (msa->gr[j][i]) {
	      strncpy(buf, msa->gr[j][i] + currpos, acpl);
	      if (make_uniquenames) { if (fprintf(fp, "#=GR %0*d|%-*s %-*s %s\n", uniqwidth-1, i, maxname, msa->sqname[i], margin-maxname-uniqwidth-7, msa->gr_tag[j], buf) < 0) ESL_XEXCEPTION_SYS(eslEWRITE, "stockholm msa write failed"); }
	      else                  { if (fprintf(fp, "#=GR %-*s %-*s %s\n",                      maxname, msa->sqname[i], margin-maxname-7,           msa->gr_tag[j], buf) < 0) ESL_XEXCEPTION_SYS(eslEWRITE, "stockholm msa write failed"); }
	    }
	}

      if (msa->ss_cons) {
	strncpy(buf, msa->ss_cons + currpos, acpl);
	if (fprintf(fp, "#=GC %-*s %s\n", margin-6, "SS_cons", buf)      < 0) ESL_XEXCEPTION_SYS(eslEWRITE, "stockholm msa write failed"); 
      }
      if (msa->sa_cons) {
	strncpy(buf, msa->sa_cons + currpos, acpl);
	if (fprintf(fp, "#=GC %-*s %s\n", margin-6, "SA_cons", buf)      < 0) ESL_XEXCEPTION_SYS(eslEWRITE, "stockholm msa write failed");
      }
      if (msa->pp_cons) {
	strncpy(buf, msa->pp_cons + currpos, acpl);
	if (fprintf(fp, "#=GC %-*s %s\n", margin-6, "PP_cons", buf)      < 0) ESL_XEXCEPTION_SYS(eslEWRITE, "stockholm msa write failed");
      }
      if (msa->rf) {
  strncpy(buf, msa->rf + currpos, acpl);
  if (fprintf(fp, "#=GC %-*s %s\n", margin-6, "RF", buf)           < 0) ESL_XEXCEPTION_SYS(eslEWRITE, "stockholm msa write failed");
      }
      if (msa->mm) {
  strncpy(buf, msa->mm + currpos, acpl);
  if (fprintf(fp, "#=GC %-*s %s\n", margin-6, "MM", buf)           < 0) ESL_XEXCEPTION_SYS(eslEWRITE, "stockholm msa write failed");
      }
      for (j = 0; j < msa->ngc; j++) {
	strncpy(buf, msa->gc[j] + currpos, acpl);
	if (fprintf(fp, "#=GC %-*s %s\n", margin-6, msa->gc_tag[j], buf) < 0) ESL_XEXCEPTION_SYS(eslEWRITE, "stockholm msa write failed");
      }
    }
  if (fprintf(fp, "//\n") < 0) ESL_XEXCEPTION_SYS(eslEWRITE, "stockholm msa write failed"); 
  free(buf);
  return eslOK;

 ERROR:
  if (buf != NULL) free(buf);
  return status;
}
/*----------------- end, writing Stockholm/Pfam -----------------*/


/*****************************************************************
 * 6. Unit tests
 *****************************************************************/
#ifdef eslMSAFILE_STOCKHOLM_TESTDRIVE

static void
utest_write_good1(FILE *ofp, int *ret_alphatype, int *ret_nseq, int *ret_alen)
{
  fputs("# STOCKHOLM 1.0\n", ofp);
  fputs("#\n", ofp);
  fputs("# This is an example of a Stockholm multiple sequence alignment\n", ofp);
  fputs("# file. It is deliberately designed to be weird, to exercise many of the\n", ofp);
  fputs("# features of Stockholm format, in order to test a parser.\n", ofp);
  fputs("#\n", ofp);
  fputs("#=GF ID   14-3-3\n", ofp);
  fputs("#=GF AC   PF00244\n", ofp);
  fputs("#=GF DE   14-3-3 proteins\n", ofp);
  fputs("#=GF AU   Finn RD\n", ofp);
  fputs("#=GF AL   Clustalw\n", ofp);
  fputs("#=GF SE   Prosite\n", ofp);
  fputs("#=GF GA   25 25\n", ofp);
  fputs("#=GF TC   35.40 35.40\n", ofp);
  fputs("#=GF NC   8.80 8.80\n", ofp);
  fputs("#=GF BM   hmmbuild -f HMM SEED\n", ofp);
  fputs("#=GF BM   hmmcalibrate --seed 0 HMM\n", ofp);
  fputs("#=GF RN   [1]\n", ofp);
  fputs("#=GF RM   95327195\n", ofp);
  fputs("#=GF RT   Structure of a 14-3-3 protein and implications for\n", ofp);
  fputs("#=GF RT   coordination of multiple signalling pathways. \n", ofp);
  fputs("#=GF RA   Xiao B, Smerdon SJ, Jones DH, Dodson GG, Soneji Y, Aitken\n", ofp);
  fputs("#=GF RA   A, Gamblin SJ; \n", ofp);
  fputs("#=GF RL   Nature 1995;376:188-191.\n", ofp);
  fputs("#=GF RN   [2]\n", ofp);
  fputs("#=GF RM   95327196\n", ofp);
  fputs("#=GF RT   Crystal structure of the zeta isoform of the 14-3-3\n", ofp);
  fputs("#=GF RT   protein. \n", ofp);
  fputs("#=GF RA   Liu D, Bienkowska J, Petosa C, Collier RJ, Fu H, Liddington\n", ofp);
  fputs("#=GF RA   R; \n", ofp);
  fputs("#=GF RL   Nature 1995;376:191-194.\n", ofp);
  fputs("#=GF DR   PROSITE; PDOC00633;\n", ofp);
  fputs("#=GF DR   SMART; 14_3_3;\n", ofp);
  fputs("#=GF DR   PRINTS; PR00305;\n", ofp);
  fputs("#=GF SQ   119\n", ofp);
  fputs("	\n", ofp);
  fputs("#=GS 1431_ENTHI/4-239 WT  0.42\n", ofp);
  fputs("#=GS seq1             WT  0.40\n", ofp);
  fputs("#=GS seq2             WT  0.41\n", ofp);
  fputs("#=GS seq3             WT  0.43\n", ofp);
  fputs("#=GS seq4             WT  0.44\n", ofp);
  fputs("#=GS seq5             WT  0.45\n", ofp);
  fputs("#=GS seq6             WT  0.46\n", ofp);
  fputs("\n", ofp);
  fputs("#=GS seq4             AC  PF00001\n", ofp);
  fputs("#=GS seq4             DE  A description of seq4.\n", ofp);
  fputs("\n", ofp);
  fputs("#=GS seq1             NEWTAG  foo\n", ofp);
  fputs("#=GS seq2             NEWTAG  bar\n", ofp);
  fputs("#=GS seq3             NEWTAG  baz  \n", ofp);
  fputs("\n", ofp);
  fputs("#=GS seq3             TAG2    foo2\n", ofp);
  fputs("#=GS seq4             TAG2    foo3\n", ofp);
  fputs("#=GS seq5             TAG2    foo4\n", ofp);
  fputs("\n", ofp);
  fputs("#=GC SS_cons                 xxxxxxxxxxxxxxxxxxx\n", ofp);
  fputs("#=GC SA_cons                 xxxxxxxxxxxxxxxxxxx  \n", ofp);
  fputs("#=GC New_long_tag_thingie    xxxxxxxxxxxxxxxxxxx\n", ofp);
  fputs("1431_ENTHI/4-239             ACDEFGHKLMNPQRSTVWY             \n", ofp);
  fputs("#=GR seq1 SS                 ...................  \n", ofp);
  fputs("#=GR seq1 SA                 0000000000000000000\n", ofp);
  fputs("seq1                         ACDEFGHKLMNPQRSTVWY\n", ofp);
  fputs("seq2                         ACDEFGHKLMNPQRSTVWY\n", ofp);
  fputs("#=GR seq3 PP                 0000000000000000000  \n", ofp);
  fputs("seq3                         ACDEFGHKLMNPQRSTVWY\n", ofp);
  fputs("seq4                         ACDEFGHKLMNPQRSTVWY\n", ofp);
  fputs("seq5                         ACDEFGHKLMNPQRSTVWY\n", ofp);
  fputs("seq6                         ACDEFGHKLMNPQRSTVWY\n", ofp);
  fputs("#=GR seq6 SS                 ...................\n", ofp);
  fputs("#=GR seq6 SA                 9999999999999999999\n", ofp);
  fputs("#=GR seq6 Invented_tag       *******************\n", ofp);
  fputs("#=GR seq6 Another_tag        -------------------\n", ofp);
  fputs("#=GC PP_cons                 *******************  \n", ofp);
  fputs("    \n", ofp);
  fputs("  \n", ofp);
  fputs("#=GC SS_cons                 xxxxxxxxxxxxxxxxxxx\n", ofp);
  fputs("#=GC SA_cons                 xxxxxxxxxxxxxxxxxxx\n", ofp);
  fputs("#=GC New_long_tag_thingie    xxxxxxxxxxxxxxxxxxx    \n", ofp);
  fputs("1431_ENTHI/4-239             ACDEFGHKLMNPQRSTVWY   \n", ofp);
  fputs("#=GR seq1 SS                 ...................\n", ofp);
  fputs("#=GR seq1 SA                 0000000000000000000\n", ofp);
  fputs("seq1                         ACDEFGHKLMNPQRSTVWY\n", ofp);
  fputs("seq2                         ACDEFGHKLMNPQRSTVWY        \n", ofp);
  fputs("#=GR seq3 PP                 0000000000000000000  \n", ofp);
  fputs("seq3                         ACDEFGHKLMNPQRSTVWY\n", ofp);
  fputs("seq4                         ACDEFGHKLMNPQRSTVWY\n", ofp);
  fputs("seq5                         ACDEFGHKLMNPQRSTVWY\n", ofp);
  fputs("seq6                         ACDEFGHKLMNPQRSTVWY\n", ofp);
  fputs("#=GR seq6 SS                 ...................\n", ofp);
  fputs("#=GR seq6 SA                 9999999999999999999\n", ofp);
  fputs("#=GR seq6 Invented_tag       ******************* \n", ofp);
  fputs("#=GR seq6 Another_tag        -------------------\n", ofp);
  fputs("#=GC PP_cons                 *******************  \n", ofp);
  fputs("\n", ofp);
  fputs("#\n", ofp);
  fputs("# And here's some trailing comments, just to\n", ofp);
  fputs("# try to confuse a parser.\n", ofp);
  fputs("#\n", ofp);
  fputs("\n", ofp);
  fputs("//\n", ofp);

  *ret_alphatype = eslAMINO;
  *ret_nseq      = 7;
  *ret_alen      = 38;
}

static void
utest_write_badformat1(FILE *ofp, int *ret_linenumber, char *errmsg)
{
  fputs("missing Stockholm header\n", ofp);

  *ret_linenumber = 1;
  strcpy(errmsg, "missing Stockholm header");
}

static void
utest_write_badformat2(FILE *ofp, int *ret_linenumber, char *errmsg)
{
  fputs("# STOCKHOLM 1.0\n", ofp);
  fputs("\n", ofp);
  fputs("seq1  ACDEFGHIKLMNPQRSTVWY\n", ofp);
  fputs("seq2  ACDEFGHIKLMNPQRSTVWY\n", ofp);
  fputs("\n", ofp);
  fputs("seq1  ACDEFGHIKLMNPQRSTVWY\n", ofp);
  fputs("//\n", ofp);

  *ret_linenumber = 7;
  strcpy(errmsg, "number of seqs in block did not match number in earlier block(s)");
}

static void
utest_write_badformat3(FILE *ofp, int *ret_linenumber, char *errmsg)
{
  fputs("# STOCKHOLM 1.0\n", ofp);
  fputs("\n", ofp);
  fputs("#=GS seq1 FOO baz\n", ofp);
  fputs("#=GS seq2 FOO boz\n", ofp);
  fputs("\n", ofp);
  fputs("seq1  ACDEFGHIKLMNPQRSTVWY\n", ofp);
  fputs("//\n", ofp);

  *ret_linenumber = 7;
  strcpy(errmsg, "number of seqs in block did not match number annotated by #=GS lines");
}

static void
utest_write_badformat4(FILE *ofp, int *ret_linenumber, char *errmsg)
{
  fputs("# STOCKHOLM 1.0\n", ofp);
  fputs("\n", ofp);
  fputs("seq1    ACDEFGHIKLMNPQRSTVWY\n", ofp);
  fputs("seq2    ACDEFGHIKLMNPQRSTVWY\n", ofp);

  *ret_linenumber = 4;
  strcpy(errmsg, "missing // terminator after MSA");
}

static void
utest_write_badformat5(FILE *ofp, int *ret_linenumber, char *errmsg)
{
  fputs("# STOCKHOLM 1.0\n", ofp);
  fputs("\n", ofp);
  fputs("# No data\n", ofp);
  fputs("//\n", ofp);

  *ret_linenumber = 4;
  strcpy(errmsg, "no alignment data followed Stockholm header");
}

static void
utest_write_badformat6(FILE *ofp, int *ret_linenumber, char *errmsg)
{
  fputs("# STOCKHOLM 1.0\n", ofp);
  fputs("\n", ofp);
  fputs("#=GF \n", ofp);
  fputs("\n", ofp);
  fputs("seq1  ACDEFGHIKLMNPQRSTVWY\n", ofp);
  fputs("seq2  ACDEFGHIKLMNPQRSTVWY\n", ofp);
  fputs("//\n", ofp);

  *ret_linenumber = 3;
  strcpy(errmsg, "#=GF line is missing <tag>, annotation");
}

static void
utest_write_badformat7(FILE *ofp, int *ret_linenumber, char *errmsg)
{
  fputs("# STOCKHOLM 1.0\n", ofp);
  fputs("#=GFX tag\n", ofp);
  fputs("seq1  ACDEFGHIKLMNPQRSTVWY\n", ofp);
  fputs("//\n", ofp);

  *ret_linenumber = 2;
  strcpy(errmsg, "faux #=GF line");
}

static void
utest_write_badformat8(FILE *ofp, int *ret_linenumber, char *errmsg)
{
  fputs("# STOCKHOLM 1.0\n", ofp);
  fputs("#=GF ID\n", ofp);
  fputs("seq1  ACDEFGHIKLMNPQRSTVWY\n", ofp);
  fputs("//\n", ofp);

  *ret_linenumber = 2;
  strcpy(errmsg, "No name found on #=GF ID line");
}

static void
utest_write_badformat9(FILE *ofp, int *ret_linenumber, char *errmsg)
{
  fputs("# STOCKHOLM 1.0\n", ofp);
  fputs("#=GF ID name with cruft\n", ofp);
  fputs("seq1  ACDEFGHIKLMNPQRSTVWY\n", ofp);
  fputs("//\n", ofp);

  *ret_linenumber = 2;
  strcpy(errmsg, "#=GF ID line should have only one name (no whitespace allowed)");
}

static void
utest_write_badformat10(FILE *ofp, int *ret_linenumber, char *errmsg)
{
  fputs("# STOCKHOLM 1.0\n", ofp);
  fputs("#=GF AC      \n", ofp);
  fputs("seq1  ACDEFGHIKLMNPQRSTVWY\n", ofp);
  fputs("//\n", ofp);

  *ret_linenumber = 2;
  strcpy(errmsg, "No accession found on #=GF AC line");
}

static void
utest_write_badformat11(FILE *ofp, int *ret_linenumber, char *errmsg)
{
  fputs("# STOCKHOLM 1.0\n", ofp);
  fputs("#=GF AC accession with cruft     \n", ofp);
  fputs("seq1  ACDEFGHIKLMNPQRSTVWY\n", ofp);
  fputs("//\n", ofp);

  *ret_linenumber = 2;
  strcpy(errmsg, "#=GF AC line should have only one accession (no whitespace allowed)");
}

static void
utest_write_badformat12(FILE *ofp, int *ret_linenumber, char *errmsg)
{
  fputs("# STOCKHOLM 1.0\n", ofp);
  fputs("#=GF GA not_a_number \n", ofp);
  fputs("seq1  ACDEFGHIKLMNPQRSTVWY\n", ofp);
  fputs("//\n", ofp);

  *ret_linenumber = 2;
  strcpy(errmsg, "Expected a real number for GA1 value on #=GF GA line");
}

static void
utest_write_badformat13(FILE *ofp, int *ret_linenumber, char *errmsg)
{
  fputs("# STOCKHOLM 1.0\n", ofp);
  fputs("#=GF GA 10.0  not_a_number \n", ofp);
  fputs("seq1  ACDEFGHIKLMNPQRSTVWY\n", ofp);
  fputs("//\n", ofp);

  *ret_linenumber = 2;
  strcpy(errmsg, "Expected a real number for GA2 value on #=GF GA line");
}

static void
utest_write_badformat14(FILE *ofp, int *ret_linenumber, char *errmsg)
{
  fputs("# STOCKHOLM 1.0\n", ofp);
  fputs("#=GF GA       \n", ofp);
  fputs("seq1  ACDEFGHIKLMNPQRSTVWY\n", ofp);
  fputs("//\n", ofp);

  *ret_linenumber = 2;
  strcpy(errmsg, "No GA threshold value found on #=GF GA line");
}

static void
utest_write_badformat15(FILE *ofp, int *ret_linenumber, char *errmsg)
{
  fputs("# STOCKHOLM 1.0\n", ofp);
  fputs("#=GF NC not_a_number \n", ofp);
  fputs("seq1  ACDEFGHIKLMNPQRSTVWY\n", ofp);
  fputs("//\n", ofp);

  *ret_linenumber = 2;
  strcpy(errmsg, "Expected a real number for NC1 value on #=GF NC line");
}

static void
utest_write_badformat16(FILE *ofp, int *ret_linenumber, char *errmsg)
{
  fputs("# STOCKHOLM 1.0\n", ofp);
  fputs("#=GF NC 10.0  not_a_number \n", ofp);
  fputs("seq1  ACDEFGHIKLMNPQRSTVWY\n", ofp);
  fputs("//\n", ofp);

  *ret_linenumber = 2;
  strcpy(errmsg, "Expected a real number for NC2 value on #=GF NC line");
}

static void
utest_write_badformat17(FILE *ofp, int *ret_linenumber, char *errmsg)
{
  fputs("# STOCKHOLM 1.0\n", ofp);
  fputs("#=GF NC       \n", ofp);
  fputs("seq1  ACDEFGHIKLMNPQRSTVWY\n", ofp);
  fputs("//\n", ofp);

  *ret_linenumber = 2;
  strcpy(errmsg, "No NC threshold value found on #=GF NC line");
}

static void
utest_write_badformat18(FILE *ofp, int *ret_linenumber, char *errmsg)
{
  fputs("# STOCKHOLM 1.0\n", ofp);
  fputs("#=GF TC not_a_number \n", ofp);
  fputs("seq1  ACDEFGHIKLMNPQRSTVWY\n", ofp);
  fputs("//\n", ofp);

  *ret_linenumber = 2;
  strcpy(errmsg, "Expected a real number for TC1 value on #=GF TC line");
}

static void
utest_write_badformat19(FILE *ofp, int *ret_linenumber, char *errmsg)
{
  fputs("# STOCKHOLM 1.0\n", ofp);
  fputs("#=GF TC 10.0  not_a_number \n", ofp);
  fputs("seq1  ACDEFGHIKLMNPQRSTVWY\n", ofp);
  fputs("//\n", ofp);

  *ret_linenumber = 2;
  strcpy(errmsg, "Expected a real number for TC2 value on #=GF TC line");
}

static void
utest_write_badformat20(FILE *ofp, int *ret_linenumber, char *errmsg)
{
  fputs("# STOCKHOLM 1.0\n", ofp);
  fputs("#=GF TC       \n", ofp);
  fputs("seq1  ACDEFGHIKLMNPQRSTVWY\n", ofp);
  fputs("//\n", ofp);

  *ret_linenumber = 2;
  strcpy(errmsg, "No TC threshold value found on #=GF TC line");
}

static void
utest_write_badformat21(FILE *ofp, int *ret_linenumber, char *errmsg)
{
  fputs("# STOCKHOLM 1.0\n", ofp);
  fputs("#=GS      \n", ofp);
  fputs("seq1  ACDEFGHIKLMNPQRSTVWY\n", ofp);
  fputs("//\n", ofp);

  *ret_linenumber = 2;
  strcpy(errmsg, "#=GS line missing <seqname>, <tag>, annotation");
}

static void
utest_write_badformat22(FILE *ofp, int *ret_linenumber, char *errmsg)
{
  fputs("# STOCKHOLM 1.0\n", ofp);
  fputs("#=GS seq1    \n", ofp);
  fputs("seq1      ACDEFGHIKLMNPQRSTVWY\n", ofp);
  fputs("//\n", ofp);

  *ret_linenumber = 2;
  strcpy(errmsg, "#=GS line missing <tag>, annotation");
}

static void
utest_write_badformat23(FILE *ofp, int *ret_linenumber, char *errmsg)
{
  fputs("# STOCKHOLM 1.0\n", ofp);
  fputs("#=GSX seq1 foo   \n", ofp);
  fputs("seq1      ACDEFGHIKLMNPQRSTVWY\n", ofp);
  fputs("//\n", ofp);

  *ret_linenumber = 2;
  strcpy(errmsg, "faux #=GS line");
}

static void
utest_write_badformat24(FILE *ofp, int *ret_linenumber, char *errmsg)
{
  fputs("# STOCKHOLM 1.0\n", ofp);
  fputs("#=GS seq1 WT   \n", ofp);
  fputs("seq1      ACDEFGHIKLMNPQRSTVWY\n", ofp);
  fputs("//\n", ofp);

  *ret_linenumber = 2;
  strcpy(errmsg, "no weight value found on #=GS <seqname> WT line");
}

static void
utest_write_badformat25(FILE *ofp, int *ret_linenumber, char *errmsg)
{
  fputs("# STOCKHOLM 1.0\n", ofp);
  fputs("#=GS seq1 WT 2.0  \n", ofp);
  fputs("#=GS seq1 WT 2.0  \n", ofp);
  fputs("seq1      ACDEFGHIKLMNPQRSTVWY\n", ofp);
  fputs("//\n", ofp);

  *ret_linenumber = 3;
  strcpy(errmsg, "sequence has more than one #=GS <seqname> WT line");
}

static void
utest_write_badformat26(FILE *ofp, int *ret_linenumber, char *errmsg)
{
  fputs("# STOCKHOLM 1.0\n", ofp);
  fputs("#=GS seq1 WT 2.0 cruft \n", ofp);
  fputs("seq1      ACDEFGHIKLMNPQRSTVWY\n", ofp);
  fputs("//\n", ofp);

  *ret_linenumber = 2;
  strcpy(errmsg, "#=GS <seqname> WT line should have only one field, the weight");
}

static void
utest_write_badformat27(FILE *ofp, int *ret_linenumber, char *errmsg)
{
  fputs("# STOCKHOLM 1.0\n", ofp);
  fputs("#=GS seq1 WT cruft \n", ofp);
  fputs("seq1      ACDEFGHIKLMNPQRSTVWY\n", ofp);
  fputs("//\n", ofp);

  *ret_linenumber = 2;
  strcpy(errmsg, "value on #=GS <seqname> WT line isn't a real number");
}

static void
utest_write_badformat28(FILE *ofp, int *ret_linenumber, char *errmsg)
{
  fputs("# STOCKHOLM 1.0\n", ofp);
  fputs("#=GS seq1 AC   \n", ofp);
  fputs("seq1      ACDEFGHIKLMNPQRSTVWY\n", ofp);
  fputs("//\n", ofp);

  *ret_linenumber = 2;
  strcpy(errmsg, "no accession found on #=GS <seqname> AC line");
}

static void
utest_write_badformat29(FILE *ofp, int *ret_linenumber, char *errmsg)
{
  fputs("# STOCKHOLM 1.0\n", ofp);
  fputs("#=GS seq1 AC xxxxxx  \n", ofp);
  fputs("#=GS seq1 AC yyyyyy  \n", ofp);
  fputs("seq1      ACDEFGHIKLMNPQRSTVWY\n", ofp);
  fputs("//\n", ofp);

  *ret_linenumber = 3;
  strcpy(errmsg, "sequence has more than one #=GS <seqname> AC accession line");
}

static void
utest_write_badformat30(FILE *ofp, int *ret_linenumber, char *errmsg)
{
  fputs("# STOCKHOLM 1.0\n", ofp);
  fputs("#=GS seq1 AC xxxxxx  cruft \n", ofp);
  fputs("seq1      ACDEFGHIKLMNPQRSTVWY\n", ofp);
  fputs("//\n", ofp);

  *ret_linenumber = 2;
  strcpy(errmsg, "#=GS <seqname> AC line should have only one field, the accession");
}

static void
utest_write_badformat31(FILE *ofp, int *ret_linenumber, char *errmsg)
{
  fputs("# STOCKHOLM 1.0\n", ofp);
  fputs("#=GS seq1 DE a one line description \n", ofp);
  fputs("#=GS seq1 DE oops, a second line \n", ofp);
  fputs("seq1      ACDEFGHIKLMNPQRSTVWY\n", ofp);
  fputs("//\n", ofp);

  *ret_linenumber = 3;
  strcpy(errmsg, "sequence has more than one #=GS <seqname> DE accession line");
}

static void
utest_write_badformat32(FILE *ofp, int *ret_linenumber, char *errmsg)
{
  fputs("# STOCKHOLM 1.0\n", ofp);
  fputs("#=GC \n", ofp);
  fputs("seq1      ACDEFGHIKLMNPQRSTVWY\n", ofp);
  fputs("//\n", ofp);

  *ret_linenumber = 2;
  strcpy(errmsg, "#=GC line missing <tag>, annotation");
}

static void
utest_write_badformat33(FILE *ofp, int *ret_linenumber, char *errmsg)
{
  fputs("# STOCKHOLM 1.0\n", ofp);
  fputs("#=GCX FOO xxxxxxxxxxxxxxxxxxxx \n", ofp);
  fputs("seq1      ACDEFGHIKLMNPQRSTVWY\n", ofp);
  fputs("//\n", ofp);

  *ret_linenumber = 2;
  strcpy(errmsg, "faux #=GC line");
}

static void
utest_write_badformat34(FILE *ofp, int *ret_linenumber, char *errmsg)
{
  fputs("# STOCKHOLM 1.0\n", ofp);
  fputs("#=GC FOO  \n", ofp);
  fputs("seq1      ACDEFGHIKLMNPQRSTVWY\n", ofp);
  fputs("//\n", ofp);

  *ret_linenumber = 2;
  strcpy(errmsg, "#=GC line missing annotation");
}

static void
utest_write_badformat35(FILE *ofp, int *ret_linenumber, char *errmsg)
{
  fputs("# STOCKHOLM 1.0\n", ofp);
  fputs("seq1         ACDEFGHIKLMNPQRSTVWY\n", ofp);
  fputs("seq2         ACDEFGHIKLMNPQRSTVWY\n", ofp);
  fputs("#=GC SS_cons xxxxxxxxxxxxxxxxxxxx\n", ofp);
  fputs("\n", ofp);
  fputs("#=GC SS_cons xxxxxxxxxxxxxxxxxxxx\n", ofp);
  fputs("seq1         ACDEFGHIKLMNPQRSTVWY\n", ofp);
  fputs("seq2         ACDEFGHIKLMNPQRSTVWY\n", ofp);
  fputs("//\n", ofp);

  *ret_linenumber = 6;
  strcpy(errmsg, "unexpected #=GC SS_cons");
}

static void
utest_write_badformat36(FILE *ofp, int *ret_linenumber, char *errmsg)
{
  fputs("# STOCKHOLM 1.0\n", ofp);
  fputs("seq1         ACDEFGHIKLMNPQRSTVWY\n", ofp);
  fputs("seq2         ACDEFGHIKLMNPQRSTVWY\n", ofp);
  fputs("#=GC SA_cons xxxxxxxxxxxxxxxxxxxx\n", ofp);
  fputs("\n", ofp);
  fputs("#=GC SA_cons xxxxxxxxxxxxxxxxxxxx\n", ofp);
  fputs("seq1         ACDEFGHIKLMNPQRSTVWY\n", ofp);
  fputs("seq2         ACDEFGHIKLMNPQRSTVWY\n", ofp);
  fputs("//\n", ofp);

  *ret_linenumber = 6;
  strcpy(errmsg, "unexpected #=GC SA_cons");
}

static void
utest_write_badformat37(FILE *ofp, int *ret_linenumber, char *errmsg)
{
  fputs("# STOCKHOLM 1.0\n", ofp);
  fputs("seq1         ACDEFGHIKLMNPQRSTVWY\n", ofp);
  fputs("seq2         ACDEFGHIKLMNPQRSTVWY\n", ofp);
  fputs("#=GC PP_cons xxxxxxxxxxxxxxxxxxxx\n", ofp);
  fputs("\n", ofp);
  fputs("#=GC PP_cons xxxxxxxxxxxxxxxxxxxx\n", ofp);
  fputs("seq1         ACDEFGHIKLMNPQRSTVWY\n", ofp);
  fputs("seq2         ACDEFGHIKLMNPQRSTVWY\n", ofp);
  fputs("//\n", ofp);

  *ret_linenumber = 6;
  strcpy(errmsg, "unexpected #=GC PP_cons");
}

static void
utest_write_badformat38(FILE *ofp, int *ret_linenumber, char *errmsg)
{
  fputs("# STOCKHOLM 1.0\n", ofp);
  fputs("seq1         ACDEFGHIKLMNPQRSTVWY\n", ofp);
  fputs("seq2         ACDEFGHIKLMNPQRSTVWY\n", ofp);
  fputs("#=GC RF      xxxxxxxxxxxxxxxxxxxx\n", ofp);
  fputs("\n", ofp);
  fputs("#=GC RF      xxxxxxxxxxxxxxxxxxxx\n", ofp);
  fputs("seq1         ACDEFGHIKLMNPQRSTVWY\n", ofp);
  fputs("seq2         ACDEFGHIKLMNPQRSTVWY\n", ofp);
  fputs("//\n", ofp);

  *ret_linenumber = 6;
  strcpy(errmsg, "unexpected #=GC RF");
}

static void
utest_write_badformat39(FILE *ofp, int *ret_linenumber, char *errmsg)
{
  fputs("# STOCKHOLM 1.0\n", ofp);
  fputs("seq1         ACDEFGHIKLMNPQRSTVWY\n", ofp);
  fputs("seq2         ACDEFGHIKLMNPQRSTVWY\n", ofp);
  fputs("#=GC XX      xxxxxxxxxxxxxxxxxxxx\n", ofp);
  fputs("\n", ofp);
  fputs("#=GC XX      xxxxxxxxxxxxxxxxxxxx\n", ofp);
  fputs("seq1         ACDEFGHIKLMNPQRSTVWY\n", ofp);
  fputs("seq2         ACDEFGHIKLMNPQRSTVWY\n", ofp);
  fputs("//\n", ofp);

  *ret_linenumber = 6;
  strcpy(errmsg, "unexpected #=GC line");
}

static void
utest_write_badformat40(FILE *ofp, int *ret_linenumber, char *errmsg)
{
  fputs("# STOCKHOLM 1.0\n", ofp);
  fputs("#=GC SS_cons xxxxxxxxxxxxxxxxxxxx\n", ofp);
  fputs("seq1         ACDEFGHIKLMNPQRSTVWY\n", ofp);
  fputs("seq2         ACDEFGHIKLMNPQRSTVWY\n", ofp);
  fputs("#=GC SS_cons xxxxxxxxxxxxxxxxxxxx\n", ofp);
  fputs("//\n", ofp);

  *ret_linenumber = 5;
  strcpy(errmsg, "more than one #=GC SS_cons line in block");
}

static void
utest_write_badformat41(FILE *ofp, int *ret_linenumber, char *errmsg)
{
  fputs("# STOCKHOLM 1.0\n", ofp);
  fputs("#=GC SA_cons xxxxxxxxxxxxxxxxxxxx\n", ofp);
  fputs("seq1         ACDEFGHIKLMNPQRSTVWY\n", ofp);
  fputs("seq2         ACDEFGHIKLMNPQRSTVWY\n", ofp);
  fputs("#=GC SA_cons xxxxxxxxxxxxxxxxxxxx\n", ofp);
  fputs("//\n", ofp);

  *ret_linenumber = 5;
  strcpy(errmsg, "more than one #=GC SA_cons line in block");
}

static void
utest_write_badformat42(FILE *ofp, int *ret_linenumber, char *errmsg)
{
  fputs("# STOCKHOLM 1.0\n", ofp);
  fputs("#=GC PP_cons xxxxxxxxxxxxxxxxxxxx\n", ofp);
  fputs("seq1         ACDEFGHIKLMNPQRSTVWY\n", ofp);
  fputs("seq2         ACDEFGHIKLMNPQRSTVWY\n", ofp);
  fputs("#=GC PP_cons xxxxxxxxxxxxxxxxxxxx\n", ofp);
  fputs("//\n", ofp);

  *ret_linenumber = 5;
  strcpy(errmsg, "more than one #=GC PP_cons line in block");
}

static void
utest_write_badformat43(FILE *ofp, int *ret_linenumber, char *errmsg)
{
  fputs("# STOCKHOLM 1.0\n", ofp);
  fputs("#=GC RF      xxxxxxxxxxxxxxxxxxxx\n", ofp);
  fputs("seq1         ACDEFGHIKLMNPQRSTVWY\n", ofp);
  fputs("seq2         ACDEFGHIKLMNPQRSTVWY\n", ofp);
  fputs("#=GC RF      xxxxxxxxxxxxxxxxxxxx\n", ofp);
  fputs("//\n", ofp);

  *ret_linenumber = 5;
  strcpy(errmsg, "more than one #=GC RF line in block");
}

static void
utest_write_badformat44(FILE *ofp, int *ret_linenumber, char *errmsg)
{
  fputs("# STOCKHOLM 1.0\n", ofp);
  fputs("#=GC XX      xxxxxxxxxxxxxxxxxxxx\n", ofp);
  fputs("seq1         ACDEFGHIKLMNPQRSTVWY\n", ofp);
  fputs("seq2         ACDEFGHIKLMNPQRSTVWY\n", ofp);
  fputs("#=GC XX      xxxxxxxxxxxxxxxxxxxx\n", ofp);
  fputs("//\n", ofp);

  *ret_linenumber = 5;
  strcpy(errmsg, "more than one #=GC XX line in block");
}

static void
utest_write_badformat45(FILE *ofp, int *ret_linenumber, char *errmsg)
{
  fputs("# STOCKHOLM 1.0\n", ofp);
  fputs("seq1         ACDEFGHIKLMNPQRSTVWY\n", ofp);
  fputs("seq2         ACDEFGHIKLMNPQRSTVWY\n", ofp);
  fputs("#=GC XX        xxxxxxxxxxxxxxxxxx\n", ofp);
  fputs("//\n", ofp);

  *ret_linenumber = 4;
  strcpy(errmsg, "unexpected # of aligned annotation in #=GC XX line");
}

static void
utest_write_badformat46(FILE *ofp, int *ret_linenumber, char *errmsg)
{
  fputs("# STOCKHOLM 1.0\n", ofp);
  fputs("seq1         ACDEFGHIKLMNPQRSTVWY\n", ofp);
  fputs("#=GR \n", ofp);
  fputs("seq2         ACDEFGHIKLMNPQRSTVWY\n", ofp);
  fputs("//\n", ofp);

  *ret_linenumber = 3;
  strcpy(errmsg, "#=GR line missing <seqname>, <tag>, annotation");
}

static void
utest_write_badformat47(FILE *ofp, int *ret_linenumber, char *errmsg)
{
  fputs("# STOCKHOLM 1.0\n", ofp);
  fputs("seq1         ACDEFGHIKLMNPQRSTVWY\n", ofp);
  fputs("#=GR seq1  \n", ofp);
  fputs("seq2         ACDEFGHIKLMNPQRSTVWY\n", ofp);
  fputs("//\n", ofp);

  *ret_linenumber = 3;
  strcpy(errmsg, "#=GR line missing <tag>, annotation");
}

static void
utest_write_badformat48(FILE *ofp, int *ret_linenumber, char *errmsg)
{
  fputs("# STOCKHOLM 1.0\n", ofp);
  fputs("seq1          ACDEFGHIKLMNPQRSTVWY\n", ofp);
  fputs("#=GRX seq1 XX xxxxxxxxxxxxxxxxxxxx\n", ofp);
  fputs("seq2          ACDEFGHIKLMNPQRSTVWY\n", ofp);
  fputs("//\n", ofp);

  *ret_linenumber = 3;
  strcpy(errmsg, "faux #=GR line");
}

static void
utest_write_badformat49(FILE *ofp, int *ret_linenumber, char *errmsg)
{
  fputs("# STOCKHOLM 1.0\n", ofp);
  fputs("seq1         ACDEFGHIKLMNPQRSTVWY\n", ofp);
  fputs("#=GR seq1 XX  \n", ofp);
  fputs("seq2         ACDEFGHIKLMNPQRSTVWY\n", ofp);
  fputs("//\n", ofp);

  *ret_linenumber = 3;
  strcpy(errmsg, "#=GR line missing annotation");
}

static void
utest_write_badformat50(FILE *ofp, int *ret_linenumber, char *errmsg)
{
  fputs("# STOCKHOLM 1.0\n", ofp);
  fputs("seq1         ACDEFGHIKLMNPQRSTVWY\n", ofp);
  fputs("seq2         ACDEFGHIKLMNPQRSTVWY\n", ofp);
  fputs("#=GR seq2 SS xxxxxxxxxxxxxxxxxxxx\n", ofp);
  fputs("\n", ofp);
  fputs("seq1         ACDEFGHIKLMNPQRSTVWY\n", ofp);
  fputs("#=GR seq2 SS xxxxxxxxxxxxxxxxxxxx\n", ofp);
  fputs("seq2         ACDEFGHIKLMNPQRSTVWY\n", ofp);
  fputs("//\n", ofp);

  *ret_linenumber = 7;
  strcpy(errmsg, "unexpected #=GR <seqname> SS");
}

static void
utest_write_badformat51(FILE *ofp, int *ret_linenumber, char *errmsg)
{
  fputs("# STOCKHOLM 1.0\n", ofp);
  fputs("seq1         ACDEFGHIKLMNPQRSTVWY\n", ofp);
  fputs("seq2         ACDEFGHIKLMNPQRSTVWY\n", ofp);
  fputs("#=GR seq2 SA xxxxxxxxxxxxxxxxxxxx\n", ofp);
  fputs("\n", ofp);
  fputs("seq1         ACDEFGHIKLMNPQRSTVWY\n", ofp);
  fputs("#=GR seq2 SA xxxxxxxxxxxxxxxxxxxx\n", ofp);
  fputs("seq2         ACDEFGHIKLMNPQRSTVWY\n", ofp);
  fputs("//\n", ofp);

  *ret_linenumber = 7;
  strcpy(errmsg, "unexpected #=GR <seqname> SA");
}

static void
utest_write_badformat52(FILE *ofp, int *ret_linenumber, char *errmsg)
{
  fputs("# STOCKHOLM 1.0\n", ofp);
  fputs("seq1         ACDEFGHIKLMNPQRSTVWY\n", ofp);
  fputs("seq2         ACDEFGHIKLMNPQRSTVWY\n", ofp);
  fputs("#=GR seq2 PP xxxxxxxxxxxxxxxxxxxx\n", ofp);
  fputs("\n", ofp);
  fputs("seq1         ACDEFGHIKLMNPQRSTVWY\n", ofp);
  fputs("#=GR seq2 PP xxxxxxxxxxxxxxxxxxxx\n", ofp);
  fputs("seq2         ACDEFGHIKLMNPQRSTVWY\n", ofp);
  fputs("//\n", ofp);

  *ret_linenumber = 7;
  strcpy(errmsg, "unexpected #=GR <seqname> PP");
}

static void
utest_write_badformat53(FILE *ofp, int *ret_linenumber, char *errmsg)
{
  fputs("# STOCKHOLM 1.0\n", ofp);
  fputs("seq1         ACDEFGHIKLMNPQRSTVWY\n", ofp);
  fputs("seq2         ACDEFGHIKLMNPQRSTVWY\n", ofp);
  fputs("#=GR seq2 XX xxxxxxxxxxxxxxxxxxxx\n", ofp);
  fputs("\n", ofp);
  fputs("seq1         ACDEFGHIKLMNPQRSTVWY\n", ofp);
  fputs("#=GR seq2 XX xxxxxxxxxxxxxxxxxxxx\n", ofp);
  fputs("seq2         ACDEFGHIKLMNPQRSTVWY\n", ofp);
  fputs("//\n", ofp);

  *ret_linenumber = 7;
  strcpy(errmsg, "unexpected #=GR line");
}

static void
utest_write_badformat54(FILE *ofp, int *ret_linenumber, char *errmsg)
{
  fputs("# STOCKHOLM 1.0\n", ofp);
  fputs("seq1         ACDEFGHIKLMNPQRSTVWY\n", ofp);
  fputs("#=GR seq1 XX xxxxxxxxxxxxxxxxxxxx\n", ofp);
  fputs("seq2         ACDEFGHIKLMNPQRSTVWY\n", ofp);
  fputs("\n", ofp);
  fputs("seq1         ACDEFGHIKLMNPQRSTVWY\n", ofp);
  fputs("#=GR seq2 XX xxxxxxxxxxxxxxxxxxxx\n", ofp);
  fputs("seq2         ACDEFGHIKLMNPQRSTVWY\n", ofp);
  fputs("//\n", ofp);

  *ret_linenumber = 7;
  strcpy(errmsg, "unexpected seqname seq2; expected seq1 from prev blocks");
}

static void
utest_write_badformat55(FILE *ofp, int *ret_linenumber, char *errmsg)
{
  fputs("# STOCKHOLM 1.0\n", ofp);
  fputs("#=GR seq1 SS xxxxxxxxxxxxxxxxxxxx\n", ofp);
  fputs("seq1         ACDEFGHIKLMNPQRSTVWY\n", ofp);
  fputs("#=GR seq1 SS xxxxxxxxxxxxxxxxxxxx\n", ofp);
  fputs("seq2         ACDEFGHIKLMNPQRSTVWY\n", ofp);
  fputs("//\n", ofp);

  *ret_linenumber = 4;
  strcpy(errmsg, "more than one #=GR seq1 SS line in block");
}

static void
utest_write_badformat56(FILE *ofp, int *ret_linenumber, char *errmsg)
{
  fputs("# STOCKHOLM 1.0\n", ofp);
  fputs("#=GR seq1 PP xxxxxxxxxxxxxxxxxxxx\n", ofp);
  fputs("seq1         ACDEFGHIKLMNPQRSTVWY\n", ofp);
  fputs("#=GR seq1 PP xxxxxxxxxxxxxxxxxxxx\n", ofp);
  fputs("seq2         ACDEFGHIKLMNPQRSTVWY\n", ofp);
  fputs("//\n", ofp);

  *ret_linenumber = 4;
  strcpy(errmsg, "more than one #=GR seq1 PP line in block");
}

static void
utest_write_badformat57(FILE *ofp, int *ret_linenumber, char *errmsg)
{
  fputs("# STOCKHOLM 1.0\n", ofp);
  fputs("#=GR seq1 SA xxxxxxxxxxxxxxxxxxxx\n", ofp);
  fputs("seq1         ACDEFGHIKLMNPQRSTVWY\n", ofp);
  fputs("#=GR seq1 SA xxxxxxxxxxxxxxxxxxxx\n", ofp);
  fputs("seq2         ACDEFGHIKLMNPQRSTVWY\n", ofp);
  fputs("//\n", ofp);

  *ret_linenumber = 4;
  strcpy(errmsg, "more than one #=GR seq1 SA line in block");
}

static void
utest_write_badformat58(FILE *ofp, int *ret_linenumber, char *errmsg)
{
  fputs("# STOCKHOLM 1.0\n", ofp);
  fputs("#=GR seq1 XX xxxxxxxxxxxxxxxxxxxx\n", ofp);
  fputs("seq1         ACDEFGHIKLMNPQRSTVWY\n", ofp);
  fputs("#=GR seq1 XX xxxxxxxxxxxxxxxxxxxx\n", ofp);
  fputs("seq2         ACDEFGHIKLMNPQRSTVWY\n", ofp);
  fputs("//\n", ofp);

  *ret_linenumber = 4;
  strcpy(errmsg, "more than one #=GR seq1 XX line in block");
}

static void
utest_write_badformat59(FILE *ofp, int *ret_linenumber, char *errmsg)
{
  fputs("# STOCKHOLM 1.0\n", ofp);
  fputs("seq1         ACDEFGHIKLMNPQRSTVWY\n", ofp);
  fputs("seq2         ACDEFGHIKLMNPQRSTVWY\n", ofp);
  fputs("#=GR seq2 XX xxxxxxxxxxxxxxxxxx\n", ofp);
  fputs("//\n", ofp);

  *ret_linenumber = 4;
  strcpy(errmsg, "unexpected # of aligned annotation in #=GR seq2 XX line");
}

static void
utest_write_badformat60(FILE *ofp, int *ret_linenumber, char *errmsg)
{
  fputs("# STOCKHOLM 1.0\n", ofp);
  fputs("seq1         ACDEFGHIKLMNPQRSTVWY\n", ofp);
  fputs("seq2 \n", ofp);
  fputs("//\n", ofp);

  *ret_linenumber = 3;
  strcpy(errmsg, "sequence line with no sequence");
}

static void
utest_write_badformat61(FILE *ofp, int *ret_linenumber, char *errmsg)
{
  fputs("# STOCKHOLM 1.0\n", ofp);
  fputs("seq1  ACDEFGHIKLMNPQRSTVWY\n", ofp);
  fputs("seq2  ACDEFGHIKLMNPQRSTVWY\n", ofp);
  fputs("\n", ofp);
  fputs("seq1  ACDEFGHIKLMNPQRSTVWY\n", ofp);
  fputs("seq2  ACDEFGHIKLMNPQRSTVWY\n", ofp);
  fputs("seq2  ACDEFGHIKLMNPQRSTVWY\n", ofp);
  fputs("//\n", ofp);

  *ret_linenumber = 7;
  strcpy(errmsg, "more lines than expected; earlier blocks had fewer");
}

static void
utest_write_badformat62(FILE *ofp, int *ret_linenumber, char *errmsg)
{
  fputs("# STOCKHOLM 1.0\n", ofp);
  fputs("seq1         ACDEFGHIKLMNPQRSTVWY\n", ofp);
  fputs("#=GR seq2 XX xxxxxxxxxxxxxxxxxxxx\n", ofp);
  fputs("seq2         ACDEFGHIKLMNPQRSTVWY\n", ofp);
  fputs("\n", ofp);
  fputs("seq1         ACDEFGHIKLMNPQRSTVWY\n", ofp);
  fputs("seq2         ACDEFGHIKLMNPQRSTVWY\n", ofp);
  fputs("#=GR seq2 XX xxxxxxxxxxxxxxxxxxxx\n", ofp);
  fputs("//\n", ofp);

  *ret_linenumber = 7;
  strcpy(errmsg, "unexpected seq line; earlier block(s) in different order");
}

static void
utest_write_badformat63(FILE *ofp, int *ret_linenumber, char *errmsg)
{
  fputs("# STOCKHOLM 1.0\n", ofp);
  fputs("seq1         ACDEFGHIKLMNPQRSTVWY\n", ofp);
  fputs("seq2         ACDEFGHIKLMNPQRSTVWY\n", ofp);
  fputs("seq3         ACDEFGHIKLMNPQRSTVWY\n", ofp);
  fputs("\n", ofp);
  fputs("seq1         ACDEFGHIKLMNPQRSTVWY\n", ofp);
  fputs("seq3         ACDEFGHIKLMNPQRSTVWY\n", ofp);
  fputs("seq2         ACDEFGHIKLMNPQRSTVWY\n", ofp);
  fputs("//\n", ofp);

  *ret_linenumber = 7;
  strcpy(errmsg, "unexpected seq name seq3; expected seq2 from prev block order");
}

static void
utest_write_badformat64(FILE *ofp, int *ret_linenumber, char *errmsg)
{
  fputs("# STOCKHOLM 1.0\n", ofp);
  fputs("seq1         ACDEFGHIKL^NPQRSTVWY\n", ofp);
  fputs("seq2         ACDEFGHIKLMNPQRSTVWY\n", ofp);
  fputs("//\n", ofp);

  *ret_linenumber = 2;
  strcpy(errmsg, "invalid sequence character(s) on line");
}

static void
utest_write_badformat65(FILE *ofp, int *ret_linenumber, char *errmsg)
{
  fputs("# STOCKHOLM 1.0\n", ofp);
  fputs("seq1         ACDEFGHIKLMNPQRSTVWY\n", ofp);
  fputs("seq2         ACDEFGHIKLMNPQRSTVWYZ\n", ofp);
  fputs("//\n", ofp);

  *ret_linenumber = 3;
  strcpy(errmsg, "unexpected number of aligned residues parsed on line");
}


static void
utest_goodfile(char *filename, int testnumber, int expected_alphatype, int expected_nseq, int expected_alen)
{
  ESL_ALPHABET        *abc          = NULL;
  ESL_MSAFILE        *afp          = NULL;
  ESL_MSA             *msa1         = NULL;
  ESL_MSA             *msa2         = NULL;
  char                 tmpfile1[32] = "esltmpXXXXXX";
  char                 tmpfile2[32] = "esltmpXXXXXX";
  FILE                *ofp          = NULL;
  int                  status;

  /* guessing both the format and the alphabet should work: this is a digital open */
  if ( (status = esl_msafile_Open(&abc, filename, NULL, eslMSAFILE_UNKNOWN, NULL, &afp)) != eslOK) esl_fatal("stockholm good file test %d failed: digital open", testnumber);  
  if (abc->type   != expected_alphatype)                                                           esl_fatal("stockholm good file test %d failed: alphabet autodetection", testnumber);
  if (afp->format != eslMSAFILE_STOCKHOLM)                                                         esl_fatal("stockholm good file test %d failed: format autodetection",   testnumber); /* eslMSAFILE_PFAM is autodetected as STOCKHOLM, and that's fine */

  /* This is a digital read, using <abc>. */
  if ( (status = esl_msafile_stockholm_Read(afp, &msa1))   != eslOK) esl_fatal("stockholm good file test %d failed: msa read, digital", testnumber);  
  if (msa1->nseq != expected_nseq || msa1->alen != expected_alen)    esl_fatal("stockholm good file test %d failed: nseq/alen",         testnumber);
  if (esl_msa_Validate(msa1, NULL) != eslOK)                         esl_fatal("stockholm good file test %d failed: msa1 invalid",      testnumber);
  esl_msafile_Close(afp);  

  /* write it back out to a new tmpfile (digital write) */
  if ( (status = esl_tmpfile_named(tmpfile1, &ofp))                            != eslOK) esl_fatal("stockholm good file test %d failed: tmpfile creation",   testnumber);
  if ( (status = esl_msafile_stockholm_Write(ofp, msa1, eslMSAFILE_STOCKHOLM)) != eslOK) esl_fatal("stockholm good file test %d failed: msa write, digital", testnumber);
  fclose(ofp);

  /* now open and read it as text mode, in known format. (We have to pass fmtd now, to deal with the possibility of a nonstandard name width) */
  if ( (status = esl_msafile_Open(NULL, tmpfile1, NULL, eslMSAFILE_STOCKHOLM, NULL, &afp)) != eslOK) esl_fatal("stockholm good file test %d failed: text mode open", testnumber);  
  if ( (status = esl_msafile_stockholm_Read(afp, &msa2))                                   != eslOK) esl_fatal("stockholm good file test %d failed: msa read, text", testnumber);  
  if (msa2->nseq != expected_nseq || msa2->alen != expected_alen)                                    esl_fatal("stockholm good file test %d failed: nseq/alen",      testnumber);
  if (esl_msa_Validate(msa2, NULL) != eslOK)                                                         esl_fatal("stockholm good file test %d failed: msa2 invalid",   testnumber);
  esl_msafile_Close(afp);
  
  /* write it back out to a new tmpfile (text write) */
  if ( (status = esl_tmpfile_named(tmpfile2, &ofp))                        != eslOK) esl_fatal("stockholm good file test %d failed: tmpfile creation", testnumber);
  if ( (status = esl_msafile_stockholm_Write(ofp, msa2, eslMSAFILE_PFAM))  != eslOK) esl_fatal("stockholm good file test %d failed: msa write, text",  testnumber);
  fclose(ofp);
  esl_msa_Destroy(msa2);

  /* open and read it in digital mode */
  if ( (status = esl_msafile_Open(&abc, tmpfile1, NULL, eslMSAFILE_PFAM, NULL, &afp)) != eslOK) esl_fatal("stockholm good file test %d failed: 2nd digital mode open", testnumber);  
  if ( (status = esl_msafile_stockholm_Read(afp, &msa2))                              != eslOK) esl_fatal("stockholm good file test %d failed: 2nd digital msa read",  testnumber);  
  if (esl_msa_Validate(msa2, NULL) != eslOK)                                                    esl_fatal("stockholm good file test %d failed: msa2 invalid",          testnumber);
  esl_msafile_Close(afp);

  /* this msa <msa2> should be identical to <msa1> */
  if (esl_msa_Compare(msa1, msa2) != eslOK) esl_fatal("stockholm good file test %d failed: msa compare", testnumber);  

  remove(tmpfile1);
  remove(tmpfile2);
  esl_msa_Destroy(msa1);
  esl_msa_Destroy(msa2);
  esl_alphabet_Destroy(abc);
}

static void
utest_bad_format(char *filename, int testnumber, int expected_linenumber, char *expected_errmsg)
{
  ESL_ALPHABET *abc = esl_alphabet_Create(eslAMINO);
  ESL_MSAFILE *afp = NULL;
  int           fmt = eslMSAFILE_STOCKHOLM;
  ESL_MSA      *msa = NULL;
  int           status;
  
  if ( (status = esl_msafile_Open(&abc, filename, NULL, fmt, NULL, &afp)) != eslOK)  esl_fatal("stockholm bad format test %d failed: unexpected open failure", testnumber);
  if ( (status = esl_msafile_stockholm_Read(afp, &msa)) != eslEFORMAT)               esl_fatal("stockholm bad format test %d failed: unexpected error code",   testnumber);
  if (strstr(afp->errmsg, expected_errmsg) == NULL)                                  esl_fatal("stockholm bad format test %d failed: unexpected errmsg",       testnumber);
  if (afp->linenumber != expected_linenumber)                                        esl_fatal("stockholm bad format test %d failed: unexpected linenumber",   testnumber);
  esl_msafile_Close(afp);
  esl_alphabet_Destroy(abc);
  esl_msa_Destroy(msa);
}


static void
utest_good_format(ESL_ALPHABET **byp_abc, int fmt, int expected_nseq, int64_t expected_alen, char *buf)
{
  char          msg[] = "good format test failed";
  ESL_MSAFILE *afp = NULL;
  ESL_MSA      *msa = NULL;

  if (esl_msafile_OpenMem(byp_abc, buf, strlen(buf), fmt, NULL, &afp) != eslOK) esl_fatal(msg);
  if (esl_msafile_stockholm_Read(afp, &msa)                           != eslOK) esl_fatal(msg);
  if (msa->nseq != expected_nseq)                                               esl_fatal(msg);
  if (msa->alen != expected_alen)                                               esl_fatal(msg);

  esl_msa_Destroy(msa);
  esl_msafile_Close(afp);
}

static void
utest_identical_io(ESL_ALPHABET **byp_abc, int fmt, char *buf)
{
  char   msg[]        = "identical io test failed";
  char   tmpfile1[32] = "esltmpXXXXXX";
  char   tmpfile2[32] = "esltmpXXXXXX";
  FILE  *fp = NULL;
  ESL_MSAFILE *afp = NULL;
  ESL_MSA *msa1 = NULL;
  ESL_MSA *msa2 = NULL;

  if (esl_tmpfile_named(tmpfile1, &fp) != eslOK) esl_fatal(msg);
  fputs(buf, fp);
  fclose(fp);

  if (esl_msafile_Open(byp_abc, tmpfile1, NULL, fmt, NULL, &afp) != eslOK) esl_fatal(msg);
  if (esl_msafile_stockholm_Read(afp, &msa1)                     != eslOK) esl_fatal(msg);
  esl_msafile_Close(afp);

  if (esl_tmpfile_named(tmpfile2, &fp) != eslOK) esl_fatal(msg);
  if (esl_msafile_stockholm_Write(fp, msa1, eslMSAFILE_STOCKHOLM) != eslOK) esl_fatal(msg);
  fclose(fp);

  if (esl_msafile_Open(byp_abc, tmpfile2, NULL, fmt, NULL, &afp) != eslOK) esl_fatal(msg);
  if (esl_msafile_stockholm_Read(afp, &msa2)                     != eslOK) esl_fatal(msg);
  esl_msafile_Close(afp);
  
  if (esl_msa_Compare(msa1, msa2) != eslOK) esl_fatal(msg);

  remove(tmpfile1);
  remove(tmpfile2);
  esl_msa_Destroy(msa1);
  esl_msa_Destroy(msa2);
}

static void
utest_bad_open(ESL_ALPHABET **byp_abc, int fmt, int expected_status, char *buf)
{
  char          msg[] = "bad open test failed";
  ESL_MSAFILE *afp   = NULL;

  if (esl_msafile_OpenMem(byp_abc, buf, strlen(buf), fmt, NULL, &afp) != expected_status) esl_fatal(msg);
  esl_msafile_Close(afp);
}

static void
utest_bad_read(ESL_ALPHABET **byp_abc, int fmt, char *expected_errmsg, int expected_line, char *buf)
{
  char          msg[] = "bad format test failed";
  ESL_MSAFILE *afp   = NULL;
  ESL_MSA      *msa   = NULL;

  if (esl_msafile_OpenMem(byp_abc, buf, strlen(buf), fmt, NULL, &afp) != eslOK)      esl_fatal(msg);
  if (esl_msafile_stockholm_Read(afp, &msa)                           != eslEFORMAT) esl_fatal(msg);
  if (strstr(afp->errmsg, expected_errmsg)                            == NULL)       esl_fatal(msg);
  if (afp->linenumber != expected_line)                                              esl_fatal(msg);

  esl_msa_Destroy(msa);
  esl_msafile_Close(afp);
}
#endif /*eslMSAFILE_STOCKHOLM_TESTDRIVE*/
/*----------------- end, unit tests -----------------------------*/


/*****************************************************************
 * 7. Test driver.
 *****************************************************************/
#ifdef eslMSAFILE_STOCKHOLM_TESTDRIVE
/* compile: gcc -g -Wall -I. -L. -o esl_msafile_stockholm_utest -DeslMSAFILE_STOCKHOLM_TESTDRIVE esl_msafile_stockholm.c -leasel -lm
 *  (gcov): gcc -g -Wall -fprofile-arcs -ftest-coverage -I. -L. -o esl_msafile_stockholm_utest -DeslMSAFILE_STOCKHOLM_TESTDRIVE esl_msafile_stockholm.c -leasel -lm
 * run:     ./esl_msafile_stockholm_utest
 */
#include "esl_config.h"

#include <stdio.h>

#include "easel.h"
#include "esl_getopts.h"
#include "esl_random.h"
#include "esl_msafile.h"
#include "esl_msafile_stockholm.h"

static ESL_OPTIONS options[] = {
   /* name  type         default  env   range togs  reqs  incomp  help                docgrp */
  {"-h",  eslARG_NONE,    FALSE, NULL, NULL, NULL, NULL, NULL, "show help and usage",                            0},
  { 0,0,0,0,0,0,0,0,0,0},
};
static char usage[]  = "[-options]";
static char banner[] = "test driver for Stockholm/Xfam MSA format module";

int
main(int argc, char **argv)
{
  char            msg[]       = "Stockholm MSA i/o module test driver failed";
  ESL_GETOPTS    *go          = esl_getopts_CreateDefaultApp(options, 0, argc, argv, banner, usage);
  int             ngoodtests  = 1;
  int             nbadtests   = 65;
  char            tmpfile[32];
  FILE           *ofp;
  int             testnumber;
  int             expected_alphatype;
  int             expected_nseq;
  int             expected_alen;
  int             expected_linenumber;
  char            expected_errmsg[eslERRBUFSIZE];

  utest_bad_open(NULL, eslMSAFILE_UNKNOWN, eslENOFORMAT, ""); 

  utest_bad_read(NULL, eslMSAFILE_UNKNOWN, "missing // terminator", 1,  "# STOCKHOLM 1.0\n");     
  utest_bad_read(NULL, eslMSAFILE_UNKNOWN, "no alignment data",     2,  "# STOCKHOLM 1.0\n//\n");
  
  utest_good_format(NULL, eslMSAFILE_UNKNOWN, 2, 10, "\n# STOCKHOLM 1.0\n\nseq1 ACDEFGHIKL\nseq2 ACDEFGHIKL\n\n//\n\n");

  utest_identical_io(NULL, eslMSAFILE_UNKNOWN, "# STOCKHOLM 1.0\n\nseq1 ACDEFGHIKL\nseq2 ACDEFGHIKL\n//\n");

  /* Various "good" files, that should be parsed correctly. */
  for (testnumber = 1; testnumber <= ngoodtests; testnumber++)
    {
      strcpy(tmpfile, "esltmpXXXXXX"); 
      if (esl_tmpfile_named(tmpfile, &ofp) != eslOK) esl_fatal(msg);
      switch (testnumber) {
      case  1:  utest_write_good1 (ofp, &expected_alphatype, &expected_nseq, &expected_alen); break;
      }
      fclose(ofp);
      utest_goodfile(tmpfile, testnumber, expected_alphatype, expected_nseq, expected_alen);
      remove(tmpfile);
    }

  /* Tests for all possible EFORMAT errors */
   for (testnumber = 1; testnumber <= nbadtests; testnumber++)
    {
      strcpy(tmpfile, "esltmpXXXXXX"); 
      if (esl_tmpfile_named(tmpfile, &ofp) != eslOK) esl_fatal(msg);
    
      switch (testnumber) {
      case  1:  utest_write_badformat1 (ofp, &expected_linenumber, expected_errmsg); break;
      case  2:  utest_write_badformat2 (ofp, &expected_linenumber, expected_errmsg); break;
      case  3:  utest_write_badformat3 (ofp, &expected_linenumber, expected_errmsg); break;
      case  4:  utest_write_badformat4 (ofp, &expected_linenumber, expected_errmsg); break;
      case  5:  utest_write_badformat5 (ofp, &expected_linenumber, expected_errmsg); break;
      case  6:  utest_write_badformat6 (ofp, &expected_linenumber, expected_errmsg); break;
      case  7:  utest_write_badformat7 (ofp, &expected_linenumber, expected_errmsg); break;
      case  8:  utest_write_badformat8 (ofp, &expected_linenumber, expected_errmsg); break;
      case  9:  utest_write_badformat9 (ofp, &expected_linenumber, expected_errmsg); break;
      case 10:  utest_write_badformat10(ofp, &expected_linenumber, expected_errmsg); break;
      case 11:  utest_write_badformat11(ofp, &expected_linenumber, expected_errmsg); break;
      case 12:  utest_write_badformat12(ofp, &expected_linenumber, expected_errmsg); break;
      case 13:  utest_write_badformat13(ofp, &expected_linenumber, expected_errmsg); break;
      case 14:  utest_write_badformat14(ofp, &expected_linenumber, expected_errmsg); break;
      case 15:  utest_write_badformat15(ofp, &expected_linenumber, expected_errmsg); break;
      case 16:  utest_write_badformat16(ofp, &expected_linenumber, expected_errmsg); break;
      case 17:  utest_write_badformat17(ofp, &expected_linenumber, expected_errmsg); break;
      case 18:  utest_write_badformat18(ofp, &expected_linenumber, expected_errmsg); break;
      case 19:  utest_write_badformat19(ofp, &expected_linenumber, expected_errmsg); break;
      case 20:  utest_write_badformat20(ofp, &expected_linenumber, expected_errmsg); break;
      case 21:  utest_write_badformat21(ofp, &expected_linenumber, expected_errmsg); break;
      case 22:  utest_write_badformat22(ofp, &expected_linenumber, expected_errmsg); break;
      case 23:  utest_write_badformat23(ofp, &expected_linenumber, expected_errmsg); break;
      case 24:  utest_write_badformat24(ofp, &expected_linenumber, expected_errmsg); break;
      case 25:  utest_write_badformat25(ofp, &expected_linenumber, expected_errmsg); break;
      case 26:  utest_write_badformat26(ofp, &expected_linenumber, expected_errmsg); break;
      case 27:  utest_write_badformat27(ofp, &expected_linenumber, expected_errmsg); break;
      case 28:  utest_write_badformat28(ofp, &expected_linenumber, expected_errmsg); break;
      case 29:  utest_write_badformat29(ofp, &expected_linenumber, expected_errmsg); break;
      case 30:  utest_write_badformat30(ofp, &expected_linenumber, expected_errmsg); break;
      case 31:  utest_write_badformat31(ofp, &expected_linenumber, expected_errmsg); break;
      case 32:  utest_write_badformat32(ofp, &expected_linenumber, expected_errmsg); break;
      case 33:  utest_write_badformat33(ofp, &expected_linenumber, expected_errmsg); break;
      case 34:  utest_write_badformat34(ofp, &expected_linenumber, expected_errmsg); break;
      case 35:  utest_write_badformat35(ofp, &expected_linenumber, expected_errmsg); break;
      case 36:  utest_write_badformat36(ofp, &expected_linenumber, expected_errmsg); break;
      case 37:  utest_write_badformat37(ofp, &expected_linenumber, expected_errmsg); break;
      case 38:  utest_write_badformat38(ofp, &expected_linenumber, expected_errmsg); break;
      case 39:  utest_write_badformat39(ofp, &expected_linenumber, expected_errmsg); break;
      case 40:  utest_write_badformat40(ofp, &expected_linenumber, expected_errmsg); break;
      case 41:  utest_write_badformat41(ofp, &expected_linenumber, expected_errmsg); break;
      case 42:  utest_write_badformat42(ofp, &expected_linenumber, expected_errmsg); break;
      case 43:  utest_write_badformat43(ofp, &expected_linenumber, expected_errmsg); break;
      case 44:  utest_write_badformat44(ofp, &expected_linenumber, expected_errmsg); break;
      case 45:  utest_write_badformat45(ofp, &expected_linenumber, expected_errmsg); break;
      case 46:  utest_write_badformat46(ofp, &expected_linenumber, expected_errmsg); break;
      case 47:  utest_write_badformat47(ofp, &expected_linenumber, expected_errmsg); break;
      case 48:  utest_write_badformat48(ofp, &expected_linenumber, expected_errmsg); break;
      case 49:  utest_write_badformat49(ofp, &expected_linenumber, expected_errmsg); break;
      case 50:  utest_write_badformat50(ofp, &expected_linenumber, expected_errmsg); break;
      case 51:  utest_write_badformat51(ofp, &expected_linenumber, expected_errmsg); break;
      case 52:  utest_write_badformat52(ofp, &expected_linenumber, expected_errmsg); break;
      case 53:  utest_write_badformat53(ofp, &expected_linenumber, expected_errmsg); break;
      case 54:  utest_write_badformat54(ofp, &expected_linenumber, expected_errmsg); break;
      case 55:  utest_write_badformat55(ofp, &expected_linenumber, expected_errmsg); break;
      case 56:  utest_write_badformat56(ofp, &expected_linenumber, expected_errmsg); break;
      case 57:  utest_write_badformat57(ofp, &expected_linenumber, expected_errmsg); break;
      case 58:  utest_write_badformat58(ofp, &expected_linenumber, expected_errmsg); break;
      case 59:  utest_write_badformat59(ofp, &expected_linenumber, expected_errmsg); break;
      case 60:  utest_write_badformat60(ofp, &expected_linenumber, expected_errmsg); break;
      case 61:  utest_write_badformat61(ofp, &expected_linenumber, expected_errmsg); break;
      case 62:  utest_write_badformat62(ofp, &expected_linenumber, expected_errmsg); break;
      case 63:  utest_write_badformat63(ofp, &expected_linenumber, expected_errmsg); break;
      case 64:  utest_write_badformat64(ofp, &expected_linenumber, expected_errmsg); break;
      case 65:  utest_write_badformat65(ofp, &expected_linenumber, expected_errmsg); break;
      }
      fclose(ofp);
      
      utest_bad_format(tmpfile, testnumber, expected_linenumber, expected_errmsg);
      remove(tmpfile);
    }

  esl_getopts_Destroy(go);
  return 0;
}
#endif /*eslMSAFILE_STOCKHOLM_TESTDRIVE*/
/*---------------- end, test driver -----------------------------*/


/*****************************************************************
 * 8. Examples.
 *****************************************************************/

#ifdef eslMSAFILE_STOCKHOLM_EXAMPLE
/* A full-featured example of reading/writing MSA(s) in Stockholm format.
   gcc -g -Wall -o esl_msafile_stockholm_example -I. -L. -DeslMSAFILE_STOCKHOLM_EXAMPLE esl_msafile_stockholm.c -leasel -lm
   ./esl_msafile_stockholm_example <msafile>
 */
/*::cexcerpt::msafile_stockholm_example::begin::*/
#include <stdio.h>

#include "easel.h"
#include "esl_alphabet.h"
#include "esl_getopts.h"
#include "esl_msa.h"
#include "esl_msafile.h"
#include "esl_msafile_stockholm.h"

static ESL_OPTIONS options[] = {
  /* name             type          default  env  range toggles reqs incomp  help                                       docgroup*/
  { "-h",          eslARG_NONE,       FALSE,  NULL, NULL,  NULL,  NULL, NULL, "show brief help on version and usage",            0 },
  { "-1",          eslARG_NONE,       FALSE,  NULL, NULL,  NULL,  NULL, NULL, "override autodetection; force Stockholm format",  0 },
  { "-q",          eslARG_NONE,       FALSE,  NULL, NULL,  NULL,  NULL, NULL, "quieter: don't write msa back, just summary",     0 },
  { "-t",          eslARG_NONE,       FALSE,  NULL, NULL,  NULL,  NULL, NULL, "use text mode: no digital alphabet",              0 },
  { "--dna",       eslARG_NONE,       FALSE,  NULL, NULL,  NULL,  NULL, "-t", "specify that alphabet is DNA",                    0 },
  { "--rna",       eslARG_NONE,       FALSE,  NULL, NULL,  NULL,  NULL, "-t", "specify that alphabet is RNA",                    0 },
  { "--amino",     eslARG_NONE,       FALSE,  NULL, NULL,  NULL,  NULL, "-t", "specify that alphabet is protein",                0 },
  {  0, 0, 0, 0, 0, 0, 0, 0, 0, 0 },
};
static char usage[]  = "[-options] <msafile>";
static char banner[] = "example of guessing, reading, writing Stockholm format";

int 
main(int argc, char **argv)
{
  ESL_GETOPTS        *go          = esl_getopts_CreateDefaultApp(options, 1, argc, argv, banner, usage);
  char               *filename    = esl_opt_GetArg(go, 1);
  int                 infmt       = eslMSAFILE_UNKNOWN;
  ESL_ALPHABET       *abc         = NULL;
  ESL_MSAFILE        *afp         = NULL;
  ESL_MSA            *msa         = NULL;
  int                 status;

  if      (esl_opt_GetBoolean(go, "-1"))      infmt = eslMSAFILE_STOCKHOLM;  /* override format autodetection */

  if      (esl_opt_GetBoolean(go, "--rna"))   abc = esl_alphabet_Create(eslRNA);
  else if (esl_opt_GetBoolean(go, "--dna"))   abc = esl_alphabet_Create(eslDNA);
  else if (esl_opt_GetBoolean(go, "--amino")) abc = esl_alphabet_Create(eslAMINO); 

  /* Text mode: pass NULL for alphabet.
   * Digital mode: pass ptr to expected ESL_ALPHABET; and if abc=NULL, alphabet is guessed 
   */
  if   (esl_opt_GetBoolean(go, "-t"))  status = esl_msafile_Open(NULL, filename, NULL, infmt, NULL, &afp);
  else                                 status = esl_msafile_Open(&abc, filename, NULL, infmt, NULL, &afp);
  if (status != eslOK) esl_msafile_OpenFailure(afp, status);

  while ( (status = esl_msafile_stockholm_Read(afp, &msa)) == eslOK)
    {
      printf("alphabet:       %s\n", (abc ? esl_abc_DecodeType(abc->type) : "none (text mode)"));
      printf("# of seqs:      %d\n", msa->nseq);
      printf("# of cols:      %d\n", (int) msa->alen);
      printf("\n");

      if (! esl_opt_GetBoolean(go, "-q"))
	esl_msafile_stockholm_Write(stdout, msa, eslMSAFILE_STOCKHOLM);

      esl_msa_Destroy(msa);
    }
  if (status != eslEOF) esl_msafile_ReadFailure(afp, status);

  esl_msafile_Close(afp);
  if (abc) esl_alphabet_Destroy(abc);
  esl_getopts_Destroy(go);
  exit(0);
}
/*::cexcerpt::msafile_stockholm_example::end::*/
#endif /*eslMSAFILE_STOCKHOLM_EXAMPLE*/


#ifdef eslMSAFILE_STOCKHOLM_EXAMPLE2
/* A minimal example. Read Stockholm MSAs, in text mode.
   gcc -g -Wall -o esl_msafile_stockholm_example2 -I. -L. -DeslMSAFILE_STOCKHOLM_EXAMPLE2 esl_msafile_stockholm.c -leasel -lm
   ./esl_msafile_stockholm_example2 <msafile>
 */

/*::cexcerpt::msafile_stockholm_example::begin::*/
#include <stdio.h>

#include "easel.h"
#include "esl_msa.h"
#include "esl_msafile.h"
#include "esl_msafile_stockholm.h"

int 
main(int argc, char **argv)
{
  char        *filename = argv[1];
  int          infmt    = eslMSAFILE_STOCKHOLM;
  ESL_MSAFILE  *afp     = NULL;
  ESL_MSA      *msa     = NULL;
  int           status;

  if ( (status = esl_msafile_Open(NULL, filename, NULL, infmt, NULL, &afp)) != eslOK)
    esl_msafile_OpenFailure(afp, status);

  while  ( (status = esl_msafile_stockholm_Read(afp, &msa)) == eslOK)
    {
      printf("%15s: %6d seqs, %5d columns\n\n", msa->name, msa->nseq, (int) msa->alen);
      esl_msafile_stockholm_Write(stdout, msa, eslMSAFILE_STOCKHOLM);
      esl_msa_Destroy(msa);
    }
  if (status != eslEOF)  esl_msafile_ReadFailure(afp, status);

  esl_msafile_Close(afp);
  exit(0);
}
/*::cexcerpt::msafile_stockholm_example2::end::*/
#endif /*eslMSAFILE_STOCKHOLM_EXAMPLE2*/
/*--------------------- end of example --------------------------*/


/*****************************************************************
 * Easel - a library of C functions for biological sequence analysis
 * Version 0.43; July 2016
 * Copyright (C) 2016 Howard Hughes Medical Institute
 * Other copyrights also apply. See the LICENSE file for a full list.
 * 
 * Easel is open source software, distributed under the BSD license. See
 * the LICENSE file for more details.
 *****************************************************************/
```
