## supplemental_material for "RNA structure prediction using positive and negative evolutionary information": esl_msaweight.c

```
/* Sequence weighting algorithms.
 *
 * Implementations of ad hoc sequence weighting algorithms for multiple
 * sequence alignments:
 *   GSC weights:    Gerstein et al., JMB 236:1067-1078, 1994. 
 *   PB weights:     Henikoff and Henikoff, JMB 243:574-578, 1994.
 *   BLOSUM weights: Henikoff and Henikoff, PNAS 89:10915-10919, 1992.
 * 
 * Contents:
 *   1. Implementations of weighting algorithms.
 *   2. Unit tests.
 *   3. Test driver.
 *   4. Regression tests against SQUID.
 *   5. Benchmark.
 *   6. Stats driver.
 *   7. Examples.
 *   8. Copyright notice and license.
 */
#include "esl_config.h"

#include <math.h>
#include <string.h>
#include <ctype.h>

/* Dependencies on Easel core: */
#include "easel.h"
#include "esl_alphabet.h"
#include "esl_msa.h"
#include "esl_dmatrix.h"
#include "esl_vectorops.h"

/* Dependencies on phylogeny modules: */
#include "esl_distance.h"
#include "esl_tree.h"
#include "esl_msacluster.h"
#include "esl_msaweight.h"


/*****************************************************************
 * 1. Implementations of weighting algorithms
 *****************************************************************/

/* Function:  esl_msaweight_GSC()
 * Synopsis:  GSC weights.
 * Incept:    SRE, Fri Nov  3 13:31:14 2006 [Janelia]
 *
 * Purpose:   Given a multiple sequence alignment <msa>, calculate
 *            sequence weights according to the
 *            Gerstein/Sonnhammer/Chothia algorithm. These weights
 *            are stored internally in the <msa> object, replacing
 *            any weights that may have already been there. Weights
 *            are $\geq 0$ and they sum to <msa->nseq>.
 *            
 *            The <msa> may be in either digitized or text mode.
 *            Digital mode is preferred, so that distance calculations
 *            used by the GSC algorithm are robust against degenerate
 *            residue symbols.
 *
 *            This is an implementation of Gerstein et al., "A method to
 *            weight protein sequences to correct for unequal
 *            representation", JMB 236:1067-1078, 1994.
 *            
 *            The algorithm is $O(N^2)$ memory (it requires a pairwise
 *            distance matrix) and $O(N^3 + LN^2)$ time ($N^3$ for a UPGMA
 *            tree building step, $LN^2$ for distance matrix construction)
 *            for an alignment of N sequences and L columns. 
 *            
 *            In the current implementation, the actual memory
 *            requirement is dominated by two full NxN distance
 *            matrices (one tmp copy in UPGMA, and one here): for
 *            8-byte doubles, that's $16N^2$ bytes. To keep the
 *            calculation under memory limits, don't process large
 *            alignments: max 1400 sequences for 32 MB, max 4000
 *            sequences for 256 MB, max 8000 seqs for 1 GB. Watch
 *            out, because Pfam alignments can easily blow this up.
 *            
 * Note:      Memory usage could be improved. UPGMA consumes a distance
 *            matrix, but that can be D itself, not a copy, if the
 *            caller doesn't mind the destruction of D. Also, D is
 *            symmetrical, so we could use upper or lower triangular
 *            matrices if we rewrote dmatrix to allow them.
 *            
 *            I also think UPGMA can be reduced to O(N^2) time, by
 *            being more tricky about rapidly identifying the minimum
 *            element: could keep min of each row, and update that,
 *            I think.
 *
 * Returns:   <eslOK> on success, and the weights inside <msa> have been
 *            modified.  
 *
 * Throws:    <eslEINVAL> if the alignment data are somehow invalid and
 *            distance matrices can't be calculated. <eslEMEM> on an
 *            allocation error. In either case, the original <msa> is
 *            left unmodified.
 *
 * Xref:      [Gerstein94]; squid::weight.c::GSCWeights(); STL11/81.
 */
int
esl_msaweight_GSC(ESL_MSA *msa)
{
  ESL_DMATRIX *D = NULL;     /* distance matrix */
  ESL_TREE    *T = NULL;     /* UPGMA tree */
  double      *x = NULL;     /* storage per node, 0..N-2 */
  double       lw, rw;       /* total branchlen on left, right subtrees */
  double       lx, rx;	     /* distribution of weight to left, right side */
  int i;		     /* counter over nodes */
  int status;
  
  /* Contract checks
   */
  ESL_DASSERT1( (msa       != NULL) );
  ESL_DASSERT1( (msa->nseq >= 1)    );
  ESL_DASSERT1( (msa->alen >= 1)    );
  ESL_DASSERT1( (msa->wgt  != NULL) );
  if (msa->nseq == 1) { msa->wgt[0] = 1.0; return eslOK; }

  /* GSC weights use a rooted tree with "branch lengths" calculated by
   * UPGMA on a fractional difference matrix - pretty crude.
   */
  if (! (msa->flags & eslMSA_DIGITAL)) {
    if ((status = esl_dst_CDiffMx(msa->aseq, msa->nseq, &D))         != eslOK) goto ERROR;
  } 
#ifdef eslAUGMENT_ALPHABET
  else {
    if ((status = esl_dst_XDiffMx(msa->abc, msa->ax, msa->nseq, &D)) != eslOK) goto ERROR;
  }
#endif

  /* oi, look out here.  UPGMA is correct, but old squid library uses
   * single linkage, so for regression tests ONLY, we use single link. 
   */
#ifdef  eslMSAWEIGHT_REGRESSION
  if ((status = esl_tree_SingleLinkage(D, &T)) != eslOK) goto ERROR; 
#else
  if ((status = esl_tree_UPGMA(D, &T)) != eslOK) goto ERROR; 
#endif
  esl_tree_SetCladesizes(T);	

  ESL_ALLOC(x, sizeof(double) * (T->N-1));
  
  /* Postorder traverse (leaves to root) to calculate the total branch
   * length under each internal node; store this in x[].  Remember the
   * total branch length (x[0]) for a future sanity check.
   */
  for (i = T->N-2; i >= 0; i--)
    {
      x[i] = T->ld[i] + T->rd[i];
      if (T->left[i]  > 0) x[i] += x[T->left[i]];
      if (T->right[i] > 0) x[i] += x[T->right[i]];
    }
  
  /* Preorder traverse (root to leaves) to calculate the weights.  Now
   * we use x[] to mean, the total weight *above* this node that we will
   * apportion to the node's left and right children. The two
   * meanings of x[] never cross: every x[] beneath x[i] is still a
   * total branch length.
   *
   * Because the API guarantees that msa is returned unmodified in case
   * of an exception, and we're touching msa->wgt here, no exceptions
   * may be thrown from now on in this function.
   */
  x[0] = 0;			/* initialize: no branch to the root. */
  for (i = 0; i <= T->N-2; i++)
    {
      lw = T->ld[i];   if (T->left[i]  > 0) lw += x[T->left[i]];
      rw = T->rd[i];   if (T->right[i] > 0) rw += x[T->right[i]];

      if (lw+rw == 0.) 
	{
	  /* A special case arises in GSC weights when all branch lengths in a subtree are 0.
	   * In this case, all seqs in this clade should get equal weights, sharing x[i] equally.
           * So, split x[i] in proportion to cladesize, not to branch weight.
	   */
	  if (T->left[i] > 0)  lx =  x[i] * ((double) T->cladesize[T->left[i]]  / (double) T->cladesize[i]);
	  else                 lx =  x[i] / (double) T->cladesize[i];

	  if (T->right[i] > 0) rx =  x[i] * ((double) T->cladesize[T->right[i]] / (double) T->cladesize[i]);
	  else                 rx =  x[i] / (double) T->cladesize[i];
	} 
      else /* normal case: x[i] split in proportion to branch weight. */
	{
	  lx = x[i] * lw/(lw+rw);
	  rx = x[i] * rw/(lw+rw);
	}
      
      if (T->left[i]  <= 0) msa->wgt[-(T->left[i])] = lx + T->ld[i];
      else                  x[T->left[i]] = lx + T->ld[i];

      if (T->right[i] <= 0) msa->wgt[-(T->right[i])] = rx + T->rd[i];
      else                  x[T->right[i]] = rx + T->rd[i];
    } 

  /* Renormalize weights to sum to N.
   */
  esl_vec_DNorm(msa->wgt, msa->nseq);
  esl_vec_DScale(msa->wgt, msa->nseq, (double) msa->nseq);
  msa->flags |= eslMSA_HASWGTS;

  free(x);
  esl_tree_Destroy(T);
  esl_dmatrix_Destroy(D);
  return eslOK;

 ERROR:
  if (x != NULL) free(x);
  if (T != NULL) esl_tree_Destroy(T);
  if (D != NULL) esl_dmatrix_Destroy(D);
  return status;
}


/* Function:  esl_msaweight_PB()
 * Synopsis:  PB (position-based) weights.
 * Incept:    SRE, Sun Nov  5 08:59:28 2006 [Janelia]
 *
 * Purpose:   Given a multiple alignment <msa>, calculate sequence
 *            weights according to the position-based weighting
 *            algorithm (Henikoff and Henikoff, JMB 243:574-578,
 *            1994). These weights are stored internally in the <msa>
 *            object, replacing any weights that may have already been
 *            there. Weights are $\geq 0$ and they sum to <msa->nseq>.
 *            
 *            The <msa> may be in either digitized or text mode.
 *            Digital mode is preferred, so that the algorithm
 *            deals with degenerate residue symbols properly.
 *            
 *            The Henikoffs' algorithm does not give rules for dealing
 *            with gaps or degenerate residue symbols. The rule here
 *            is to ignore them. This means that longer sequences
 *            initially get more weight; hence a "double
 *            normalization" in which the weights are first divided by
 *            sequence length in canonical residues (to compensate for
 *            that effect), then normalized to sum to nseq.
 *            
 *            An advantage of the PB method is efficiency.
 *            It is $O(1)$ in memory and $O(NL)$ time, for an alignment of
 *            N sequences and L columns. This makes it a good method 
 *            for ad hoc weighting of very deep alignments.
 *            
 *            When the alignment is in simple text mode, IUPAC
 *            degenerate symbols are not dealt with correctly; instead,
 *            the algorithm simply uses the 26 letters as "residues"
 *            (case-insensitively), and treats all other residues as
 *            gaps.
 *
 * Returns:   <eslOK> on success, and the weights inside <msa> have been
 *            modified. 
 *
 * Throws:    <eslEMEM> on allocation error, in which case <msa> is
 *            returned unmodified.
 *
 * Xref:      [Henikoff94b]; squid::weight.c::PositionBasedWeights().
 */
int
esl_msaweight_PB(ESL_MSA *msa)
{
  int    *nres = NULL;   	/* counts of each residue observed in a column */
  int     ntotal;		/* number of different symbols observed in a column */
  int     rlen;			/* number of residues in a sequence */
  int     idx, pos, i;
  int     K;			/* alphabet size */
  int     status;

  /* Contract checks
   */
  ESL_DASSERT1( (msa->nseq >= 1) );
  ESL_DASSERT1( (msa->alen >= 1) );
  if (msa->nseq == 1) { msa->wgt[0] = 1.0; return eslOK; }

  /* Initialize
   */
  if (! (msa->flags & eslMSA_DIGITAL)) 
    { ESL_ALLOC(nres, sizeof(int) * 26);          K = 26;          }
#ifdef eslAUGMENT_ALPHABET
  else 
    { ESL_ALLOC(nres, sizeof(int) * msa->abc->K); K = msa->abc->K; }
#endif

  esl_vec_DSet(msa->wgt, msa->nseq, 0.);

  /* This section handles text alignments */
  if (! (msa->flags & eslMSA_DIGITAL)) 
    {
      for (pos = 0; pos < msa->alen; pos++)
	{
	  /* Collect # of letters A..Z in this column, and total */
	  esl_vec_ISet(nres, K, 0.);
	  for (idx = 0; idx < msa->nseq; idx++)
	    if (isalpha((int) msa->aseq[idx][pos]))
	      nres[toupper((int) msa->aseq[idx][pos]) - 'A'] ++;
	  for (ntotal = 0, i = 0; i < K; i++) if (nres[i] > 0) ntotal++;

	  /* Bump weight on each seq by PB rule */
	  if (ntotal > 0) {
	    for (idx = 0; idx < msa->nseq; idx++) {
	      if (isalpha((int) msa->aseq[idx][pos]))
		msa->wgt[idx] += 1. / 
		  (double) (ntotal * nres[toupper((int) msa->aseq[idx][pos]) - 'A'] );
	    }
	  }
	}

      /* first normalization by # of residues counted in each seq */
      for (idx = 0; idx < msa->nseq; idx++) {
	for (rlen = 0, pos = 0; pos < msa->alen; pos++) 
      	  if (isalpha((int) msa->aseq[idx][pos])) rlen++;
	if (ntotal > 0) msa->wgt[idx] /= (double) rlen;
	/* if rlen == 0 for this seq, its weight is still 0.0, as initialized. */
      }
    }

  /* This section handles digital alignments. */
#ifdef eslAUGMENT_ALPHABET
  else
    {
      for (pos = 1; pos <= msa->alen; pos++)
	{
	  /* Collect # of residues 0..K-1 in this column, and total # */
	  esl_vec_ISet(nres, K, 0.);
	  for (idx = 0; idx < msa->nseq; idx++)
	    if (esl_abc_XIsCanonical(msa->abc, msa->ax[idx][pos]))
	      nres[(int) msa->ax[idx][pos]] ++;
	  for (ntotal = 0, i = 0; i < K; i++) if (nres[i] > 0) ntotal++;

	  /* Bump weight on each sequence by PB rule */
	  if (ntotal > 0) {
	    for (idx = 0; idx < msa->nseq; idx++) {
	      if (esl_abc_XIsCanonical(msa->abc, msa->ax[idx][pos]))
		msa->wgt[idx] += 1. / (double) (ntotal * nres[msa->ax[idx][pos]]);
	    }
	  }
	}

      /* first normalization by # of residues counted in each seq */
      for (idx = 0; idx < msa->nseq; idx++)
	{
	  for (rlen = 0, pos = 1; pos <= msa->alen; pos++) 
	    if (esl_abc_XIsCanonical(msa->abc, msa->ax[idx][pos])) rlen++;
	  if (rlen > 0) msa->wgt[idx] /= (double) rlen;
	  /* if rlen == 0 for this seq, its weight is still 0.0, as initialized. */
	}
    }
#endif

  /* Make weights normalize up to nseq, and return.  In pathological
   * case where all wgts were 0 (no seqs contain any unambiguous
   * residues), weights become 1.0.
   */
  esl_vec_DNorm(msa->wgt, msa->nseq);
  esl_vec_DScale(msa->wgt, msa->nseq, (double) msa->nseq);	
  msa->flags |= eslMSA_HASWGTS;

  free(nres);
  return eslOK;

 ERROR:
  if (nres != NULL) free(nres);
  return status;
}


/* Function:  esl_msaweight_BLOSUM()
 * Synopsis:  BLOSUM weights.
 * Incept:    SRE, Sun Nov  5 09:52:41 2006 [Janelia]
 *
 * Purpose:   Given a multiple sequence alignment <msa> and an identity
 *            threshold <maxid>, calculate sequence weights using the
 *            BLOSUM algorithm (Henikoff and Henikoff, PNAS
 *            89:10915-10919, 1992). These weights are stored
 *            internally in the <msa> object, replacing any weights
 *            that may have already been there. Weights are $\geq 0$
 *            and they sum to <msa->nseq>.
 *            
 *            The algorithm does a single linkage clustering by
 *            fractional id, defines clusters such that no two clusters
 *            have a pairwise link $\geq$ <maxid>), and assigns
 *            weights of $\frac{1}{M_i}$ to each of the $M_i$
 *            sequences in each cluster $i$. The <maxid> threshold
 *            is a fractional pairwise identity, in the range
 *            $0..1$.
 *            
 *            The <msa> may be in either digitized or text mode.
 *            Digital mode is preferred, so that the pairwise identity
 *            calculations deal with degenerate residue symbols
 *            properly.
 *
 * Returns:   <eslOK> on success, and the weights inside <msa> have been
 *            modified. 
 *            
 * Throws:    <eslEMEM> on allocation error. <eslEINVAL> if a pairwise
 *            identity calculation fails because of corrupted sequence 
 *            data. In either case, the <msa> is unmodified.
 *
 * Xref:      [Henikoff92]; squid::weight.c::BlosumWeights().
 */
int
esl_msaweight_BLOSUM(ESL_MSA *msa, double maxid)
{
  int  *c    = NULL; /* cluster assignments for each sequence */
  int  *nmem = NULL; /* number of seqs in each cluster */
  int   nc;	     /* number of clusters  */
  int   i;           /* loop counter */
  int   status;

  /* Contract checks
   */
  ESL_DASSERT1( (maxid >= 0. && maxid <= 1.) );
  ESL_DASSERT1( (msa->nseq >= 1) );
  ESL_DASSERT1( (msa->alen >= 1) );
  if (msa->nseq == 1) { msa->wgt[0] = 1.0; return eslOK; }

  if ((status = esl_msacluster_SingleLinkage(msa, maxid, &c, NULL, &nc)) != eslOK) goto ERROR;
  ESL_ALLOC(nmem, sizeof(int) * nc);
  esl_vec_ISet(nmem, nc, 0);
  for (i = 0; i < msa->nseq; i++) nmem[c[i]]++;
  for (i = 0; i < msa->nseq; i++) msa->wgt[i] = 1. / (double) nmem[c[i]];

  /* Make weights normalize up to nseq, and return.
   */
  esl_vec_DNorm(msa->wgt, msa->nseq);
  esl_vec_DScale(msa->wgt, msa->nseq, (double) msa->nseq);	
  msa->flags |= eslMSA_HASWGTS;

  free(nmem);
  free(c);
  return eslOK;

 ERROR:
  if (c    != NULL) free(c);
  if (nmem != NULL) free(nmem);
  return status;
}

/* Function:  esl_msaweight_IDFilter()
 * Synopsis:  Filter by %ID.
 * Incept:    ER, Wed Oct 29 10:06:43 2008 [Janelia]
 * 
 * Purpose:   Constructs a new alignment by removing near-identical 
 *            sequences from a given alignment (where identity is 
 *            calculated *based on the alignment*).
 *            Does not affect the given alignment.
 *            Keeps earlier sequence, discards later one. 
 *           
 *            Usually called as an ad hoc sequence "weighting" mechanism.
 *           
 * Limitations:
 *            Unparsed Stockholm markup is not propagated into the
 *            new alignment.
 *           
 * Return:    <eslOK> on success, and the <newmsa>.
 *
 * Throws:    <eslEMEM> on allocation error. <eslEINVAL> if a pairwise
 *            identity calculation fails because of corrupted sequence 
 *            data. In either case, the <msa> is unmodified.
 *
 * Xref:      squid::weight.c::FilterAlignment().
 */
int
esl_msaweight_IDFilter(const ESL_MSA *msa, double maxid, ESL_MSA **ret_newmsa)
{
  int     *list   = NULL;               /* array of seqs in new msa */
  int     *useme  = NULL;               /* TRUE if seq is kept in new msa */
  int      nnew;			/* number of seqs in new alignment */
  double   ident;                       /* pairwise percentage id */
  int      i,j;                         /* seqs counters*/
  int      remove;                      /* TRUE if sq is to be removed */
  int      status;
  
  /* Contract checks
   */
  ESL_DASSERT1( (msa       != NULL) );
  ESL_DASSERT1( (msa->nseq >= 1)    );
  ESL_DASSERT1( (msa->alen >= 1)    );

  /* allocate */
  ESL_ALLOC(list,  sizeof(int) * msa->nseq);
  ESL_ALLOC(useme, sizeof(int) * msa->nseq);
  esl_vec_ISet(useme, msa->nseq, 0); /* initialize array */

  /* find which seqs to keep (list) */
  nnew = 0;
  for (i = 0; i < msa->nseq; i++)
    {
      remove = FALSE;
      for (j = 0; j < nnew; j++)
	{
	  if (! (msa->flags & eslMSA_DIGITAL)) {
	    if ((status = esl_dst_CPairId(msa->aseq[i], msa->aseq[list[j]], &ident, NULL, NULL))       != eslOK) goto ERROR;
	  } 
#ifdef eslAUGMENT_ALPHABET
	  else {
	    if ((status = esl_dst_XPairId(msa->abc, msa->ax[i], msa->ax[list[j]], &ident, NULL, NULL)) != eslOK) goto ERROR;
	  }
#endif
	  
	  if (ident >= maxid)
	    { 
	      remove = TRUE; 
	      break; 
	    }
	}
      if (remove == FALSE) {
	list[nnew++] = i;
	useme[i]     = TRUE;
      }
    }
  if ((status = esl_msa_SequenceSubset(msa, useme, ret_newmsa)) != eslOK) goto ERROR;
 
  free(list);
  free(useme);
  return eslOK;

 ERROR:
  if (list  != NULL) free(list);
  if (useme != NULL) free(useme);
  return status;
}
/*---------------- end, weighting implementations ----------------*/


/*****************************************************************
 * 2. Unit tests
 *****************************************************************/
#ifdef eslMSAWEIGHT_TESTDRIVE

static int
utest_GSC(ESL_ALPHABET *abc, ESL_MSA *msa, double *expect)
{
  char *msg = "GSC weights unit test failure";

  if (esl_msaweight_GSC(msa)                               != eslOK) esl_fatal(msg);
  if (esl_vec_DCompare(msa->wgt, expect, msa->nseq, 0.001) != eslOK) esl_fatal(msg);
  
  if (abc != NULL) 
    {
      if (esl_msa_Digitize(abc, msa, NULL)                     != eslOK) esl_fatal(msg);
      if (esl_msaweight_GSC(msa)                               != eslOK) esl_fatal(msg);
      if (esl_vec_DCompare(msa->wgt, expect, msa->nseq, 0.001) != eslOK) esl_fatal(msg);
      if (esl_msa_Textize(msa)                                 != eslOK) esl_fatal(msg);
    }
  return eslOK;
}

static int
utest_PB(ESL_ALPHABET *abc, ESL_MSA *msa, double *expect)
{
  char *msg = "PB weights unit test failure";

  if (esl_msaweight_PB(msa)                                != eslOK) esl_fatal(msg);
  if (esl_vec_DCompare(msa->wgt, expect, msa->nseq, 0.001) != eslOK) esl_fatal(msg);
  
  if (abc != NULL) 
    {
      if (esl_msa_Digitize(abc, msa, NULL)                     != eslOK) esl_fatal(msg);
      if (esl_msaweight_PB(msa)                                != eslOK) esl_fatal(msg);
      if (esl_vec_DCompare(msa->wgt, expect, msa->nseq, 0.001) != eslOK) esl_fatal(msg);
      if (esl_msa_Textize(msa)                                 != eslOK) esl_fatal(msg);
    }
  return eslOK;
}

static int
utest_BLOSUM(ESL_ALPHABET *abc, ESL_MSA *msa, double maxid, double *expect)
{
  char *msg = "BLOSUM weights unit test failure";

  if (esl_msaweight_BLOSUM(msa, maxid)                     != eslOK) esl_fatal(msg);
  if (esl_vec_DCompare(msa->wgt, expect, msa->nseq, 0.001) != eslOK) esl_fatal(msg);
  
  if (abc != NULL) 
    {
      if (esl_msa_Digitize(abc, msa, NULL)                     != eslOK) esl_fatal(msg);
      if (esl_msaweight_BLOSUM(msa, maxid)                     != eslOK) esl_fatal(msg);
      if (esl_vec_DCompare(msa->wgt, expect, msa->nseq, 0.001) != eslOK) esl_fatal(msg);
      if (esl_msa_Textize(msa)                                 != eslOK) esl_fatal(msg);
    }
  return eslOK;
}
#endif /*eslMSAWEIGHT_TESTDRIVE*/
/*-------------------- end, unit tests  -------------------------*/


/*****************************************************************
 * 3. Test driver
 *****************************************************************/
#ifdef eslMSAWEIGHT_TESTDRIVE
/* gcc -g -Wall -o test -L. -I. -DeslMSAWEIGHT_TESTDRIVE esl_msaweight.c -leasel -lm
 * ./test
 */
#include "easel.h"
#include "esl_msa.h"
#include "esl_msafile.h"
#include "esl_msaweight.h"

int
main(int argc, char **argv)
{
  ESL_ALPHABET *aa_abc = NULL,
               *nt_abc = NULL;
  ESL_MSA      *msa1   = NULL,
               *msa2   = NULL, 
               *msa3   = NULL,
               *msa4   = NULL,
               *msa5   = NULL;
  double uniform[5] = { 1.0, 1.0, 1.0, 1.0, 1.0 };
  double wgt2[5]    = { 0.833333, 0.833333, 0.833333, 0.833333, 1.66667 }; /* GSC, PB give same answer */
  double gsc3[4]    = { 1.125000, 0.875000, 0.875000, 1.125000 };
  double pb3[4]     = { 1.066667, 1.066667, 0.800000, 1.066667 };
  double blosum3[4] = { 1.333333, 0.666667, 0.666667, 1.333333 };
  double gsc4[4]    = { 0.760870, 0.760870, 1.086957, 1.391304 };
  double pb4[4]     = { 0.800000, 0.800000, 1.000000, 1.400000 };
  double blosum4[4] = { 0.666667, 0.666667, 1.333333, 1.333333 };
  
  if ((aa_abc = esl_alphabet_Create(eslAMINO)) == NULL)  esl_fatal("failed to create amino alphabet");
  if ((nt_abc = esl_alphabet_Create(eslDNA))   == NULL)  esl_fatal("failed to create DNA alphabet");

  /* msa1: all sequences identical. Any weighting method should assign uniform weights.
   * msa2: "contrived" example of [Henikoff94b]. "Correct" solution is 1==2, 3==4, and 5==2x other weights.
   * msa3: the "nitrogenase segments" example of [Henikoff94b].
   * msa4: alignment that makes the same distances as Figure 4 from [Gerstein94]
   * msa5: gap pathology. no information here, so weighting methods should resort to uniform weights.
   */
  if ((msa1 = esl_msa_CreateFromString("# STOCKHOLM 1.0\n\nseq1 AAAAA\nseq2 AAAAA\nseq3 AAAAA\nseq4 AAAAA\nseq5 AAAAA\n//\n", 
				       eslMSAFILE_STOCKHOLM)) == NULL) esl_fatal("msa 1 creation failed");
  if ((msa2 = esl_msa_CreateFromString("# STOCKHOLM 1.0\n\nseq1 AAAAA\nseq2 AAAAA\nseq3 CCCCC\nseq4 CCCCC\nseq5 TTTTT\n//\n",
				       eslMSAFILE_STOCKHOLM)) == NULL) esl_fatal("msa 2 creation failed");
  if ((msa3 = esl_msa_CreateFromString("# STOCKHOLM 1.0\n\nNIFE_CLOPA GYVGS\nNIFD_AZOVI GFDGF\nNIFD_BRAJA GYDGF\nNIFK_ANASP GYQGG\n//\n",
				       eslMSAFILE_STOCKHOLM)) == NULL) esl_fatal("msa 3 creation failed");
  if ((msa4 = esl_msa_CreateFromString("# STOCKHOLM 1.0\n\nA  AAAAAAAAAA\nB  TTAAAAAAAA\nC  ATAAAACCCC\nD  GGGAAGGGGG\n//\n",
				       eslMSAFILE_STOCKHOLM)) == NULL) esl_fatal("msa 4 creation failed");
  if ((msa5 = esl_msa_CreateFromString("# STOCKHOLM 1.0\n\nA  A----\nB  -C---\nC  --G--\nD  ---T-\nE  ----T\n//\n",
				       eslMSAFILE_STOCKHOLM)) == NULL) esl_fatal("msa 5 creation failed");

  utest_GSC(aa_abc, msa1, uniform);
  utest_GSC(nt_abc, msa1, uniform);
  utest_GSC(aa_abc, msa2, wgt2);
  utest_GSC(nt_abc, msa2, wgt2);
  utest_GSC(aa_abc, msa3, gsc3);
  /* no nt test on msa3: it's protein-only */
  utest_GSC(aa_abc, msa4, gsc4);
  utest_GSC(nt_abc, msa4, gsc4);
  utest_GSC(aa_abc, msa5, uniform);
  utest_GSC(aa_abc, msa5, uniform);

  utest_PB(aa_abc, msa1, uniform);
  utest_PB(nt_abc, msa1, uniform);
  utest_PB(aa_abc, msa2, wgt2);
  utest_PB(nt_abc, msa2, wgt2);
  utest_PB(aa_abc, msa3, pb3);
  /* no nt test on msa3: it's protein-only */
  utest_PB(aa_abc, msa4, pb4);
  utest_PB(nt_abc, msa4, pb4);
  utest_PB(aa_abc, msa5, uniform);
  utest_PB(nt_abc, msa5, uniform);

  utest_BLOSUM(aa_abc, msa1, 0.62, uniform);
  utest_BLOSUM(nt_abc, msa1, 0.62, uniform);
  utest_BLOSUM(aa_abc, msa2, 0.62, wgt2);
  utest_BLOSUM(nt_abc, msa2, 0.62, wgt2);
  utest_BLOSUM(aa_abc, msa3, 0.62, blosum3);
  /* no nt test on msa3: it's protein-only */
  utest_BLOSUM(aa_abc, msa4, 0.62, blosum4);
  utest_BLOSUM(nt_abc, msa4, 0.62, blosum4);
  utest_BLOSUM(aa_abc, msa5, 0.62, uniform);
  utest_BLOSUM(nt_abc, msa5, 0.62, uniform);

  /* BLOSUM weights have the peculiar property of going flat at maxid=0.0 (everyone
   * clusters) or maxid=1.0 (nobody clusters).
   */
  utest_BLOSUM(aa_abc, msa4, 0.0,  uniform);
  utest_BLOSUM(aa_abc, msa4, 1.0,  uniform);

  esl_msa_Destroy(msa1);
  esl_msa_Destroy(msa2);
  esl_msa_Destroy(msa3);
  esl_msa_Destroy(msa4);
  esl_msa_Destroy(msa5);
  esl_alphabet_Destroy(aa_abc);
  esl_alphabet_Destroy(nt_abc);
  exit(0);
}
#endif /*eslMSAWEIGHT_TESTDRIVE*/
/*-------------------- end, test driver  -------------------------*/


/*****************************************************************
 * 4. Regression tests against squid
 *****************************************************************/
#ifdef eslMSAWEIGHT_REGRESSION
/* Verify same results as SQUID.
 * To compile:
      gcc -g -Wall -o msaweight_regression -I. -L. -L ~/src/squid -I ~/src/squid -DeslMSAWEIGHT_REGRESSION \
          esl_msaweight.c esl_msacluster.c -leasel -lsquid -lm
 * To run: 
 *     ./regression <MSA file>
 *     
 * It's essential to recompile esl_msacluster under the eslMSAWEIGHT_REGRESSION flag
 * too, because some squid compatibility code needs to get compiled in.
 *
 * Script for regression testing on Pfam:
 *     ./regression -q  --maxN 4000 /misc/data0/databases/Pfam/Pfam-A.full
 *     ./regression --blosum -q  /misc/data0/databases/Pfam/Pfam-A.full
 *     ./regression --pb -q  /misc/data0/databases/Pfam/Pfam-A.full
 */
#include "easel.h"
#include "esl_getopts.h"
#include "esl_msa.h"
#include "esl_msafile.h"
#include "esl_msaweight.h"
#include "esl_vectorops.h"

#include "squidconf.h"
#include "squid.h"

#define WGROUP "--blosum,--gsc,--pb"

static ESL_OPTIONS options[] = {
    /* name     type         deflt   env   rng   togs    req      incmpt   help                          docgrp */
  { "-h",       eslARG_NONE, FALSE,  NULL, NULL, NULL,   NULL,      NULL, "show help and usage",             0 },
  { "-q",       eslARG_NONE, FALSE,  NULL, NULL, NULL,   NULL,      NULL, "run quiet, only report problems", 0 },
  { "--blosum", eslARG_NONE, FALSE,  NULL, NULL, WGROUP, NULL,      NULL, "use BLOSUM weights",              0 },
  { "--gsc",    eslARG_NONE,"default",NULL,NULL, WGROUP, NULL,      NULL, "use GSC weights",                 0 },
  { "--pb",     eslARG_NONE, FALSE,  NULL, NULL, WGROUP, NULL,      NULL, "use position-based weights",      0 },
  { "--id",     eslARG_REAL, "0.62",NULL,"0<=x<=1",NULL,"--blosum", NULL, "id threshold for --blosum",       0 },  
  { "--tol",    eslARG_REAL, "0.01",NULL,"0<=x<=1",NULL, NULL,      NULL, "fractional tolerance for wgt match", 0 },  
  { "--maxN",   eslARG_INT,    "0",  NULL,"n>=0",  NULL,  NULL,     NULL, "skip alignments w/ > <n> seqs",   0 },
  {  0, 0, 0, 0, 0, 0, 0, 0, 0, 0 },
};

static char usage[] = "Usage: ./regression [-options] <msa_file>";

int 
main(int argc, char **argv)
{
  ESL_GETOPTS  *go;
  char         *msafile;
  ESL_MSAFILE  *afp;
  ESL_MSA      *msa;
  float        *sqd;
  int          status;
  int          nbad;
  int          nali    = 0;
  int          nbadali = 0;
  int          nwgt    = 0;
  int          nbadwgt = 0;
  int i;
  int be_quiet;
  int do_gsc;
  int do_pb;
  int do_blosum;
  double maxid;
  double tol;
  int    maxN;

  /* Process command line
   */
  go = esl_getopts_Create(options);
  if (esl_opt_ProcessCmdline(go, argc, argv) != eslOK) esl_fatal("failed to parse cmd line: %s\n", go->errbuf);
  if (esl_opt_VerifyConfig(go)               != eslOK) esl_fatal("failed to parse cmd line: %s\n", go->errbuf);
  if (esl_opt_GetBoolean(go, "-h") == TRUE) {
    puts(usage); 
    puts("\n  where options are:");
    esl_opt_DisplayHelp(stdout, go, 0, 2, 80); /* 0=all docgroups; 2=indentation; 80=width */
    return 0;
  }
  be_quiet  = esl_opt_GetBoolean(go, "-q");
  do_blosum = esl_opt_GetBoolean(go, "--blosum");
  do_gsc    = esl_opt_GetBoolean(go, "--gsc");
  do_pb     = esl_opt_GetBoolean(go, "--pb");
  maxid     = esl_opt_GetReal   (go, "--id");
  tol       = esl_opt_GetReal   (go, "--tol");
  maxN      = esl_opt_GetInteger(go, "--maxN");
  if (esl_opt_ArgNumber(go) != 1) {
    puts("Incorrect number of command line arguments.");
    puts(usage);
    return 1;
  }
  msafile = esl_opt_GetArg(go, 1);
  esl_getopts_Destroy(go);

  /* Weight one or more alignments from input file
   */
  if ((status = esl_msafile_Open(NULL, msafile, NULL, eslMSAFILE_UNKNOWN, NULL, &afp)) != eslOK)
    esl_msafile_OpenFailure(afp, status);

  while ( (status = esl_msafile_Read(afp, &msa)) != eslEOF)
    {
      if (status != eslOK) esl_msafile_ReadFailure(afp, status);

      if (maxN > 0 && msa->nseq > maxN) { esl_msa_Destroy(msa); continue; }

      nali++;
      nwgt += msa->nseq;
      ESL_ALLOC(sqd, sizeof(float) * msa->nseq);

      if (do_gsc) {
	esl_msaweight_GSC(msa);
	GSCWeights(msa->aseq, msa->nseq, msa->alen, sqd);
      } else if (do_pb) {
	esl_msaweight_PB(msa);
	PositionBasedWeights(msa->aseq, msa->nseq, msa->alen, sqd);
      } else if (do_blosum) {
	esl_msaweight_BLOSUM(msa, maxid);
	BlosumWeights(msa->aseq, msa->nseq, msa->alen, maxid, sqd);
	/* workaround SQUID bug: BLOSUM weights weren't renormalized to sum to nseq. */
	esl_vec_FNorm (sqd, msa->nseq);
	esl_vec_FScale(sqd, msa->nseq, (float) msa->nseq);	
      }

      if (! be_quiet) {
	for (i = 0; i < msa->nseq; i++)
	  fprintf(stdout, "%-20s  %.3f  %.3f\n",
		  msa->sqname[i], msa->wgt[i], sqd[i]);
      }
	
      nbad = 0;
      for (i = 0; i < msa->nseq; i++)
	if (esl_DCompare((double) sqd[i], msa->wgt[i], tol) != eslOK) 
	  nbad++;
      if (nbad > 0) nbadali++;
      nbadwgt += nbad;

      if (nbad > 0) printf("%-20s  :: alignment shows %d weights that differ (out of %d) \n", 
			   msa->name, nbad, msa->nseq);

      esl_msa_Destroy(msa);
      free(sqd);
    } 
  esl_msafile_Close(afp);

  if (nbadali == 0) 
    printf("OK: all weights identical between squid and Easel in %d alignment(s)\n", nali);
  else {
    printf("%d of %d weights mismatched at (> %f fractional difference)\n",
	   nbadwgt, nwgt, tol);
    printf("involving %d of %d total alignments\n", nbadali, nali);
  }
  return eslOK;

 ERROR:
  return status;
}
#endif /* eslMSAWEIGHT_REGRESSION */
/*------------------ end, regression tests ----------------------*/


/*****************************************************************
 * 5. Benchmark.
 *****************************************************************/
#ifdef eslMSAWEIGHT_BENCHMARK
/* gcc -g -Wall -o benchmark -I. -L. -DeslMSAWEIGHT_BENCHMARK esl_msaweight.c -leasel -lm
 * ./benchmark <MSA file>
 *
 * Script for benchmarks on Pfam:
 *     ./benchmark --gsc --maxN 4000 /misc/data0/databases/Pfam/Pfam-A.full
 *     ./benchmark --blosum          /misc/data0/databases/Pfam/Pfam-A.full
 *     ./benchmark --pb              /misc/data0/databases/Pfam/Pfam-A.full
 */
#include "easel.h"
#include "esl_getopts.h"
#include "esl_msa.h"
#include "esl_msafile.h"
#include "esl_msaweight.h"
#include "esl_vectorops.h"
#include "esl_stopwatch.h"

#define WGROUP "--blosum,--gsc,--pb"

static ESL_OPTIONS options[] = {
    /* name     type         deflt   env   rng   togs    req      incmpt   help                          docgrp */
  { "-h",       eslARG_NONE, FALSE,  NULL, NULL, NULL,   NULL,      NULL, "show help and usage",             0 },
  { "--blosum", eslARG_NONE, FALSE,  NULL, NULL, WGROUP, NULL,      NULL, "use BLOSUM weights",              0 },
  { "--gsc",    eslARG_NONE,"default",NULL,NULL, WGROUP, NULL,      NULL, "use GSC weights",                 0 },
  { "--pb",     eslARG_NONE, FALSE,  NULL, NULL, WGROUP, NULL,      NULL, "use position-based weights",      0 },
  { "--id",     eslARG_REAL, "0.62", NULL,"0<=x<=1",NULL,"--blosum",NULL, "id threshold for --blosum",       0 },  
  { "--maxN",   eslARG_INT,    "0",  NULL,"n>=0",  NULL,  NULL,     NULL, "skip alignments w/ > <n> seqs",   0 },
  {  0, 0, 0, 0, 0, 0, 0, 0, 0, 0 },
};

static char usage[] = "Usage: ./benchmark [-options] <msa_file>";

int 
main(int argc, char **argv)
{
  ESL_STOPWATCH *w;
  ESL_GETOPTS   *go;
  char          *msafile;
  ESL_MSAFILE   *afp;
  ESL_MSA       *msa;
  int            do_gsc;
  int            do_pb;
  int            do_blosum;
  int            maxN;
  double         maxid;
  double         cpu;
  int            status;

  /* Process command line
   */
  go = esl_getopts_Create(options);
  if (esl_opt_ProcessCmdline(go, argc, argv) != eslOK) esl_fatal("failed to parse cmd line: %s", go->errbuf);
  if (esl_opt_VerifyConfig(go)               != eslOK) esl_fatal("failed to parse cmd line: %s", go->errbuf);
  if (esl_opt_GetBoolean(go, "-h") == TRUE) {
    puts(usage); 
    puts("\n  where options are:");
    esl_opt_DisplayHelp(stdout, go, 0, 2, 80); /* 0=all docgroups; 2=indentation; 80=width */
    return 0;
  }
  do_blosum = esl_opt_GetBoolean(go, "--blosum");
  do_gsc    = esl_opt_GetBoolean(go, "--gsc");
  do_pb     = esl_opt_GetBoolean(go, "--pb");
  maxid     = esl_opt_GetReal   (go, "--id");
  maxN      = esl_opt_GetInteger(go, "--maxN");
  if (esl_opt_ArgNumber(go) != 1) {
    puts("Incorrect number of command line arguments.");
    puts(usage);
    return 1;
  }
  if ((msafile = esl_opt_GetArg(go, 1)) == NULL) esl_fatal("failed to parse cmd line: %s", go->errbuf);
  esl_getopts_Destroy(go);

  w = esl_stopwatch_Create();

  /* Weight one or more alignments from input file
   */
  if ((status = esl_msafile_Open(NULL, msafile, NULL, eslMSAFILE_UNKNOWN, NULL, &afp)) != eslOK)
    esl_msafile_OpenFailure(afp, status);

  while ( (status = esl_msafile_Read(afp, &msa)) != eslEOF) 
    {
      if (status != eslOK) esl_msafile_ReadFailure(afp, status);
      if (maxN > 0 && msa->nseq > maxN) { esl_msa_Destroy(msa); continue; }

      esl_stopwatch_Start(w);

      if      (do_gsc) 	  esl_msaweight_GSC(msa);
      else if (do_pb) 	  esl_msaweight_PB(msa);
      else if (do_blosum) esl_msaweight_BLOSUM(msa, maxid);

      esl_stopwatch_Stop(w);
      cpu = w->user;
      printf("%-20s %6d  %6d  %.3f\n", msa->name, msa->alen, msa->nseq, cpu);
      esl_msa_Destroy(msa);
    } 
  esl_msafile_Close(afp);

  esl_stopwatch_Destroy(w);
  return eslOK;
}
#endif /* eslMSAWEIGHT_BENCHMARK */
/*-------------------- end, benchmark  --------------------------*/


/*****************************************************************
 * 6. Statistics driver.
 *****************************************************************/
#ifdef eslMSAWEIGHT_STATS
/* gcc -g -Wall -o stats -I. -L. -DeslMSAWEIGHT_STATS esl_msaweight.c -leasel -lm
 * ./stats <MSA file>
 *
 * Script for weight statistics on Pfam:
 *     ./stats --gsc --maxN 4000 /misc/data0/databases/Pfam/Pfam-A.full
 *     ./stats --blosum          /misc/data0/databases/Pfam/Pfam-A.full
 *     ./stats --pb              /misc/data0/databases/Pfam/Pfam-A.full
 */
#include "easel.h"
#include "esl_getopts.h"
#include "esl_msa.h"
#include "esl_msafile.h"
#include "esl_msaweight.h"
#include "esl_vectorops.h"

#define WGROUP "--blosum,--gsc,--pb"

static ESL_OPTIONS options[] = {
    /* name     type         deflt   env   rng   togs    req      incmpt   help                          docgrp */
  { "-h",       eslARG_NONE, FALSE,  NULL, NULL, NULL,   NULL,      NULL, "show help and usage",             0 },
  { "--blosum", eslARG_NONE, FALSE,  NULL, NULL, WGROUP, NULL,      NULL, "use BLOSUM weights",              0 },
  { "--gsc",    eslARG_NONE,"default",NULL,NULL, WGROUP, NULL,      NULL, "use GSC weights",                 0 },
  { "--pb",     eslARG_NONE, FALSE,  NULL, NULL, WGROUP, NULL,      NULL, "use position-based weights",      0 },
  { "--id",     eslARG_REAL, "0.62", NULL,"0<=x<=1",NULL,"--blosum",NULL, "id threshold for --blosum",       0 },  
  { "--maxN",   eslARG_INT,    "0",  NULL,"n>=0",  NULL,  NULL,     NULL, "skip alignments w/ > <n> seqs",   0 },
  {  0, 0, 0, 0, 0, 0, 0, 0, 0, 0 },
};

static char usage[] = "Usage: ./stats [-options] <msa_file>";

int 
main(int argc, char **argv)
{
  ESL_GETOPTS  *go;
  char         *msafile;
  ESL_MSAFILE  *afp;
  ESL_MSA      *msa;
  int           do_gsc;
  int           do_pb;
  int           do_blosum;
  int           maxN;
  double        maxid;
  int           nsmall, nbig;
  int           i;
  int           status;

  /* Process command line  */
  go = esl_getopts_Create(options);
  if (esl_opt_ProcessCmdline(go, argc, argv) != eslOK) esl_fatal("%s", go->errbuf);
  if (esl_opt_VerifyConfig(go)               != eslOK) esl_fatal("%s", go->errbuf);
  if (esl_opt_GetBoolean(go, "-h") == TRUE){
    puts(usage); 
    puts("\n  where options are:");
    esl_opt_DisplayHelp(stdout, go, 0, 2, 80); /* 0=all docgroups; 2=indentation; 80=width */
    return 0;
  }
  do_blosum = esl_opt_GetBoolean(go, "--blosum");
  do_gsc    = esl_opt_GetBoolean(go, "--gsc");
  do_pb     = esl_opt_GetBoolean(go, "--pb");
  maxid     = esl_opt_GetReal   (go, "--id");
  maxN      = esl_opt_GetInteger(go, "--maxN");
  if (esl_opt_ArgNumber(go) != 1) {
    puts("Incorrect number of command line arguments.");
    puts(usage);
    return 1;
  }
  if ((msafile = esl_opt_GetArg(go, 1)) == NULL) esl_fatal("%s", go->errbuf);
  esl_getopts_Destroy(go);

  /* Weight one or more alignments from input file
   */
  if ((status = esl_msafile_Open(NULL, msafile, NULL, eslMSAFILE_UNKNOWN, NULL, &afp)) != eslOK)
    esl_msafile_OpenFailure(afp, status);

  while ( (status = esl_msafile_Read(afp, &msa)) != eslEOF)
    {
      if (status != eslOK) esl_msafile_ReadFailure(afp, status);
      if (maxN > 0 && msa->nseq > maxN) { esl_msa_Destroy(msa); continue; }

      if      (do_gsc) 	  esl_msaweight_GSC(msa);
      else if (do_pb) 	  esl_msaweight_PB(msa);
      else if (do_blosum) esl_msaweight_BLOSUM(msa, maxid);

      for (nsmall = 0, nbig = 0, i = 0; i < msa->nseq; i++) {
	if (msa->wgt[i] < 0.2) nsmall++;
	if (msa->wgt[i] > 5.0) nbig++;
      }

      printf("%-20s  %5d %5d %8.4f  %8.4f  %5d  %5d\n", 
	     msa->name, 
	     msa->nseq, 
	     msa->alen,
	     esl_vec_DMin(msa->wgt, msa->nseq),
	     esl_vec_DMax(msa->wgt, msa->nseq),
	     nsmall,
	     nbig);
      esl_msa_Destroy(msa);
    } 
  esl_msafile_Close(afp);
  return eslOK;
}
#endif /* eslMSAWEIGHT_STATS */
/*---------------- end, statistics driver  ----------------------*/


/*****************************************************************
 * 7. Examples.
 *****************************************************************/
/* Example: Calculate GSC weights for an input MSA.
 */
#ifdef eslMSAWEIGHT_EXAMPLE
/*::cexcerpt::msaweight_example::begin::*/
/* To compile: gcc -g -Wall -o example -I. -L. -DeslMSAWEIGHT_EXAMPLE esl_msaweight.c -leasel -lm
 *     To run: ./example <MSA file>
 */
#include "easel.h"
#include "esl_msa.h"
#include "esl_msafile.h"
#include "esl_msaweight.h"

int main(int argc, char **argv)
{
  ESL_MSAFILE  *afp;
  ESL_MSA      *msa;
  int           i;
  int           status;

  if ( (status = esl_msafile_Open(NULL, argv[1], NULL, eslMSAFILE_UNKNOWN, NULL, &afp)) != eslOK)
    esl_msafile_OpenFailure(afp, status);
  if ( (status = esl_msafile_Read(afp, &msa)) != eslOK)
    esl_msafile_ReadFailure(afp, status);
  esl_msafile_Close(afp);

  esl_msaweight_GSC(msa);
  
  for (i = 0; i < msa->nseq; i++)
    printf("%20s %f\n", msa->sqname[i], msa->wgt[i]);
  
  return 0;
}
/*::cexcerpt::msaweight_example::end::*/
#endif /*eslMSAWEIGHT_EXAMPLE*/


/*****************************************************************
 * Easel - a library of C functions for biological sequence analysis
 * Version 0.43; July 2016
 * Copyright (C) 2016 Howard Hughes Medical Institute
 * Other copyrights also apply. See the LICENSE file for a full list.
 * 
 * Easel is open source software, distributed under the BSD license. See
 * the LICENSE file for more details.
 *****************************************************************/
```
