## supplemental_material for "RNA structure prediction using positive and negative evolutionary information": esl_msaweight.h

```
/* Sequence weighting algorithms.
 * 
 * SRE, Sun Nov  5 09:11:13 2006 [Janelia]
 * SVN $Id$
 * SVN $URL$
 */
#ifndef eslMSAWEIGHT_INCLUDED
#define eslMSAWEIGHT_INCLUDED

#include "esl_msa.h"

extern int esl_msaweight_GSC(ESL_MSA *msa);
extern int esl_msaweight_PB(ESL_MSA *msa);
extern int esl_msaweight_BLOSUM(ESL_MSA *msa, double maxid);
extern int esl_msaweight_IDFilter(const ESL_MSA *msa, double maxid, ESL_MSA **ret_newmsa);


#endif /*eslMSAWEIGHT_INCLUDED*/
/*****************************************************************
 * Easel - a library of C functions for biological sequence analysis
 * Version 0.43; July 2016
 * Copyright (C) 2016 Howard Hughes Medical Institute
 * Other copyrights also apply. See the LICENSE file for a full list.
 * 
 * Easel is open source software, distributed under the BSD license. See
 * the LICENSE file for more details.
 *****************************************************************/
```
