## supplemental_material for "RNA structure prediction using positive and negative evolutionary information": esl_random.tex

```
The \eslmod{random} module contains routines for generating uniformly
distributed pseudorandom numbers and sampling random deviates from
distributions. The heart of the module is the \ccode{esl\_random()}
pseudorandom number generator.

The \ccode{esl\_random()} random number generator is portable,
reentrant, and threadsafe. It gives reproducible results on all
platforms.

The default \ccode{esl\_random()} generator implements the Mersenne
Twister algorithm MT19937 \citep{Matsumoto98}. MT19937 has strong
properties, including a period of $2^{19937}-1$ and equidistribution
over $2^{32}$ values. The default Mersenne Twister should be suitable
for all but a few speed-critical applications.

Alternatively, a simple and classic linear congruential generator
(LCG) can be chosen \citep{Knu-81a}. The LCG is much faster to
initialize (about 20x) and somewhat faster to generate samples (about
25\%), while still generating pseudorandom numbers suitable for most
applications. Because of its initialization speed, the LCG is
advantageous when a small number of reasonably random samples is
needed in a speed-critical application. However, it has a relatively
short period ($2^32$), making it unsuitable for large simulations.

A new generator can either be seeded with a number that you provide,
or using an arbitrary (quasirandom) seed. If you seed it yourself, you
can guarantee reproducibility: two generators seeded with the same
seed will give exactly the same sequence, even on different hardware
platforms and operating systems. If you let it seed itself
arbitrarily, you will get different sequences. Multiple instances of
running the same program will get quite different arbitrary seeds even
if you start them at the same time.

Bit streams from \ccode{esl\_random()}'s two generators were tested
against a National Institute of Standards and Technology statistical
benchmark for random number generators \citep{NIST08}.  The default
Mersenne Twister passes the benchmark suite as expected
\citep{Matsumoto98}. The fast LCG passes most but not all of the NIST
tests.

\ccode{esl\_random()} returns a double-precision floating point sample
on the interval $0.0 \leq x < 1$. 

Table~\ref{tbl:random_api} lists the functions in the \eslmod{random}
API. The module implements one object, \ccode{ESL\_RANDOMNESS}, which
contains state information for the random number generator.  This
makes random number generation reentrant and threadsafe. You can have
more than one active generator and they will not interfere with each
other. The object is meant to be opaque; you should not need to use
its contents.  


% Table generated by autodoc -t esl_random.c (so don't edit here, edit esl_random.c:)
\begin{table}[hbp]
\begin{center}
{\small
\begin{tabular}{|ll|}\hline
\apisubhead{The \ccode{ESL\_RANDOMNESS} object.}\\
\hyperlink{func:esl_randomness_Create()}{\ccode{esl\_randomness\_Create()}} & Create an RNG with a given seed.\\
\hyperlink{func:esl_randomness_CreateFast()}{\ccode{esl\_randomness\_CreateFast()}}& Create a fast RNG with a given seed.\\
\hyperlink{func:esl_randomness_Destroy()}{\ccode{esl\_randomness\_Destroy()}} & Free an RNG.            \\
\hyperlink{func:esl_randomness_Init()}{\ccode{esl\_randomness\_Init()}} & Reinitialize an RNG.           \\
\hyperlink{func:esl_randomness_GetSeed()}{\ccode{esl\_randomness\_GetSeed()}} & Returns the value of RNG's seed.\\
\apisubhead{The generator, \ccode{esl\_random()}}\\
\hyperlink{func:esl_random()}{\ccode{esl\_random()}} & Generate a uniform random deviate $0.0 <= x < 1.0$.
\\
\apisubhead{Other fundamental sampling (including Gaussian, gamma)}\\
\hyperlink{func:esl_rnd_UniformPositive()}{\ccode{esl\_rnd\_UniformPositive()}} & Generate a uniform positive random deviate $0 < x < 1$.\\
\hyperlink{func:esl_rnd_Gaussian()}{\ccode{esl\_rnd\_Gaussian()}} & Generate a Gaussian-distributed sample.\\
\hyperlink{func:esl_rnd_Gamma()}{\ccode{esl\_rnd\_Gamma()}} & Returns a random deviate from a Gamma(a, 1) distribution.\\
\apisubhead{Multinomial sampling from discrete probability n-vectors}\\
\hyperlink{func:esl_rnd_DChoose()}{\ccode{esl\_rnd\_DChoose()}} & Return random choice from discrete multinomial distribution.
\\
\hline
\end{tabular}
}
\end{center}
\caption{The \eslmod{random} API.}
\label{tbl:random_api}
\end{table}

\subsection{Example of using random}

Figure~\ref{fig:random_example} shows a program that initializes the
random number generator with a seed you provide on the command line,
then samples 10 random numbers using \ccode{esl\_random()}.

\begin{figure}
\input{cexcerpts/random_example}
\caption{An example of using the random number generator.}
\label{fig:random_example}
\end{figure}

When a \ccode{ESL\_RANDOMNESS} object is created with
\ccode{esl\_randomness\_Create()}, it needs to be given a \emph{seed},
an integer $\geq 0$, which specifies the initial state of the
generator. After a generator is seeded, it is typically never seeded
again. A series of \ccode{esl\_random()} calls generates a
pseudorandom number sequence from that starting point. If you create
two \ccode{ESL\_RANDOMNESS} objects seeded identically, they are
guaranteed to generate the same random number sequence on all
platforms. This makes it possible to reproduce stochastic simulations.
Thus, if you run the example multiple times, you get the same ten
numbers, because the generator is always seeded with 42.

Often one wants different runs to generate different random number
sequences, which creates a chicken and the egg problem: how can we
select a pseudorandom seed for the pseudorandom number generator?
Calling \ccode{esl\_randomness\_Create(0)} (i.e., a seed argument of
0) causes Easel to select an arbitrary seed. The arbitrary seed is
constructed by a combination of the current wall clock time (in
seconds), the elapsed cpu time since starting the program (in
milliseconds or microseconds), and (if available) the process
id.\footnote{Specifically, by a bitwise mixing function that combines
  input from \ccode{time()}, \ccode{clock()}, and \ccode{getpid()}. On
  some platforms, \ccode{getpid()} is not available, and an arbitrary
  constant is used instead; on those platforms, arbitrary seeds are a
  little less arbitrary, but are still quite randomly distributed.  It
  is improbable to get two generators with the same arbitrary seed; to
  try, you would have to start two generators in the same process at
  the same time.} Two different \ccode{ESL\_RANDOMNESS} objects
created this way are expected to always produce different pseudorandom
number sequences.
```
