## supplemental_material for "RNA structure prediction using positive and negative evolutionary information": esl_sq.c

```
/* esl_sq : a single biological sequence.
 * 
 * Contents:
 *   1. Text version of the ESL_SQ object.
 *   2. Digitized version of the ESL_SQ object.     [with <alphabet>]
 *   3. Other functions that operate on sequences.
 *   4. Getting single sequences from MSAs.         [with <msa>]
 *   5. Debugging, development tools                [with <random>, <randomseq>]
 *   6. Internal functions.
 *   7. Unit tests.
 *   8. Test driver.
 *   9. Examples.
 */
#include "esl_config.h"

#include <stdlib.h>
#include <stdio.h>
#include <string.h>
#include <ctype.h>

#include "easel.h"
#include "esl_sq.h"
#include "esl_vectorops.h"

#ifdef eslAUGMENT_ALPHABET
#include "esl_alphabet.h"	/* alphabet adds digital sequences */
#endif 
#ifdef eslAUGMENT_MSA
#include "esl_msa.h"		/* msa adds ability to extract sq from an MSA  */
#endif
#if defined eslAUGMENT_RANDOM && defined eslAUGMENT_RANDOMSEQ
#include "esl_random.h"         /* random, randomseq add ability to sample random sq objects for unit tests */
#include "esl_randomseq.h"
#endif


/* Shared parts of text/digital creation functions (defined in "internal functions" section) */
static ESL_SQ *sq_create(int do_digital);
static ESL_SQ *sq_create_from(const char *name, const char *desc, const char *acc);

static ESL_SQ_BLOCK *sq_createblock(int count, int do_digital);

static int  sq_init(ESL_SQ *sq, int do_digital);
static void sq_free(ESL_SQ *sq);

/*****************************************************************
 *# 1. Text version of the <ESL_SQ> object.
 *****************************************************************/

/* Function:  esl_sq_Create()
 * Synopsis:  Create a new, empty <ESL_SQ>.
 * Incept:    SRE, Thu Dec 23 11:57:00 2004 [Zaragoza]
 *
 * Purpose:   Creates an empty <ESL_SQ> sequence object, in text mode, with
 *            internal fields allocated to reasonable initial sizes. 
 *            
 * Args:      (void)
 *
 * Returns:   a pointer to the new <ESL_SQ>. Caller frees this with
 *            <esl_sq_Destroy()>.
 *
 * Throws:    <NULL> if allocation fails.
 */
ESL_SQ *
esl_sq_Create(void)
{
  return sq_create(FALSE);
}

/* Function:  esl_sq_CreateFrom()
 * Synopsis:  Create a new <ESL_SQ> from text information.
 * Incept:    SRE, Wed Mar 22 09:17:04 2006 [St. Louis]
 *
 * Purpose:   Create a new <ESL_SQ> object in text mode from elemental data.
 *            This provides an interface between non-Easel code
 *            and Easel's object.
 *            
 *            Makes copies of all data. Caller is still
 *            responsible for memory of name, seq, etc.
 *            
 *            <desc>, <acc>, and <ss> are optional. They can be passed
 *            as <NULL> to leave them blank. 
 *            
 *            <ss> is an optional alphabetic secondary structure
 *            annotation string. If it is provided, its length must
 *            match the length of <seq>.
 *            
 * Args:      name    -  name of the sequence (NUL-terminated)
 *            seq     -  the sequence (alphabetic; NUL-terminated)
 *            desc    -  optional: description line (or NULL)
 *            acc     -  optional: accession (or NULL)
 *            ss      -  optional: secondary structure annotation (or NULL)
 *
 * Returns:   a pointer to the new object. Free with
 *            <esl_sq_Destroy()>.
 *
 * Throws:    <NULL> on allocation failure.
 */
ESL_SQ *
esl_sq_CreateFrom(const char *name, const char *seq, const char *desc, const char *acc, const char *ss)
{
  ESL_SQ  *sq = NULL;
  int64_t  n  = strlen(seq);
  int      status;

  if ((sq     = sq_create_from(name, desc, acc)) == NULL)  goto ERROR;
  if ((status = esl_strdup(seq, n, &(sq->seq)))  != eslOK) goto ERROR;

  if (ss != NULL) 
    {
      if (strlen(ss) != n) ESL_XEXCEPTION(eslEINVAL, "ss, seq lengths mismatch");
      if ((status = esl_strdup(ss, n, &(sq->ss))) != eslOK) goto ERROR;
    } 
  else sq->ss = NULL;

  sq->n      = n;
  sq->salloc = n+1;

  /* We assume we've created a complete sequence; set the coord bookkeeping accordingly. */
  sq->start  = 1;
  sq->end    = n;
  sq->C      = 0;
  sq->W      = n;
  sq->L      = n;

  /* optional for extra residue markups */
  sq->nxr    = 0;
  sq->xr_tag = NULL;
  sq->xr     = NULL;

  return sq;

 ERROR:
  esl_sq_Destroy(sq);
  return NULL;
}

/* Function:  esl_sq_Grow()
 * Synopsis:  Assure that a <ESL_SQ> has space to add more residues.
 * Incept:    SRE, Wed Jan 10 08:26:23 2007 [Janelia]
 *
 * Purpose:   Assure that the sequence <sq> can hold at least
 *            one more residue, whether in digital or text mode.
 *            Reallocate if necessary. Optionally returns the number
 *            of residues that can be added before the next call
 *            to <esl_sq_Grow()> in <opt_nsafe>.
 *            
 *            The terminal <NUL> or sentinel count as a residue for
 *            allocation purposes: that is, you may need to call
 *            <esl_sq_Grow()> before terminating a new sequence.
 *
 * Returns:   <eslOK> on success.
 *
 * Throws:    <eslEMEM> on reallocation failure. In this case, the
 *            original <sq> is untouched, and <*opt_nsafe> is returned
 *            as 0.
 *
 * Xref:      STL11/125.
 */
int
esl_sq_Grow(ESL_SQ *sq, int64_t *opt_nsafe)
{
  void   *tmp;
  int64_t new;
  int64_t nsafe;
  int     x;       /* index for optional extra residue markups */
  int     status;

  if (sq->seq != NULL)  nsafe = sq->salloc     - sq->n;     /* text */
  else                  nsafe = (sq->salloc-1) - sq->n;     /* digital: -1 because 0 is a sentinel       */

  if (nsafe < 1)
    {  /* reallocate by doubling (shouldn't need more, but if we do, keep doubling) */
      new = sq->salloc;
      do { nsafe += new; new*=2; } while (nsafe < 1);
      
      if (sq->seq != NULL) ESL_RALLOC(sq->seq, tmp, new * sizeof(char));	/* text    */
      else                 ESL_RALLOC(sq->dsq, tmp, new * sizeof(ESL_DSQ));	/* digital */
      if (sq->ss != NULL)  ESL_RALLOC(sq->ss,  tmp, new * sizeof(char));

      for (x = 0; x < sq->nxr; x++) 
	if (sq->xr[x] != NULL)  ESL_RALLOC(sq->xr[x],  tmp, new * sizeof(char));
      
      sq->salloc = new;
    }
  if (opt_nsafe != NULL) *opt_nsafe = nsafe;
  return eslOK;

 ERROR:
  if (opt_nsafe != NULL) *opt_nsafe = 0;
  return status;
}

/* Function:  esl_sq_GrowTo()
 * Synopsis:  Grows an <ESL_SQ> to hold a seq of at least <n> residues.
 * Incept:    SRE, Fri Jan 18 11:06:50 2008 [UA5233 Westchester-Dulles]
 *
 * Purpose:   Assure that the appropriate (text or digital) sequence
 *            field in <sq> can hold up to a total of <n> residues,
 *            reallocating as needed.
 *            
 *            If reallocated, the allocation will be $\geq (n+1)$ for
 *            text mode (the +1 is for the terminal NUL byte), $\geq
 *            (n+2)$ for digital mode (+2 for sentinel bytes at each
 *            end). That is, you don't need to take these extra bytes into
 *            account in your <n>; <n> is the number of residues, not
 *            bytes.
 *
 * Returns:   <eslOK> on success.
 *
 * Throws:    <eslEMEM> on allocation failure.
 * 
 * Note that n=0 is fine here, because we'll allocate either n+1 or n+2.
 */
int
esl_sq_GrowTo(ESL_SQ *sq, int64_t n)
{
  int   x;        /* index for optional extra residue markups */
  int   status;

  if (sq->seq != NULL)		/* text mode */
    {
      if (n+1 > sq->salloc) {
        ESL_REALLOC(sq->seq, (n+1) * sizeof(char));
        if (sq->ss != NULL) ESL_REALLOC(sq->ss, (n+1) * sizeof(char));
        for (x = 0; x < sq->nxr; x++) /* optional extra residue markups */
          if (sq->xr[x] != NULL)  ESL_REALLOC(sq->xr[x],  (n+1) * sizeof(char));
        sq->salloc = n+1;
      }
    }
  else				/* digital mode */
    {
      if (n+2 > sq->salloc) {
        ESL_REALLOC(sq->dsq, (n+2) * sizeof(ESL_DSQ));
        if (sq->ss != NULL) ESL_REALLOC(sq->ss, (n+2) * sizeof(char));
        for (x = 0; x < sq->nxr; x++) /* optional extra residue markups */
          if (sq->xr[x] != NULL)  ESL_REALLOC(sq->xr[x],  (n+2) * sizeof(char));

        sq->salloc = n+2;
      }
    }
  return eslOK;

 ERROR:
  return status;
}


/* Function:  esl_sq_Copy()
 * Synopsis:  Make a copy of an <ESL_SQ>.
 * Incept:    SRE, Sun Feb 24 17:59:24 2008 [UA5315 to St. Louis]
 *
 * Purpose:   Copies a source sequence object <src> into 
 *            destination sequence object <dst>.
 *            
 *            The two objects don't have to be matched as far as
 *            text/digital mode go; if mismatched, appropriate
 *            text/digital conversion will be done.
 *            
 *            The destination sequence <dst> is reallocated internally
 *            as necessary to hold a copy of <src>.
 *
 * Returns:   <eslOK> on success.
 *
 * Throws:    <eslEMEM> on allocation failure.
 * 
 * Note:      Note the shenanigans involved in copying ss; you have
 *            to pay attention to the ss being a 0..n-1 string in text
 *            mode versus a 1..n string in digital mode.
 */
int
esl_sq_Copy(const ESL_SQ *src, ESL_SQ *dst)
{
  int   x;        /* index for optional extra residue markups */
  int status;

  /* If <src> has structure annotation and <dst> does not, initialize an allocation in <dst> */
  if (src->ss != NULL && dst->ss  == NULL) ESL_ALLOC(dst->ss, sizeof(char) * dst->salloc);

  /* similarly for optional extra residue markups */
  if (src->nxr > 0) {
    if (dst->nxr > 0) {
      for (x = 0; x < dst->nxr; x++) {
	if (dst->xr[x]     != NULL) { free(dst->xr[x]);     dst->xr[x]     = NULL; }
	if (dst->xr_tag[x] != NULL) { free(dst->xr_tag[x]); dst->xr_tag[x] = NULL; }
      }     
      if (dst->xr     != NULL) { free(dst->xr);     dst->xr     = NULL; }
      if (dst->xr_tag != NULL) { free(dst->xr_tag); dst->xr_tag = NULL; }
    }
    
    dst->nxr = src->nxr;
    ESL_ALLOC(dst->xr_tag, sizeof(char *) * dst->nxr);
    ESL_ALLOC(dst->xr,     sizeof(char *) * dst->nxr);
    
    for (x = 0; x < dst->nxr; x++) {
      ESL_ALLOC(dst->xr_tag[x], sizeof(char) * src->nalloc);
      ESL_ALLOC(dst->xr[x],     sizeof(char) * src->salloc);
    }
  }
  
  if ((status = esl_sq_SetName     (dst, src->name))   != eslOK) goto ERROR;
  if ((status = esl_sq_SetSource   (dst, src->source)) != eslOK) goto ERROR;
  if ((status = esl_sq_SetAccession(dst, src->acc))    != eslOK) goto ERROR;
  if ((status = esl_sq_SetDesc     (dst, src->desc))   != eslOK) goto ERROR;
  if ((status = esl_sq_GrowTo      (dst, src->n))      != eslOK) goto ERROR;

  if (src->seq != NULL && dst->seq != NULL) /* text to text */
    {
    strcpy(dst->seq, src->seq);
      if (src->ss != NULL) strcpy(dst->ss, src->ss);
      for (x = 0; x < src->nxr; x++) 
	if (src->xr[x] != NULL) strcpy(dst->xr[x], src->xr[x]);
    }
#ifdef eslAUGMENT_ALPHABET
  else if (src->seq != NULL && dst->dsq != NULL) /* text to digital */
    {
      if ((status = esl_abc_Digitize(dst->abc, src->seq, dst->dsq)) != eslOK) goto ERROR;      
      if (src->ss != NULL) {
	strcpy(dst->ss+1, src->ss);
	dst->ss[0] = '\0';
	for (x = 0; x < src->nxr; x++) 
	  if (src->xr[x] != NULL) { strcpy(dst->xr[x]+1, src->xr[x]); dst->xr[x][0] = '\0'; }
     }
    }
  else if (src->dsq != NULL && dst->seq != NULL) /* digital to text */
    {
      if ((status = esl_abc_Textize(src->abc, src->dsq, src->n, dst->seq)) != eslOK) goto ERROR;
      if (src->ss != NULL) strcpy(dst->ss, src->ss+1);
      for (x = 0; x < src->nxr; x++) 
	if (src->xr[x] != NULL) strcpy(dst->xr[x], src->xr[x]+1);
   }
  else 				/* digital to digital */
    {
      if (src->abc->type != dst->abc->type) 
	ESL_XEXCEPTION(eslEINCOMPAT, "seq objects involved in Copy differ in digital alphabet");
      if ((status = esl_abc_dsqcpy(src->dsq, src->n, dst->dsq)) != eslOK) goto ERROR;
      if (src->ss != NULL) {
	strcpy(dst->ss+1, src->ss+1);
	dst->ss[0] = '\0';
      }
      for (x = 0; x < src->nxr; x++) 
	if (src->xr[x] != NULL) { strcpy(dst->xr[x]+1, src->xr[x]+1); dst->xr[x][0] = '\0'; }
    }
#endif
   
  for (x = 0; x < src->nxr; x++) 
    if (src->xr_tag[x] != NULL) strcpy(dst->xr_tag[x], src->xr_tag[x]);

  dst->n     = src->n;
  dst->start = src->start;
  dst->end   = src->end;
  dst->C     = src->C;
  dst->W     = src->W;
  dst->L     = src->L;
  /* don't copy allocations (nalloc, etc); dst knows its own memory */
  dst->roff  = src->roff;
  dst->doff  = src->doff;
  dst->hoff  = src->hoff;
  dst->eoff  = src->eoff;
  return eslOK;

 ERROR:
  esl_sq_Reuse(dst);
  return status;
}

/* Function:  esl_sq_Compare()
 * Synopsis:  Compare two sequence objects for equality.
 * Incept:    SRE, Tue May 13 09:00:41 2008 [Janelia]
 *
 * Purpose:   Compare the contents of two sequence objects <sq1> 
 *            and <sq2> for equality.
 *            
 *            Disk offsets are only compared if they are set in both
 *            <sq1> and <sq2>. Allocation sizes are not compared at
 *            all.
 *
 * Returns:   <eslOK> if identical, <eslFAIL> if not.
 */
int
esl_sq_Compare(ESL_SQ *sq1, ESL_SQ *sq2)
{
  int   x;        /* index for optional extra residue markups */

  /* Annotation comparison */
  if (strcmp(sq1->name,   sq2->name)   != 0) return eslFAIL;
  if (strcmp(sq1->acc,    sq2->acc)    != 0) return eslFAIL;
  if (strcmp(sq1->desc,   sq2->desc)   != 0) return eslFAIL;
  if (strcmp(sq1->source, sq2->source) != 0) return eslFAIL;
  if (sq1->ss != NULL && sq2->ss != NULL) {
    if (strcmp(sq1->ss, sq2->ss) != 0)       return eslFAIL;
  } else
    if (sq1->ss != NULL || sq2->ss != NULL)  return eslFAIL;
  if (sq1->n != sq2->n)                      return eslFAIL;
  
  /* Sequence comparison */
  if        (sq1->seq != NULL && sq2->seq != NULL) {
    if (strcmp(sq1->seq, sq2->seq) != 0)     return eslFAIL;
  } 
#ifdef eslAUGMENT_ALPHABET
  else if (sq1->dsq != NULL && sq2->dsq != NULL) {
    if (memcmp(sq1->dsq, sq2->dsq, sizeof(ESL_DSQ) * (sq1->n+2)) != 0) return eslFAIL;
  }
#endif
  else return eslFAIL;

  /* Coordinate comparison */
  if (sq1->start != sq2->start)              return eslFAIL;
  if (sq1->end   != sq2->end)                return eslFAIL;
  if (sq1->C     != sq2->C)                  return eslFAIL;
  if (sq1->W     != sq2->W)                  return eslFAIL;
  if (sq1->L     != sq2->L)                  return eslFAIL;
    
  /* Disk offset comparison */
  if (sq1->roff != -1 && sq2->roff != -1 && sq1->roff != sq2->roff) return eslFAIL;
  if (sq1->doff != -1 && sq2->doff != -1 && sq1->doff != sq2->doff) return eslFAIL;
  if (sq1->hoff != -1 && sq2->hoff != -1 && sq1->hoff != sq2->hoff) return eslFAIL;
  if (sq1->eoff != -1 && sq2->eoff != -1 && sq1->eoff != sq2->eoff) return eslFAIL;
  
  /* optional extra residue markup comparison */
  if (sq1->nxr != sq2->nxr) return eslFAIL;
  for (x = 0; x < sq1->nxr; x++) {
    if (sq1->xr_tag[x] != NULL && sq2->xr_tag[x] != NULL) {
      if (strcmp(sq1->xr_tag[x], sq2->xr_tag[x]) != 0)      return eslFAIL;
    } else
      if (sq1->xr_tag[x] != NULL || sq2->xr_tag[x] != NULL) return eslFAIL;
    
    if (sq1->xr[x] != NULL && sq2->xr[x] != NULL) {
      if (strcmp(sq1->xr[x], sq2->xr[x]) != 0)      return eslFAIL;
    } else
      if (sq1->xr[x] != NULL || sq2->xr[x] != NULL) return eslFAIL;
  }
  
  /* alphabet comparison */
#ifdef eslAUGMENT_ALPHABET  
  if (sq1->abc != NULL && (sq1->abc->type != sq2->abc->type)) return eslFAIL;
#endif
  return eslOK;
}  


/* Function:  esl_sq_Reuse()
 * Synopsis:  Reinitialize an <ESL_SQ> for re-use.
 * Incept:    SRE, Thu Dec 23 12:23:51 2004 [Zaragoza]
 *
 * Purpose:   Given a sequence object <sq> already in use;
 *            reinitialize all its data, so a new seq
 *            may be read into it. This allows sequential sequence
 *            input without a lot of wasted allocation/free cycling.
 *
 * Returns:   <eslOK> on success.
 */
int
esl_sq_Reuse(ESL_SQ *sq)
{
  int   x;        /* index for optional extra residue markups */

  sq->name[0]   = '\0';
  sq->acc[0]    = '\0';
  sq->desc[0]   = '\0';
  sq->tax_id    = -1;
  sq->source[0] = '\0';
  if (sq->seq != NULL) sq->seq[0] = '\0';
  if (sq->dsq != NULL) sq->dsq[0] = sq->dsq[1] = eslDSQ_SENTINEL;
  if (sq->ss  != NULL) {
    if (sq->seq != NULL) sq->ss[0] = '\0';
    else                 sq->ss[0] = sq->ss[1] = '\0'; /* in digital mode, ss string is 1..n; 0 is a dummy \0 byte*/
  }

  /* optional extra residue markup */
  if (sq->nxr > 0) {
    for (x = 0; x < sq->nxr; x++) {
      if (sq->xr[x]     != NULL) { free(sq->xr[x]);     sq->xr[x]     = NULL; }
      if (sq->xr_tag[x] != NULL) { free(sq->xr_tag[x]); sq->xr_tag[x] = NULL; }
    }     
    if (sq->xr     != NULL) { free(sq->xr);     sq->xr     = NULL; }
    if (sq->xr_tag != NULL) { free(sq->xr_tag); sq->xr_tag = NULL; }
    sq->nxr = 0;
  }

  sq->n     = 0;
  sq->start = 0;
  sq->end   = 0;
  sq->C     = 0;
  sq->W     = 0;
  sq->L     = -1;
  sq->idx   = -1;
  sq->doff  = -1;
  sq->hoff  = -1;
  sq->roff  = -1;
  sq->eoff  = -1;
  return eslOK;
}

/* Function:  esl_sq_IsDigital()
 * Synopsis:  Return <TRUE> if <sq> is digital.
 * Incept:    SRE, Mon Mar  2 18:05:34 2009 [Casa de Gatos]
 *
 * Purpose:   Return <TRUE> if <sq> is in digital mode,
 *            and <FALSE> if not.
 */
int
esl_sq_IsDigital(const ESL_SQ *sq)
{
  return ((sq->dsq != NULL) ? TRUE : FALSE);
}


/* Function:  esl_sq_IsText()
 * Synopsis:  Return <TRUE> if <sq> is text mode.
 * Incept:    SRE, Mon Mar  2 18:06:22 2009 [Casa de Gatos]
 *
 * Purpose:   Return <TRUE> if <sq> is in text mode,
 *            and <FALSE> if not.
 */
int
esl_sq_IsText(const ESL_SQ *sq)
{
  return ((sq->seq != NULL) ? TRUE : FALSE);
}


/* Function:  esl_sq_Destroy()
 * Synopsis:  Frees an <ESL_SQ>.
 * Incept:    SRE, Thu Dec 23 12:28:07 2004 [Zaragoza]
 *
 * Purpose:   Free a Create()'d <sq>.
 */
void
esl_sq_Destroy(ESL_SQ *sq)
{
  int   x;        /* index for optional extra residue markups */
  if (sq == NULL) return;

  if (sq->name   != NULL) free(sq->name);  
  if (sq->acc    != NULL) free(sq->acc);   
  if (sq->desc   != NULL) free(sq->desc);  
  if (sq->seq    != NULL) free(sq->seq);   
  if (sq->dsq    != NULL) free(sq->dsq);   
  if (sq->ss     != NULL) free(sq->ss);    
  if (sq->source != NULL) free(sq->source);
  if (sq->nxr > 0) {  
    for (x = 0; x < sq->nxr; x++) {
      if (sq->xr[x]     != NULL) free(sq->xr[x]);
      if (sq->xr_tag[x] != NULL) free(sq->xr_tag[x]);
    }
    if (sq->xr     != NULL) free(sq->xr);
    if (sq->xr_tag != NULL) free(sq->xr_tag);
  }
  free(sq);
  return;
}

/* Function:  esl_sq_CreateBlock()
 * Synopsis:  Create a new block of empty <ESL_SQ>.
 * Incept:    
 *
 * Purpose:   Creates a block of empty <ESL_SQ> sequence objects.
 *            
 * Returns:   a pointer to the new <ESL_SQ_BLOCK>. Caller frees this
 *            with <esl_sq_DestroyBlock()>.
 *
 * Throws:    <NULL> if allocation fails.
 */
ESL_SQ_BLOCK *
esl_sq_CreateBlock(int count)
{
  return sq_createblock(count, FALSE);
}

/* Function:  esl_sq_DestroyBlock()
 * Synopsis:  Frees an <ESL_SQ_BLOCK>.
 * Incept:    
 *
 * Purpose:   Free a Create()'d block of <sq>.
 */
void
esl_sq_DestroyBlock(ESL_SQ_BLOCK *block)
{
  int i;

  if (block == NULL) return;

  for (i = 0; i < block->listSize; ++i)
    {
      sq_free(block->list + i);
    }

  free(block->list);
  free(block);
  return;
}

/* Function:  esl_sq_BlockGrowTo()
 * Synopsis:  Grows a sequence block to hold at least <n> <ESL_SQ>.
 * Incept:    
 *
 * Purpose:   Assure that the list of sequences
 *            can hold up to a total of <n> sequences,
 *            reallocating as needed.
 *            
 *
 * Returns:   <eslOK> on success.
 *
 * Throws:    <eslEMEM> on allocation failure.
 * 
 */
int
esl_sq_BlockGrowTo(ESL_SQ_BLOCK *sqblock, int newsize, int do_digital, const ESL_ALPHABET *abc)
{
  int   status = eslOK;
  int   i;
  if(sqblock->listSize < newsize)
  {
     ESL_REALLOC(sqblock->list, sizeof(ESL_SQ) * newsize);
     sqblock->listSize = newsize;

     for (i = sqblock->count; i < sqblock->listSize; ++i)
     {
       sqblock->list[i].abc = abc;
       if ((status = sq_init(sqblock->list + i, do_digital)) != eslOK)
         goto ERROR;
     }
  }
  return eslOK;

 ERROR:
  return status;
}


#ifdef eslAUGMENT_ALPHABET

/* Function:  esl_sq_CreateDigitalBlock()
 * Synopsis:  Create a new block of empty <ESL_SQ> in digital mode.
 * Incept:    
 *
 * Purpose:   Same as <esl_sq_CreateBlock()>, except the returned <sq>
 *            is configured for a digital sequence using internal
 *            alphabet <abc>, rather than a text sequence. Creates an
 *            empty digital <ESL_SQ> sequence object, with internal
 *            fields allocated to reasonable initial sizes.
 *            
 * Returns:   a pointer to the new <ESL_SQ_BLOCK>. Caller frees this with
 *            <esl_sq_DestroyBlock()>.
 * 
 * Throws:    <NULL> if an allocation fails.
 *
 * Xref:      
 */
ESL_SQ_BLOCK *
esl_sq_CreateDigitalBlock(int count, const ESL_ALPHABET *abc)
{
  int i;
  ESL_SQ_BLOCK *block;
  if ((block = sq_createblock(count, TRUE)) == NULL) return NULL;
  
  for (i = 0; i < count; ++i)
    {
      block->list[i].abc = abc;
    }

  return block;
}

#endif /* eslAUGMENT_ALPHABET */

/*--------------- end of ESL_SQ object functions ----------------*/


/*****************************************************************
 *# 2. Digitized version of the <ESL_SQ> object. (Requires <alphabet>)
 *****************************************************************/
#ifdef eslAUGMENT_ALPHABET

/* Function:  esl_sq_CreateDigital()
 * Synopsis:  Create a new, empty <ESL_SQ> in digital mode.
 * Incept:    SRE, Tue Jan  9 16:42:35 2007 [Janelia]
 *
 * Purpose:   Same as <esl_sq_Create()>, except the returned <sq> is
 *            configured for a digital sequence using internal
 *            alphabet <abc>, rather than a text sequence. Creates an
 *            empty digital <ESL_SQ> sequence object, with internal
 *            fields allocated to reasonable initial sizes.
 *            
 * Args:      abc      - pointer to internal alphabet
 * 
 * Returns:   a pointer to the new <ESL_SQ>. Caller frees this with
 *            <esl_sq_Destroy()>.
 * 
 * Throws:    <NULL> if an allocation fails.
 *
 * Xref:      STL11/124
 */
ESL_SQ *
esl_sq_CreateDigital(const ESL_ALPHABET *abc)
{
  ESL_SQ *s;
  if ((s = sq_create(TRUE)) == NULL) return NULL;
  s->abc    = abc;
  return s;
}

/* Function:  esl_sq_CreateDigitalFrom()
 * Synopsis:  Create a new digital <ESL_SQ> from text info.
 * Incept:    EPN, Fri Aug 24 13:38:56 2007
 *
 * Purpose:   Create a new <ESL_SQ> object from elemental data.
 *            Same as <esl_sq_CreateFrom> except takes a digital <ESL_DSQ *dsq>
 *            instead of a text <char *seq> as the sequence to copy.
 *            
 *            Makes copies of all data. Caller is still
 *            responsible for memory of name, seq, etc.
 *            
 *            <ss> is an optional alphabetic secondary structure
 *            annotation string, <0..n-1>. If provided, its length
 *            must match the length of <seq>. (Note that although the
 *            argument <ss> is provided as a standard <0..n-1> C
 *            string, <ss> is stored internally as a <1..n> string in
 *            a digital sequence object, so that both the digital
 *            sequence and its alphabetic secondary structure
 *            annotation are indexed the same.)
 *            
 *            The object is growable; you can use <esl_sq_Reuse()>
 *            on it.
 *
 * Args:      abc     -  the digital alphabet
 *            name    -  name of the sequence
 *            dsq     -  digital sequence <1..L>
 *            n       -  length of digitized sequence in residues (or -1 if unknown)
 *            desc    -  optional: description line (or NULL)
 *            acc     -  optional: accession (or NULL)
 *            ss      -  optional: secondary structure annotation (or NULL)
 *
 * Returns:   a pointer to the new object. Free with
 *            <esl_sq_Destroy()>.
 *
 * Throws:    <NULL> on allocation failure.
 */
ESL_SQ *
esl_sq_CreateDigitalFrom(const ESL_ALPHABET *abc, const char *name, const ESL_DSQ *dsq, int64_t n,
			 const char *desc, const char *acc, const char *ss)
{
  ESL_SQ *sq = NULL;
  int     status;

  if((sq = sq_create_from(name, desc, acc)) == NULL) goto ERROR;
  sq->n = (n == -1) ? esl_abc_dsqlen(dsq) : n;
  if ((status = esl_abc_dsqdup(dsq, sq->n, &(sq->dsq))) != eslOK) goto ERROR;

  if (ss != NULL)
    {
      if (strlen(ss) != sq->n) ESL_XEXCEPTION(eslEINVAL, "ss, seq lengths mismatch");
      ESL_ALLOC(sq->ss, sizeof(char) * (sq->n+2));
      sq->ss[0] = '\0';
      strcpy(sq->ss+1, ss);
    }

  /* We assume we've created a complete sequence; set the coord bookkeeping accordingly. */
  sq->start  = 1;
  sq->end    = n;
  sq->C      = 0;
  sq->W      = n;
  sq->L      = n;

  sq->salloc = sq->n+2;
  sq->abc    = abc;
  return sq;

 ERROR:
  esl_sq_Destroy(sq);
  return NULL;
}


/* Function:  esl_sq_Digitize()
 * Synopsis:  Convert an <ESL_SQ> to digital mode.
 * Incept:    EPN, Mon Feb 12 11:09:06 2007
 *
 * Purpose:   Given a sequence <sq> in text mode, convert it to
 *            digital mode, using alphabet <abc>.
 *            
 *            Internally, the <dsq> digital sequence field is filled,
 *            the <seq> text alignment field is destroyed and free'd,
 *            a copy of the alphabet pointer is kept in the sq's
 *            <abc> reference.
 *
 * Args:      abc    - digital alphabet
 *            sq     - sequence to digitize
 *
 * Returns:   <eslOK> on success.
 *            Returns <eslEINVAL> if the sequence contains invalid characters
 *            that can't be digitized. If this happens, the <sq> is returned
 *            unaltered - left in text mode, with <seq> as it was. (This is
 *            a normal error, because <sq->seq> may be user input that we 
 *            haven't validated yet.)
 *
 * Throws:    <eslEMEM> on allocation failure; in this case, state of <sq> may be 
 *            wedged, and it should only be destroyed, not used.
 */
int
esl_sq_Digitize(const ESL_ALPHABET *abc, ESL_SQ *sq)
{
  int   x;        /* index for optional extra residue markups */
  int status;

  /* Contract checks */
  if (sq->dsq   != NULL) return eslOK;
  if (sq->seq   == NULL) ESL_EXCEPTION(eslEINVAL, "sq has no text sequence");

  /* Validate before we convert, so we leave <seq> untouched if it's bad. */
  if (esl_abc_ValidateSeq(abc, sq->seq, sq->n, NULL) != eslOK) return eslEINVAL;

  /* Allocate dsq, ss properly; these are our last failure points. */
  /* You can't just call Grow() here, because it would grow for old text mode, not new digital */
  if (sq->salloc < sq->n+2) {	/* it's possible (though unlikely) for salloc to be 1 residue too small */
    sq->salloc = sq->n+2;
    if (sq->ss != NULL) {
      void *tmp;
      ESL_RALLOC(sq->ss, tmp, sizeof(char) * sq->salloc);
    }
    /* optional extra residue markups follow same convenctions as ss */
    for (x = 0; x < sq->nxr; x++) 
      if (sq->xr[x] != NULL) {
	void *tmp;
	ESL_RALLOC(sq->xr[x], tmp, sizeof(char) * sq->salloc);
      }
  }
  ESL_ALLOC(sq->dsq, (sq->salloc) * sizeof(ESL_DSQ));

  /* Now convert. */
  if ((status = esl_abc_Digitize(abc, sq->seq, sq->dsq)) != eslOK) goto ERROR;
  if (sq->ss != NULL) {
    memmove(sq->ss+1, sq->ss, sq->n+1);
    sq->ss[0] = '\0';
  }
  for (x = 0; x < sq->nxr; x++) 
    if (sq->xr[x] != NULL) {
      memmove(sq->xr[x]+1, sq->xr[x], sq->n+1);
      sq->xr[x][0] = '\0';
    }
  
  free(sq->seq);
  sq->seq = NULL;
  sq->abc = abc;
  return eslOK;

 ERROR:
  if (sq->dsq != NULL) free(sq->dsq);
  return status;
}

/* Function:  esl_sq_Textize()
 * Synopsis:  Convert an <ESL_SQ> to text mode.
 * Incept:    EPN, Mon Feb 12 11:15:06 2007
 *
 * Purpose:   Given a sequence <sq> in digital mode, convert it
 *            to text mode.
 *            
 *            Internally, the <seq> text alignment field is filled, the
 *            <dsq> digital alignment field is destroyed and free'd, the
 *            sq's <abc> digital alphabet reference is nullified.
 *            
 * Args:      sq   - sequence object to convert to text
 *
 * Returns:   <eslOK> on success.
 *
 * Throws:    <eslEMEM> on allocation failure.
 *            Throws <eslECORRUPT> if the digital sequence contains 
 *            invalid codes.
 */
int
esl_sq_Textize(ESL_SQ *sq)
{
  int   x;        /* index for optional extra residue markups */
  int status;

  /* Contract checks */
  if (sq->seq  != NULL) return eslOK;
  if (sq->dsq  == NULL) ESL_EXCEPTION(eslEINVAL, "sq has no digital sequence");
  if (sq->abc  == NULL) ESL_EXCEPTION(eslEINVAL, "sq has no digital alphabet");

  /* Allocate. salloc is guaranteed big enough, if it was big enough for digital. */
  ESL_ALLOC(sq->seq, sq->salloc * sizeof(char));
  
  /* Convert. */
  if ((status = esl_abc_Textize(sq->abc, sq->dsq, sq->n, sq->seq)) != eslOK) goto ERROR;
  if (sq->ss != NULL) 
    memmove(sq->ss, sq->ss+1, sq->n+1);	/* slide back to 0..n-1; +1 includes terminal \0 */
  for (x = 0; x < sq->nxr; x++) 
    if (sq->xr[x] != NULL) 
      memmove(sq->xr[x], sq->xr[x]+1, sq->n+1);	/* slide back to 0..n-1; +1 includes terminal \0 */
  
  free(sq->dsq);
  sq->dsq = NULL;
  sq->abc = NULL;           /* nullify reference (caller still owns real abc) */
  return eslOK;

 ERROR:
  if (sq->seq != NULL) free(sq->seq);
  return status;
}

/* Function:  esl_sq_GuessAlphabet()
 * Synopsis:  Guess alphabet type of a single sequence.
 *
 * Purpose:   Guess the alphabet type of biosequence <sq>, and store the
 *            guess in <*ret_type>.
 *            
 *            All 26 letters are valid in the amino alphabet (even <O>
 *            and <J> now), so the DNA alphabet is necessarily a subset.
 *            Therefore most protein sequences can be identified
 *            unambiguously (because they use letters that only occur
 *            in amino acid sequence), but DNA sequences cannot be.
 *            
 *            The sequence must contain more than 10 residues, or it
 *            is called <eslUNKNOWN>.
 *
 *            For details on the rules used to classify a residue
 *            composition, see <esl_abc_GuessAlphabet()>. The rules
 *            are good but not perfect. We err on the conservative
 *            side, calling <eslUNKNOWN> rather than making
 *            classification errors. However, errors are possible; an
 *            example is a protein sequence <ACGTACGTACGT...>
 *            ("ala-cys-gly-thr..."), which will be called <eslDNA>,
 *            because it contains all and only DNA residues.
 *
 *            The routine is tested on large sequence databases to
 *            make sure there are zero false positive classifications
 *            on known sequences. See <esl_abc_GuessAlphabet()> for
 *            details of these tests, and crossreferences.
 *
 * Returns:   <eslOK> on success, and <*ret_type> is set to
 *            <eslAMINO>, <eslRNA>, or <eslDNA>.
 *
 *            Returns <eslENOALPHABET> if unable to determine the
 *            alphabet type; in this case, <*ret_type> is set to 
 *            <eslUNKNOWN>.
 *
 * Xref:      See notes on esl_alphabet.c::esl_abc_GuessAlphabet()
 */
int
esl_sq_GuessAlphabet(ESL_SQ *sq, int *ret_type)
{
  int64_t ct[26];
  int     x;
  int64_t i;
  int64_t n = 0;

  for (x = 0; x < 26; x++) ct[x] = 0;
  for (i = 0; i < sq->n; i++) {
    x = toupper(sq->seq[i]) - 'A';
    if (x < 0 || x > 26) continue;
    ct[x]++;
    n++;
    if (n > 10000) break;	/* we oughta know by now! */
  }
  return esl_abc_GuessAlphabet(ct, ret_type);
}


/* Function:  esl_sq_ConvertDegen2X()
 * Synopsis:  Convert all degenerate residues to X/N
 * Incept:    SRE, Tue Apr 20 08:52:54 2010 [Janelia]
 *
 * Purpose:   Convert all the degenerate residue codes in digital
 *            sequence <sq> to the code for "unknown residue" (maximum
 *            degeneracy); for example, X for protein, N for nucleic
 *            acid. 
 *            
 *            This is handy when you need to be compatible with
 *            software that can't deal with unusual residue codes.
 *            For example, WU-BLAST can't deal with O (pyrrolysine)
 *            codes.
 *            
 * Returns:   <eslOK> on success.
 *
 * Throws:    <eslEINVAL> if <sq> isn't in digital mode. 
 *            (We only know how to interpret the alphabet
 *            in digital mode. In text mode, letters are
 *            just letters.)
 */
int
esl_sq_ConvertDegen2X(ESL_SQ *sq)
{
  if (! esl_sq_IsDigital(sq)) ESL_EXCEPTION(eslEINVAL, "esl_sq_ConvertDegen2X() only works on digital sequences");
  return esl_abc_ConvertDegen2X(sq->abc, sq->dsq);
}


#endif /*eslAUGMENT_ALPHABET*/
/*---------- end of digitized ESL_SQ object functions -----------*/


/*****************************************************************
 *# 3. Other functions that operate on sequences.
 *****************************************************************/

/* Function:  esl_sq_SetName()
 * Synopsis:  Set the name of a sequence.
 * Incept:    SRE, Thu Jan 11 08:42:53 2007 [Janelia]
 *
 * Purpose:   Set the name of the sequence <sq> to <name>, reallocating
 *            as needed. For example, <esl_sq_SetName(sq, "random")>.
 * 
 *            A copy of <name> is made, so if caller had <name> allocated, 
 *            it is still responsible for freeing it.
 *
 * Returns:   <eslOK> on success.
 *
 * Throws:    <eslEMEM> on allocation error.
 *
 * Xref:      STL11/125
 */
int
esl_sq_SetName(ESL_SQ *sq, const char *name)
{
  int   n;
  void *tmp;
  int   status;

  if (name == NULL) { sq->name[0] = '\0'; return eslOK; }

  n = strlen(name);
  if (n >= sq->nalloc) 
    {
      ESL_RALLOC(sq->name, tmp, sizeof(char) * (n+1)); 
      sq->nalloc = n+1;
    }
  strcpy(sq->name, name);
  return eslOK;

 ERROR:
  return status;
}

/* Function:  esl_sq_SetAccession()
 * Synopsis:  Set the accession field in a sequence.
 * Incept:    SRE, Fri Jan 18 09:48:54 2008 [Westchester airport]
 *
 * Purpose:   Set the accession of the sequence <sq> to <acc>, reallocating
 *            as needed. For example, <esl_sq_SetAccession(sq, "ACC12356")>.
 * 
 *            A copy of <acc> is made, so if caller had <acc> allocated, 
 *            it is still responsible for freeing it.
 *
 * Returns:   <eslOK> on success.
 *
 * Throws:    <eslEMEM> on allocation error.
 *
 * Xref:      STL11/125
 */
int
esl_sq_SetAccession(ESL_SQ *sq, const char *acc)
{
  int     n;
  void   *tmp;
  int     status;

  if (acc == NULL) { sq->acc[0] = '\0'; return eslOK; }

  n = strlen(acc);
  if (n >= sq->aalloc)
    {
      ESL_RALLOC(sq->acc, tmp, sizeof(char) * (n+1)); 
      sq->aalloc = n+1;
    }
  strcpy(sq->acc, acc);
  return eslOK;

 ERROR:
  return status;
}


/* Function:  esl_sq_SetDesc()
 * Synopsis:  Set the description field in a sequence.
 * Incept:    SRE, Fri Jan 18 09:46:14 2008 [Westchester airport]
 *
 * Purpose:   Set the description of the sequence <sq> to <desc>, reallocating
 *            as needed. 
 *            For example, <esl_sq_SetDesc(sq, "this is a random sequence")>.
 * 
 *            A copy of <desc> is made, so if caller had <desc> allocated, 
 *            it is still responsible for freeing it.
 *
 * Returns:   <eslOK> on success.
 *
 * Throws:    <eslEMEM> on allocation error.
 *
 * Xref:      STL11/125
 */
int
esl_sq_SetDesc(ESL_SQ *sq, const char *desc)
{
  int     n;
  void   *tmp;
  int     status;

  if (desc == NULL) { sq->desc[0] = '\0'; return eslOK; }

  n = strlen(desc);
  if (n >= sq->dalloc)
    {
      ESL_RALLOC(sq->desc, tmp, sizeof(char) * (n+1)); 
      sq->dalloc = n+1;
    }
  strcpy(sq->desc, desc);
  return eslOK;

 ERROR:
  return status;
}

/* Function:  esl_sq_SetSource()
 * Synopsis:  Set the source name field in a sequence.
 * Incept:    SRE, Wed May  7 16:17:56 2008 [Janelia]
 *
 * Purpose:   Set the source of the sequence <sq> to <source>, reallocating
 *            as needed. For example, <esl_sq_SetSource(sq, "X123456")>.
 * 
 *            A copy of <source> is made, so if caller had <source> allocated, 
 *            it is still responsible for freeing it.
 *
 * Returns:   <eslOK> on success.
 *
 * Throws:    <eslEMEM> on allocation error.
 *
 * Xref:      STL11/125
 */
int
esl_sq_SetSource(ESL_SQ *sq, const char *source)
{
  int     n;
  void   *tmp;
  int     status;

  if (source == NULL) { sq->source[0] = '\0'; return eslOK; }

  n = strlen(source);
  if (n >= sq->srcalloc)
    {
      ESL_RALLOC(sq->source, tmp, sizeof(char) * (n+1)); 
      sq->srcalloc = n+1;
    }
  strcpy(sq->source, source);
  return eslOK;

 ERROR:
  return status;
}


/* Function:  esl_sq_FormatName()
 * Synopsis:  Format a name of a sequence, printf()-style.
 * Incept:    SRE, Fri Sep 11 10:59:01 2009 [Janelia]
 *
 * Purpose:   Format the name of the sequence <sq> using
 *            <printf()>-style format string <name> and corresponding
 *            <printf()>-style arguments, reallocating as
 *            needed.
 *            For example, <esl_sq_FormatName(sq, "random%d", i)>.
 * 
 *            A copy of <name> is made, so if caller had <name> allocated, 
 *            it is still responsible for freeing it.
 *
 * Returns:   <eslOK> on success.
 *
 * Throws:    <eslEMEM> on allocation error.
 */
int
esl_sq_FormatName(ESL_SQ *sq, const char *name, ...)
{
  va_list argp;
  va_list argp2;
  int   n;
  void *tmp;
  int   status;

  if (name == NULL) { sq->name[0] = '\0'; return eslOK; }

  va_start(argp, name);
  va_copy(argp2, argp);
  if ((n = vsnprintf(sq->name, sq->nalloc, name, argp)) >= sq->nalloc)
    {
      ESL_RALLOC(sq->name, tmp, sizeof(char) * (n+1)); 
      sq->nalloc = n+1;
      vsnprintf(sq->name, sq->nalloc, name, argp2);
    }
  va_end(argp);
  va_end(argp2);
  return eslOK;

 ERROR:
  return status;
}

/* Function:  esl_sq_FormatAccession()
 * Synopsis:  Format the accession field in a sequence, printf()-style.
 * Incept:    SRE, Fri Sep 11 11:00:37 2009 [Janelia]
 *
 * Purpose:   Format the accession of the sequence <sq> using <printf()>-style 
 *            format string <acc> and corresponding  <printf()>-style arguments,
 *            reallocating as needed. 
 *            For example, <esl_sq_FormatAccession(sq, "ACC%06d", i)>.
 * 
 *            A copy of <acc> is made, so if caller had <acc> allocated, 
 *            it is still responsible for freeing it.
 *
 * Returns:   <eslOK> on success.
 *
 * Throws:    <eslEMEM> on allocation error.
 */
int
esl_sq_FormatAccession(ESL_SQ *sq, const char *acc, ...)
{
  va_list argp, argp2;
  int     n;
  void   *tmp;
  int     status;

  if (acc == NULL) { sq->acc[0] = '\0'; return eslOK; }

  va_start(argp, acc);
  va_copy(argp2, argp);
  if ((n = vsnprintf(sq->acc, sq->aalloc, acc, argp)) >= sq->aalloc)
    {
      ESL_RALLOC(sq->acc, tmp, sizeof(char) * (n+1)); 
      sq->aalloc = n+1;
      vsnprintf(sq->acc, sq->aalloc, acc, argp2);
    }
  va_end(argp);
  va_end(argp2);
  return eslOK;

 ERROR:
  return status;
}


/* Function:  esl_sq_FormatDesc()
 * Synopsis:  Format the description field in a sequence, printf()-style.
 * Incept:    SRE, Fri Sep 11 11:02:11 2009 [Janelia]
 *
 * Purpose:   Format the description of the sequence <sq> using <printf()>-style 
 *            format string <desc> and corresponding  <printf()>-style arguments,
 *            reallocating as needed. 
 *            For example, <esl_sq_FormatDesc(sq, "random sequence %d", i)>.
 * 
 *            A copy of <desc> is made, so if caller had <desc> allocated, 
 *            it is still responsible for freeing it.
 *
 * Returns:   <eslOK> on success.
 *
 * Throws:    <eslEMEM> on allocation error.
 */
int
esl_sq_FormatDesc(ESL_SQ *sq, const char *desc, ...)
{
  va_list argp, argp2;
  int     n;
  void   *tmp;
  int     status;

  if (desc == NULL) { sq->desc[0] = '\0'; return eslOK; }

  va_start(argp, desc);
  va_copy(argp2, argp);
  if ((n = vsnprintf(sq->desc, sq->dalloc, desc, argp)) >= sq->dalloc)
    {
      ESL_RALLOC(sq->desc, tmp, sizeof(char) * (n+1)); 
      sq->dalloc = n+1;
      vsnprintf(sq->desc, sq->dalloc, desc, argp2);
    }
  va_end(argp);  
  va_end(argp2);
  return eslOK;

 ERROR:
  return status;
}


/* Function:  esl_sq_FormatSource()
 * Synopsis:  Format the source name field in a sequence, printf()-style.
 * Incept:    SRE, Fri Sep 11 10:55:10 2009 [Janelia]
 *
 * Purpose:   Format the source of the sequence <sq> using <printf()>-style 
 *            format string <source> and corresponding  <printf()>-style arguments,
 *            reallocating as needed. 
 *            For example, <esl_sq_FormatSource(sq, "source %d", i)>.
 * 
 *            A copy of <source> is made, so if caller had <source> allocated, 
 *            it is still responsible for freeing it.
 *
 * Returns:   <eslOK> on success.
 *
 * Throws:    <eslEMEM> on allocation error.
 */
int
esl_sq_FormatSource(ESL_SQ *sq, const char *source, ...)
{
  va_list argp, argp2;
  int     n;
  void   *tmp;
  int     status;

  if (source == NULL) { sq->source[0] = '\0'; return eslOK; }

  va_start(argp, source);
  va_copy(argp2, argp);
  if ((n = vsnprintf(sq->source, sq->srcalloc, source, argp)) >= sq->srcalloc)
    {
      ESL_RALLOC(sq->source, tmp, sizeof(char) * (n+1)); 
      sq->srcalloc = n+1;
      vsnprintf(sq->source, sq->srcalloc, source, argp2);
    }
  va_end(argp);  
  va_end(argp2);
  return eslOK;

 ERROR:
  return status;
}


/* Function:  esl_sq_AppendDesc()
 * Synopsis:  Append a new line to a growing multiline description.
 * Incept:    SRE, Thu May 22 15:33:43 2008 [Janelia]
 *
 * Purpose:   Append line <desc> to the description annotation line
 *            in <sq>. 
 *            
 *            The annotation line <sq->desc> is a single line; it may
 *            not contain \verb+\n+ newlines. Caller is responsible
 *            for making sure <desc> does not terminate in \verb+\n+.
 *            If <sq->desc> already contains a description
 *            line (presumably because we're reading from a file format
 *            that's split the description across multiple lines), 
 *            append a space before adding this next line <desc>.
 *            
 * Returns:   <eslOK> on success.
 *
 * Throws:    <eslEMEM> on allocation failure.
 */
int
esl_sq_AppendDesc(ESL_SQ *sq, const char *desc)
{
  int   dlen   = (sq->desc == NULL ? 0 : strlen(sq->desc));
  int   newlen = (desc     == NULL ? 0 : strlen(desc));
  int   status;
  
  if (desc == NULL) return eslOK;

  // sq->desc == NULL check below is logically unnecessary but it silences zealous static analyzers
  if (sq->desc == NULL || dlen + newlen + 1 >= sq->dalloc) {    // +1 for appended space. 
    ESL_REALLOC(sq->desc, sizeof(char) * (newlen+dlen+eslSQ_DESCCHUNK));
    sq->dalloc = newlen+dlen+eslSQ_DESCCHUNK;
  }

  if (dlen > 0) { sq->desc[dlen] = ' '; dlen++; } 
  strcpy(sq->desc + dlen, desc);
  return eslOK;
  
 ERROR:
  return status;
}


/* Function:  esl_sq_SetCoordComplete()
 * Synopsis:  Sets coords in a complete sequence.
 * Incept:    SRE, Tue May 13 09:25:33 2008 [Janelia]
 *
 * Purpose:   Declare that <sq> contains a complete sequence of length
 *            <L>; set the coordinate and length information in <sq>
 *            accordingly. This is used in building new sequence
 *            objects.
 *            
 *            <sq->seq> or <sq->dsq> must contain a sequence of length
 *            <L>.
 *            
 * Returns:   <eslOK> on success.
 */
int
esl_sq_SetCoordComplete(ESL_SQ *sq, int64_t L)
{
  sq->start = 1;
  sq->end   = L;
  sq->C     = 0;
  sq->W     = L;
  sq->L     = L;
  sq->n     = L;
  return eslOK;
}


/* Function:  esl_sq_CAddResidue()
 * Synopsis:  Add one residue (or terminal NUL) to a text seq.
 * Incept:    SRE, Wed Jan 10 07:58:20 2007 [Janelia]
 *
 * Purpose:   Add one residue <c> onto a growing text mode sequence <sq>,
 *            and deal with any necessary reallocation.
 *
 *            The sequence in <sq> is not <NUL>-terminated. To 
 *            finish and NUL-terminate <sq>, call 
 *            <esl_sq_CAddResidue(sq, 0)>.
 *            
 * Note:      Not the most efficient routine, but convenient in some
 *            routines. Parsers (where speed is at a premium) typically
 *            use an addseq() kind of function instead.
 *
 * Returns:   <eslOK> on success.
 *
 * Throws:    <eslEMEM> on re-allocation failure.
 *
 * Xref:      STL11/125.
 */
int
esl_sq_CAddResidue(ESL_SQ *sq, char c)
{
  if (esl_sq_Grow(sq, NULL) != eslOK) return eslEMEM;
  sq->seq[sq->n] = c;
  if (c != '\0') sq->n++;
  return eslOK;
}

#ifdef eslAUGMENT_ALPHABET
/* Function:  esl_sq_XAddResidue()
 * Synopsis:  Add one residue (or terminal sentinel) to digital seq.
 * Incept:    SRE, Wed Jan 10 08:23:23 2007 [Janelia]
 *
 * Purpose:   Like <esl_sq_CAddResidue()>, but for digital mode
 *            sequence: add a digital residue <x> onto a growing
 *            digital sequence <sq>. 
 *            
 *            The digital sequence in <sq> must be explicitly
 *            terminated when you're done adding to it; call
 *            <esl_sq_XAddResidue(sq, eslDSQ_SENTINEL)>.
 *
 * Returns:   <eslOK> on success.
 *
 * Throws:    <eslEMEM> on re-allocation failure.
 *
 * Xref:      STL11/125.
 */
int
esl_sq_XAddResidue(ESL_SQ *sq, ESL_DSQ x)
{
  if (esl_sq_Grow(sq, NULL) != eslOK) return eslEMEM;
  sq->dsq[sq->n+1] = x;
  if (x != eslDSQ_SENTINEL) sq->n++;
  return eslOK;
}
#endif /* eslAUGMENT_ALPHABET */


/* Function:  esl_sq_ReverseComplement()
 * Synopsis:  Reverse complement a sequence.
 * Incept:    SRE, Thu May 15 20:52:13 2008 [Casa de Gatos]
 *
 * Purpose:   Reverse complement the sequence <sq>, in place.
 *            
 *            If <sq> is in text mode, upper/lower case is preserved,
 *            and the DNA alphabet is used (<Aa> is complemented to
 *            <Tt>, not <Uu>). If a non-nucleic character is seen, it
 *            is reverse complemented to an N, and the return status
 *            is <eslEINVAL> (but the whole sequence is still reverse
 *            complemented).
 *            
 *            If <sq> is in digital mode, the appropriate alphabet
 *            (DNA vs. RNA) is used. If the alphabet has no defined
 *            complement (such as amino acids), an <eslEINCOMPAT>
 *            error is thrown, and the sequence isn't changed at all.
 *            
 *            Gap, nonresidues, and missing data characters, if any,
 *            are preserved (in text mode, <._-> are treated as gaps,
 *            <*> are nonresidues, and <~> as missing
 *            data). Degenerate nucleic acid IUPAC characters are
 *            complemented appropriately.
 *
 *            The <start/end> coords in <sq> are swapped. (Note that
 *            in the unusual case of sequences of length 1,
 *            <start=end> and we can't unambiguously tell if a seq is
 *            in the reverse complement direction or not; this is a
 *            minor flaw in Easel's current coordinate handling.)
 *
 * Returns:   <eslOK> on success.
 *            
 *            Returns <eslEINVAL> if the <sq> is in text mode, and we
 *            see a character that doesn't belong to the IUPAC DNA/RNA
 *            alphabet; in this case, the <sq> is still reverse
 *            complemented using the DNA alphabet, with <N> for any
 *            non-nucleic residues.
 *
 * Throws:    <eslEINCOMPAT> if the <sq> is in digital mode, but the
 *            digital alphabet has no defined complement.
 */
int
esl_sq_ReverseComplement(ESL_SQ *sq)
{
  int64_t i;
  int     x;               /* index for optional extra residue markups */
  int     status = eslOK;

  if (sq->seq != NULL)
    {
      /* first, complement the sequence */
      for (i = 0; i < sq->n; i++)
	switch (sq->seq[i]) {
	case 'A': sq->seq[i] = 'T'; break;
	case 'C': sq->seq[i] = 'G'; break;
	case 'G': sq->seq[i] = 'C'; break;
	case 'T': sq->seq[i] = 'A'; break;
	case 'U': sq->seq[i] = 'A'; break;
	case 'R': sq->seq[i] = 'Y'; break;
	case 'Y': sq->seq[i] = 'R'; break;
	case 'M': sq->seq[i] = 'K'; break;
	case 'K': sq->seq[i] = 'M'; break;
	case 'S': sq->seq[i] = 'S'; break;
	case 'W': sq->seq[i] = 'W'; break;
	case 'H': sq->seq[i] = 'D'; break;
	case 'B': sq->seq[i] = 'V'; break;
	case 'V': sq->seq[i] = 'B'; break;
	case 'D': sq->seq[i] = 'H'; break;
	case 'N': sq->seq[i] = 'N'; break;
	case 'X': sq->seq[i] = 'X'; break;
	case 'a': sq->seq[i] = 't'; break;
	case 'c': sq->seq[i] = 'g'; break;
	case 'g': sq->seq[i] = 'c'; break;
	case 't': sq->seq[i] = 'a'; break;
	case 'u': sq->seq[i] = 'a'; break;
	case 'r': sq->seq[i] = 'y'; break;
	case 'y': sq->seq[i] = 'r'; break;
	case 'm': sq->seq[i] = 'k'; break;
	case 'k': sq->seq[i] = 'm'; break;
	case 's': sq->seq[i] = 's'; break;
	case 'w': sq->seq[i] = 'w'; break;
	case 'h': sq->seq[i] = 'd'; break;
	case 'b': sq->seq[i] = 'v'; break;
	case 'v': sq->seq[i] = 'b'; break;
	case 'd': sq->seq[i] = 'h'; break;
	case 'n': sq->seq[i] = 'n'; break;
	case 'x': sq->seq[i] = 'x'; break;
	case '.': sq->seq[i] = '.'; break;
	case '_': sq->seq[i] = '_'; break;
	case '-': sq->seq[i] = '-'; break;
	case '~': sq->seq[i] = '~'; break;
	case '*': sq->seq[i] = '*'; break;
	default:  sq->seq[i] = 'N'; status = eslEINVAL; break;
	}

      /* then, reverse it in place */
      for (i = 0; i < sq->n / 2; i++)
	ESL_SWAP(sq->seq[i], sq->seq[sq->n-i-1], char);
    }
#ifdef eslAUGMENT_ALPHABET
  else
    {
      if ((status = esl_abc_revcomp(sq->abc, sq->dsq, sq->n)) != eslOK) goto ERROR;
    }
#endif /*eslAUGMENT_ALPHABET*/

  ESL_SWAP(sq->start, sq->end, int64_t);
  /* revcomp invalidates any secondary structure annotation */
  if (sq->ss != NULL) { free(sq->ss); sq->ss = NULL; }
  /* revcomp invalidates any extra residue markup */
  if (sq->nxr > 0) {
    for (x = 0; x < sq->nxr; x++) 
      if (sq->xr[x] != NULL) { free(sq->xr_tag[x]); free(sq->xr[x]); sq->xr_tag[x] = NULL; sq->xr[x] = NULL; }  
    free(sq->xr_tag); sq->xr_tag = NULL;
    free(sq->xr);     sq->xr     = NULL;
  }   
  
  return status;

 ERROR:
  return status;
}

/* Function:  esl_sq_Checksum()
 * Synopsis:  Calculate a 32-bit checksum for a sequence.
 * Incept:    SRE, Tue Aug 25 14:32:17 2009 [Janelia]
 *
 * Purpose:   Calculate a 32-bit checksum for <sq>.
 * 
 *            Only the sequence data are considered, not name or other
 *            annotation. For text mode sequences, the checksum is
 *            case sensitive.  The checksum is also sensitive to
 *            whether the sequence is text or digital mode; the same
 *            sequence in will yield different checksums in digital
 *            vs. text mode.
 *            
 * Returns:   <eslOK> on success; the checksum is in <*ret_checksum>.
 */
int
esl_sq_Checksum(const ESL_SQ *sq, uint32_t *ret_checksum)
{
  uint32_t val = 0;
  uint64_t pos;

  if (sq->seq != NULL)
    {
      for (pos = 0; pos < sq->n; pos++)
	{
	  val += sq->seq[pos];
	  val += (val << 10);
	  val ^= (val >>  6);
	}
    }
#ifdef eslAUGMENT_ALPHABET
  else
    {
      for (pos = 1; pos <= sq->n; pos++)
	{
	  val += sq->dsq[pos];
	  val += (val << 10);
	  val ^= (val >>  6);
	}
    }
#endif

  val += (val <<  3);
  val ^= (val >> 11);
  val += (val << 15);

  *ret_checksum = val;
  return eslOK;
}


/* Function:  esl_sq_CountResidues()
 * Synopsis:  compute character counts
 *
 * Purpose:   Given an ESL\_SQ <sq>, compute counts of all observed
 *            residues in the range between <start> and <start>+<L>-1. Note
 *            that a text-mode sequence starts at 0, while a digital-mode
 *            sequence starts at 1. Will count degeneracies as partial
 *            observations of the K canonical residues. Gaps, missing data,
 *            and not-a-residue characters will be ignored (so $\sum_x f[x]$ is
 *            not necessarily == L!). The array <*f> needs to be allocated for
 *            sq->abc->K values.
 *
 *            The vector is not zeroed out, allowing counts to be gathered from
 *            a collection of ESL\_SQs.
 *
 * Returns:   <eslOK> on success, <eslERANGE> when start or L are
 *            outside the range of the sequence.
 */
int
esl_sq_CountResidues(const ESL_SQ *sq, int start, int L, float *f)
{
  int i;

  if (sq->seq != NULL) {   /* text */
    if (start<0 || start+L>sq->n)
      return eslERANGE; //range out of sequence bounds

    for (i=start ; i < start+L; i++) {
      if(! esl_abc_CIsGap(sq->abc, sq->seq[i])) // ignore gap characters
        esl_abc_FCount(sq->abc, f, sq->abc->inmap[(int) sq->seq[i]], 1.);
    }
#ifdef eslAUGMENT_ALPHABET
  } else  { /* digital sequence; 0 is a sentinel       */
    if (start<1 || start+L>sq->n+1)
      return eslERANGE; //range out of sequence bounds

    for (i=start ; i < start+L; i++) {
      if(! esl_abc_XIsGap(sq->abc, sq->dsq[i])) // ignore gap characters
        esl_abc_FCount(sq->abc, f, sq->dsq[i], 1.);
    }
#endif
  }

  return eslOK;
}


/*----------------------  end, other functions -------------------*/


/*****************************************************************
 *# 4. Getting single sequences from MSAs  (requires <msa>)
 *****************************************************************/
#ifdef eslAUGMENT_MSA

/* Function:  esl_sq_GetFromMSA()
 * Synopsis:  Get a single sequence from an MSA.
 * Incept:    SRE, Tue Apr  1 11:13:28 2008 [Janelia]
 *
 * Purpose:   Retrieve sequence number <which> (<0..msa->nseq-1>) from
 *            <msa> and store it in the <sq> that the caller allocated
 *            and provided. This version (as opposed to
 *            <esl_sq_FetchFromMSA()>, below) allows caller to reuse
 *            the same <sq> container for retrieving sequences one at
 *            a time from an MSA.
 *            
 *            The retrieved sequence <sq> must be in the same mode as
 *            the source <msa>, text versus digital.
 * 
 *            The retrieved sequence is dealigned. For a text mode
 *            sequence, gap characters to be removed are assumed to be
 *            <-_.>. For a digital mode sequence, gap characters are
 *            defined by the digital alphabet.
 *            
 *            The <sq->source> field is set to the name of the MSA, if
 *            an MSA name is present.
 *
 * Returns:   <eslOK> on success, and the retrieved sequence is in <sq>.
 *            Some of the internals of <sq> may have been reallocated if
 *            necessary. 
 *            
 *            Returns <eslEOD> if there is no sequence number <which>.
 *
 * Throws:    <eslEMEM> on allocation error;
 *            <eslEINVAL> if <sq> is in a different text/digital mode than
 *            <msa>.
 */
int
esl_sq_GetFromMSA(const ESL_MSA *msa, int which, ESL_SQ *sq)
{
  char   *gapchars = "-_.~";	/* hardcoded for now */
  char   *acc      = NULL;
  char   *desc     = NULL;
  char   *ss       = NULL;
  char  **xr_tag   = NULL;     /* extra residue markup tags                */
  char  **xr       = NULL;     /* extra residue markup                     */
  int     x;                   /* index for optional extra residue markups */
  int     status;

  if (which >= msa->nseq || which < 0) return eslEOD;
  if ( (msa->flags & eslMSA_DIGITAL) && sq->dsq == NULL) ESL_XEXCEPTION(eslEINVAL, "msa is digital, sq is not");
  if (!(msa->flags & eslMSA_DIGITAL) && sq->seq == NULL) ESL_XEXCEPTION(eslEINVAL, "msa is text, sq is not");

  /* watch out for completely missing optional msa annotations;
   * msa->sqacc[which] could segfault if msa->sqacc itself is NULL
   */
  if (msa->sqacc  != NULL) acc  = msa->sqacc[which]; 
  if (msa->sqdesc != NULL) desc = msa->sqdesc[which];
  if (msa->ss     != NULL) ss   = msa->ss[which]; 

  /* a markup for unparsed #=GR lines is converted to a sequence extra residue markup */
  if (msa->ngr) 
    {
      ESL_ALLOC(xr_tag, sizeof(char *) * msa->ngr); for (x = 0; x < msa->ngr; x++) xr_tag[x] = NULL;
      ESL_ALLOC(xr,     sizeof(char *) * msa->ngr); for (x = 0; x < msa->ngr; x++) xr[x]     = NULL;
    }

  sq->nxr = 0;
  for (x = 0; x < msa->ngr; x ++) {
    if (msa->gr[x][which] != NULL) {
      xr[sq->nxr] = msa->gr[x][which];
      if (msa->gr_tag[x] != NULL) xr_tag[sq->nxr] = msa->gr_tag[x]; else { status = eslEINVAL; goto ERROR;  }
      sq->nxr ++;
    } 
  }
  if (sq->nxr > 0) {
    ESL_ALLOC(sq->xr_tag, sizeof(char *) * sq->nxr); for (x = 0; x < sq->nxr; x ++) sq->xr_tag[x] = NULL;
    ESL_ALLOC(sq->xr,     sizeof(char *) * sq->nxr); for (x = 0; x < sq->nxr; x ++) sq->xr[x]     = NULL;
  }

  if ((status = esl_sq_SetName     (sq, msa->sqname[which])) != eslOK) goto ERROR;
  if ((status = esl_sq_SetAccession(sq, acc))                != eslOK) goto ERROR;
  if ((status = esl_sq_SetDesc     (sq, desc))               != eslOK) goto ERROR;
  if ((status = esl_sq_SetSource   (sq, msa->name))          != eslOK) goto ERROR;
  if ((status = esl_sq_GrowTo      (sq, msa->alen))          != eslOK) goto ERROR; /* can't be more than alen residues */
 
  if (! (msa->flags & eslMSA_DIGITAL)) /* text mode to text mode */
    {
      strcpy(sq->seq, msa->aseq[which]);
      if (ss != NULL) { 
	if (sq->ss == NULL) esl_strdup(ss, -1, &(sq->ss));
	else                strcpy(sq->ss, ss);
	esl_strdealign(sq->ss, sq->seq, gapchars, NULL);
      }
      for (x = 0; x < sq->nxr; x++) {
	esl_strdup(xr[x],     -1, &(sq->xr[x]));              
	esl_strdup(xr_tag[x], -1, &(sq->xr_tag[x]));
	esl_strdealign(sq->xr[x], sq->seq, gapchars, NULL);
      }
      esl_strdealign(sq->seq, sq->seq, gapchars, &(sq->n)); /* sq->n gets set as side effect */
     }
#ifdef eslAUGMENT_ALPHABET
  else
    {
      esl_abc_dsqcpy(msa->ax[which], msa->alen, sq->dsq);
      if (ss != NULL) { 
	if (sq->ss == NULL) { /* even in digital mode, msa->ss is [0.alen-1] */
	  ESL_ALLOC(sq->ss, sizeof(char) * (strlen(ss)+2));
	  sq->ss[0] = '\0'; 
	  strcpy(sq->ss+1, ss);
	}
	else  { strcpy(sq->ss+1, ss); sq->ss[0] = '\0'; }
	esl_abc_CDealign(sq->abc, sq->ss+1, sq->dsq, NULL);
      }
      for (x = 0; x < sq->nxr; x ++) { /* even in digital mode, msa->gr are [0.alen-1] */
	ESL_ALLOC(sq->xr[x], sizeof(char) * (strlen(xr[x])+2));
	sq->xr[x][0] = '\0'; 
	strcpy(sq->xr[x]+1, xr[x]);
	esl_abc_CDealign(sq->abc, sq->xr[x]+1, sq->dsq, NULL);	
	esl_strdup(xr_tag[x], -1, &(sq->xr_tag[x]));
      }
      esl_abc_XDealign(sq->abc, sq->dsq,  sq->dsq, &(sq->n)); /* sq->n gets set as side effect */
  }
#endif /*eslAUGMENT_ALPHABET*/
  
  /* This is a complete sequence; set bookkeeping accordingly */
  sq->start  = 1;
  sq->end    = sq->n;
  sq->C      = 0;
  sq->W      = sq->n;
  sq->L      = sq->n;

  sq->roff = -1;
  sq->doff = -1;
  sq->hoff = -1;
  sq->eoff = -1;
  
  if (xr_tag) free(xr_tag); 
  if (xr)     free(xr);    
  return eslOK;

 ERROR:
  if (xr_tag) free(xr_tag);
  if (xr)     free(xr);
  return status;
}


/* Function:  esl_sq_FetchFromMSA()
 * Synopsis:  Fetch a single sequence from an MSA.
 * Incept:    SRE, Sun Mar 30 13:39:06 2008 [Janelia]
 *
 * Purpose:   Retrieve sequence number <which> (<0..msa->nseq-1>) from <msa>, in a newly
 *            allocated sequence object; return a pointer to this object
 *            in <ret_sq>.
 * 
 *            The retrieved sequence is in the same mode as the source
 *            <msa>, text versus digital.
 * 
 *            The retrieved sequence is dealigned. For a text mode
 *            sequence, gap characters to be removed are assumed to be
 *            <-_.~>. For a digital mode sequence, gap characters are
 *            defined by the digital alphabet.
 *
 * Returns:   <eslOK> on success, and a pointer to the newly fetched
 *            sequence is in <*ret_sq>, which caller is responsible for freeing.
 *            
 *            Returns <eslEOD> if there is no sequence number <which>.
 *
 * Throws:    <eslEMEM> on allocation error.
 */
int
esl_sq_FetchFromMSA(const ESL_MSA *msa, int which, ESL_SQ **ret_sq)
{
  ESL_SQ *sq       = NULL;
  char   *acc      = NULL;
  char   *desc     = NULL;
  char   *ss       = NULL;
  char   *gapchars = "-_.~";   /* hardcoded for now; only affects text mode, not digital */
  char  **xr_tag   = NULL;     /* extra residue markup tags                */
  char  **xr       = NULL;     /* extra residue markup                     */
  int     nxr = 0;             /* number of extra residue markups          */
  int     x;                   /* index for optional extra residue markups */
  int     status;

  if (which >= msa->nseq || which < 0) return eslEOD;

  /* watch out for optional msa annotations being totally NULL */
  if (msa->sqacc  != NULL) acc  = msa->sqacc[which]; 
  if (msa->sqdesc != NULL) desc = msa->sqdesc[which];
  if (msa->ss     != NULL) ss   = msa->ss[which]; 

  /* a markup for unparsed #=GR lines is converted to a sequence extra residue markup */
  if (msa->ngr > 0) {
    ESL_ALLOC(xr_tag, sizeof(char *) * msa->ngr);
    ESL_ALLOC(xr,     sizeof(char *) * msa->ngr);    
    for (x = 0; x < msa->ngr; x ++) {
      xr_tag[x] = NULL;
      xr[x]     = NULL;
      if (msa->gr[x][which] != NULL) {
	xr[nxr] = msa->gr[x][which];
	if (msa->gr_tag[x] != NULL) xr_tag[nxr] = msa->gr_tag[x]; else goto ERROR; 
	nxr ++;
      } 
    }
  }

  if (! (msa->flags & eslMSA_DIGITAL)) /* text mode MSA to text mode sequence */
    {
      if ((sq = esl_sq_CreateFrom(msa->sqname[which], msa->aseq[which], desc, acc, ss)) == NULL) goto ERROR;
      if (sq->ss != NULL) esl_strdealign(sq->ss,  sq->seq, gapchars, NULL);

      if (nxr > 0) {
	sq->nxr = nxr;
	ESL_ALLOC(sq->xr_tag, sizeof(char *) * sq->nxr); for (x = 0; x < sq->nxr; x ++) sq->xr_tag[x] = NULL;
	ESL_ALLOC(sq->xr,     sizeof(char *) * sq->nxr); for (x = 0; x < sq->nxr; x ++) sq->xr[x] = NULL;
	for (x = 0; x < sq->nxr; x ++) {
	  if (xr[x] != NULL) {
	    if (sq->xr[x] == NULL) esl_strdup(xr[x], sq->n, &(sq->xr[x]));
	    else                   strcpy(sq->xr[x], xr[x]);
	    esl_strdealign(sq->xr[x],  sq->seq, gapchars, NULL);
	  }
	  if (xr_tag[x] != NULL) {
	    if (sq->xr_tag[x] == NULL) esl_strdup(xr_tag[x], -1, &(sq->xr_tag[x]));
	    else                       strcpy(sq->xr_tag[x], xr_tag[x]);
	  }
	}
      }
      esl_strdealign(sq->seq, sq->seq, gapchars, &(sq->n));
    }
#ifdef eslAUGMENT_ALPHABET
  else				/* digital mode MSA to digital mode sequence */
    {
      if ((sq = esl_sq_CreateDigitalFrom(msa->abc, msa->sqname[which], msa->ax[which], msa->alen, desc, acc, ss)) == NULL) goto ERROR; 
      if (sq->ss != NULL) esl_abc_CDealign(sq->abc, sq->ss+1, sq->dsq, NULL);
      if (nxr > 0) {
	sq->nxr = nxr;
	ESL_ALLOC(sq->xr_tag, sizeof(char *) * sq->nxr); for (x = 0; x < sq->nxr; x ++) sq->xr_tag[x] = NULL;
	ESL_ALLOC(sq->xr,     sizeof(char *) * sq->nxr); for (x = 0; x < sq->nxr; x ++) sq->xr[x] = NULL;
	for (x = 0; x < sq->nxr; x ++) {
	  if (xr[x] != NULL) {
	    if (sq->xr[x] == NULL) {
	      ESL_ALLOC(sq->xr[x], sizeof(char) * (sq->n+2));
	      sq->xr[x][0] = '\0';
	      strcpy(sq->xr[x]+1, xr[x]);
	    }
	    else strcpy(sq->xr[x]+1, xr[x]); sq->xr[x][0] = '\0'; 	    
	    esl_abc_CDealign(sq->abc, sq->xr[x]+1, sq->dsq, NULL);
	  }
	  if (xr_tag[x] != NULL) {
	    if (sq->xr_tag[x] == NULL) esl_strdup(xr_tag[x], -1, &(sq->xr_tag[x]));
	    else                        strcpy(sq->xr_tag[x], xr_tag[x]);
	  }
	}
      }
      esl_abc_XDealign(sq->abc, sq->dsq,  sq->dsq, &(sq->n));
    }
#endif

  if ((status = esl_sq_SetSource(sq, msa->name)) != eslOK) goto ERROR;

  sq->start = 1;
  sq->end   = sq->n;
  sq->L     = sq->n;
  sq->C     = 0;
  sq->W     = sq->n;
  *ret_sq   = sq;

  if (msa->ngr > 0) {
    free(xr_tag); free(xr);
  }  
  return eslOK;
  
 ERROR:
  if (msa->ngr > 0) {
    if (xr_tag != NULL) free(xr_tag); if (xr != NULL) free(xr);
  }  
  esl_sq_Destroy(sq);
  *ret_sq = NULL;
  return eslEMEM;
}
#endif /*eslAUGMENT_MSA*/
/*---------------- end,  sequences from MSAs --------------------*/


/*****************************************************************
 *# 5. Debugging/development tools [with <random> and <randomseq>]
 *****************************************************************/
#if defined eslAUGMENT_RANDOM && defined eslAUGMENT_RANDOMSEQ

/* Function:  esl_sq_Sample()
 * Synopsis:  Sample a random, ugly <ESL_SQ> for test purposes.
 * Incept:    SRE, Tue Feb 23 08:32:54 2016 [H1/83]
 *
 * Purpose:   Sample a random sequence with random annotation, with a
 *            sequence length of <0..maxL> (note 0 is included!),
 *            using the random number generator <rng>. Return the
 *            newly allocated sequence in <*ret_sq>. Caller is 
 *            responsible for free'ing it with <esl_sq_Destroy()>.
 *            
 *            If <abc> is <NULL>, a text mode sequence is sampled.  If
 *            a digital alphabet <abc> is provided, a digital mode
 *            sequence is sampled.
 *            
 *            This routine is intended for producing test cases. The
 *            sequence object contains randomized contents. If you
 *            want to synthesize random sequences (as opposed to
 *            sampling an entirely synthetic <ESL_SQ> object), see
 *            the <randomseq> module.
 *
 * Args:      rng    : random number generator
 *            abc    : digital alphabet; or <NULL> for text mode
 *            maxL   : sequence length sampled is 0..maxL 
 *            ret_sq : RESULT: new <ESL_SQ>
 *
 * Returns:   <eslOK> on success
 *
 * Throws:    <eslEMEM> on allocation failure.
 */
int
esl_sq_Sample(ESL_RANDOMNESS *rng, ESL_ALPHABET *abc, int maxL, ESL_SQ **ret_sq)
{
  ESL_SQ *sq   = *ret_sq;               // caller may or may not provide an existing <sq>
  int     maxn = eslSQ_NAMECHUNK *2;    // by being bigger than the initial alloc size, we will exercise realloc
  int     maxa = eslSQ_ACCCHUNK  *2;
  int     maxd = eslSQ_DESCCHUNK *2;
  char   *buf  = NULL;
  int     n;
  int     status;
  
  n = ESL_MAX(maxn, ESL_MAX(maxa, maxd));
  ESL_ALLOC(buf, sizeof(char) * (n+1));

  if (! sq)
    {
      if (abc == NULL) { if (( sq = esl_sq_Create())           == NULL) { status = eslEMEM; goto ERROR; } }
#ifdef eslAUGMENT_ALPHABET
      else             { if (( sq = esl_sq_CreateDigital(abc)) == NULL) { status = eslEMEM; goto ERROR; } }
#endif /*eslAUGMENT_ALPHABET*/
    }
    
  /* Name */
  do {
    n = 1 + esl_rnd_Roll(rng, maxn);                    // 1..maxn
    esl_rsq_Sample(rng, eslRSQ_SAMPLE_GRAPH, n, &buf);  // one word: no space
  } while (ispunct(buf[0]));                            // #, // are bad things for names to start with in Stockholm 
  esl_sq_SetName(sq, buf);
  
  /* Optional accession */
  if (esl_rnd_Roll(rng, 2))                              // 50% chance of an accession
    {
      n = 1 + esl_rnd_Roll(rng, maxa);                   // 1..maxa
      esl_rsq_Sample(rng, eslRSQ_SAMPLE_GRAPH, n, &buf); // one word: no space
      esl_sq_SetAccession(sq, buf);
    }

  /* Optional description */
  if (esl_rnd_Roll(rng, 2))                                // 50% chance of a description
    {
      do {
	n = 1 + esl_rnd_Roll(rng, maxd);                     // 1..maxa
	esl_rsq_Sample(rng, eslRSQ_SAMPLE_PRINT, n, &buf);   // include spaces in descriptions...
      } while (isspace(buf[0]));                             // ... just not as the first char.
      esl_sq_SetDesc(sq, buf);
    }

  /* Optional taxid.  */
  if (esl_rnd_Roll(rng, 2))                               // 50% chance of taxid
    {
      sq->tax_id = 1 + esl_rnd_Roll(rng, 2147483647);     // 1..2^31-1
    }

  /* Sequence, in text or digital mode */
  n = esl_rnd_Roll(rng, maxL+1);                                             //0..maxL; 0 len seqs happen
  esl_sq_GrowTo(sq, n);
  if (abc == NULL) esl_rsq_Sample(rng, eslRSQ_SAMPLE_ALPHA, n, &(sq->seq));
#ifdef eslAUGMENT_ALPHABET
  else             esl_rsq_SampleDirty(rng, abc, NULL, n, sq->dsq);         // "dirty" = with ambig residues
#endif /*eslAUGMENT_ALPHABET*/
  esl_sq_SetCoordComplete(sq, n);

  free(buf);
  *ret_sq = sq;
  return eslOK;

 ERROR:
  if (buf)               free(buf);
  if (!(*ret_sq) && sq)  esl_sq_Destroy(sq);
  return status;
}
#endif /*eslAUGMENT_RANDOM && eslAUGMENT_RANDOMSEQ */


/*****************************************************************
 * 6. Internal functions
 *****************************************************************/

/* Create and CreateDigital() are almost identical, so
 * their shared guts are here:
 */
static ESL_SQ *
sq_create(int do_digital)
{
  ESL_SQ *sq = NULL;
  int status;

  ESL_ALLOC(sq, sizeof(ESL_SQ));

  if (sq_init(sq, do_digital) != eslOK) goto ERROR;

  return sq;

 ERROR:
  esl_sq_Destroy(sq);
  return NULL;
}  

/* Create an <ESL_SQ_BLOCK> object and its list of <ESL_SQ> objects */
static ESL_SQ_BLOCK *
sq_createblock(int count, int do_digital)
{
  int i = 0;

  ESL_SQ_BLOCK *block = NULL;
  int status = eslOK;

  ESL_ALLOC(block, sizeof(ESL_SQ_BLOCK));

  block->count = 0;
  block->first_seqidx = -1;
  block->list  = NULL;
  block->complete = TRUE;

  ESL_ALLOC(block->list, sizeof(ESL_SQ) * count);
  block->listSize = count;

  for (i = 0; i < count; ++i)
    {
      if (sq_init(block->list + i, do_digital) != eslOK) goto ERROR;
    }

  return block;

 ERROR:
  esl_sq_DestroyBlock(block);
  return NULL;
}  

/* Initialize <ESL_SQ> object */
static int
sq_init(ESL_SQ *sq, int do_digital)
{
  int status;

  sq->name     = NULL;
  sq->acc      = NULL;
  sq->desc     = NULL;
  sq->source   = NULL;
  sq->tax_id   = -1;
  sq->seq      = NULL;
  sq->dsq      = NULL;	
  sq->ss       = NULL;		/* Note that ss is optional - it will only be allocated if needed */
  /* n, coord bookkeeping, and strings are all set below by a call to Reuse() */

  sq->nalloc   = eslSQ_NAMECHUNK;	
  sq->aalloc   = eslSQ_ACCCHUNK;
  sq->dalloc   = eslSQ_DESCCHUNK;
  sq->salloc   = eslSQ_SEQCHUNK; 
  sq->srcalloc = eslSQ_NAMECHUNK; 

  ESL_DASSERT1(( sq->salloc >= 4 )); // dsqdata makes this assumption when it packs in place.

  /* optional for extra residue markups */
  sq->nxr    = 0;
  sq->xr_tag = NULL;
  sq->xr     = NULL;

  ESL_ALLOC(sq->name,   sizeof(char) * sq->nalloc);
  ESL_ALLOC(sq->acc,    sizeof(char) * sq->aalloc);
  ESL_ALLOC(sq->desc,   sizeof(char) * sq->dalloc);
  ESL_ALLOC(sq->source, sizeof(char) * sq->srcalloc);
  if (do_digital) ESL_ALLOC(sq->dsq,  sizeof(ESL_DSQ) * sq->salloc);
  else            ESL_ALLOC(sq->seq,  sizeof(char)    * sq->salloc);

  esl_sq_Reuse(sq);	/* initialization of sq->n, offsets, and strings */
  return eslOK;

 ERROR:
  return eslEMEM;
}  

/* CreateFrom and CreateDigitalFrom() are almost identical, so
 * their shared guts are here:
 */
static ESL_SQ *
sq_create_from(const char *name, const char *desc, const char *acc)
{
  ESL_SQ *sq = NULL;
  int64_t n;
  int     status;

  ESL_ALLOC(sq, sizeof(ESL_SQ));
  sq->name   = NULL;
  sq->acc    = NULL;
  sq->desc   = NULL;
  sq->seq    = NULL;
  sq->dsq    = NULL;
  sq->ss     = NULL;
  sq->source = NULL;

  /* optional for extra residue markups */
  sq->nxr    = 0;
  sq->xr_tag = NULL;
  sq->xr     = NULL;

  /* coord bookkeeping has to be set by the parent caller,
   * because that's where we know the seq length <n>. We don't
   * know it here.
   */
  sq->doff = -1;
  sq->hoff = -1;
  sq->roff = -1;
  sq->eoff = -1;

  if (name != NULL)
    {
      n = strlen(name)+1;
      ESL_ALLOC(sq->name, sizeof(char) * n);
      strcpy(sq->name, name);
      sq->nalloc = n;
    }
  else 
    {
      sq->nalloc = eslSQ_NAMECHUNK;
      ESL_ALLOC(sq->name, sizeof(char) * sq->nalloc);
      sq->name[0] = '\0';
    }
  
  if (desc != NULL) 
    {
      n = strlen(desc)+1;
      ESL_ALLOC(sq->desc, sizeof(char) * n);
      strcpy(sq->desc, desc);
      sq->dalloc = n;
    } 
  else 
    {
      sq->dalloc   = eslSQ_DESCCHUNK;
      ESL_ALLOC(sq->desc, sizeof(char) * sq->dalloc);    
      sq->desc[0] = '\0';
    }

  if (acc != NULL) 
    {
      n = strlen(acc)+1;
      ESL_ALLOC(sq->acc, sizeof(char) * n);
      strcpy(sq->acc, acc);
      sq->aalloc = n;
    } 
  else 
    {
      sq->aalloc   = eslSQ_ACCCHUNK;
      ESL_ALLOC(sq->acc,  sizeof(char) * sq->aalloc);
      sq->acc[0] = '\0';
    }

  /* no source name */
  sq->srcalloc = eslSQ_NAMECHUNK;
  ESL_ALLOC(sq->source, sizeof(char) * sq->srcalloc);
  sq->source[0] = '\0';


  return sq;

 ERROR:
  esl_sq_Destroy(sq);
  return NULL;
}

/* Free <ESL_SQ> object */
static void
sq_free(ESL_SQ *sq)
{
  int   x;        /* index for optional extra residue markups */
  if (sq->name   != NULL)   free(sq->name);
  if (sq->acc    != NULL)   free(sq->acc);
  if (sq->desc   != NULL)   free(sq->desc);
  if (sq->source != NULL)   free(sq->source);
  if (sq->seq    != NULL)   free(sq->seq);
  if (sq->dsq    != NULL)   free(sq->dsq);
  if (sq->ss     != NULL)   free(sq->ss);
  if (sq->nxr > 0) {
    for (x = 0; x < sq->nxr; x++) {
      if (sq->xr[x]     != NULL) free(sq->xr[x]);
      if (sq->xr_tag[x] != NULL) free(sq->xr_tag[x]);  
    }       
    if (sq->xr     != NULL) free(sq->xr);
    if (sq->xr_tag != NULL) free(sq->xr_tag); 
  }    
}  

/*----------------- end, internal functions ---------------------*/


/*****************************************************************
 * 7. Unit tests.
 *****************************************************************/
#ifdef eslSQ_TESTDRIVE
#include "esl_random.h"

static void
utest_Create()
{
  char   *msg  = "failure in utest_Create()";
  char   *name = "seqname";
  char   *acc  = "XX00001";
  char   *desc = "test sequence description";
  char   *seq  = "ACDEFGHIKLMNPQRSTVWY";
  char   *ss   = "xxxx....xxxx....xxxx";
  int64_t n    = strlen(seq);
  ESL_SQ *sq1  = esl_sq_CreateFrom(name, seq, desc, acc, ss);
  ESL_SQ *sq2  = esl_sq_Create();

  if (sq1 == NULL || sq2 == NULL) esl_fatal(msg);

  if (esl_sq_GrowTo(sq2, n)                                                    != eslOK) esl_fatal(msg);
  if (esl_sq_FormatName     (sq2, "%s%s", "seq", "name")                       != eslOK) esl_fatal(msg);
  if (esl_sq_FormatAccession(sq2, "%s%05d", "XX", 1)                           != eslOK) esl_fatal(msg);
  if (esl_sq_FormatDesc     (sq2, "%s %s %s", "test","sequence","description") != eslOK) esl_fatal(msg);
  if (esl_sq_FormatSource   (sq2, "%s", "source-unknown")                      != eslOK) esl_fatal(msg);
  if (esl_strdup(ss, -1, &(sq2->ss))                                           != eslOK) esl_fatal(msg);
  strcpy(sq2->seq, seq);
  sq2->n = n;

  if (strcmp(sq1->name, sq2->name) != 0) esl_fatal(msg);
  if (strcmp(sq1->acc,  sq2->acc)  != 0) esl_fatal(msg);
  if (strcmp(sq1->desc, sq2->desc) != 0) esl_fatal(msg);
  if (strcmp(sq1->seq,  sq2->seq)  != 0) esl_fatal(msg);
  if (strcmp(sq1->ss,   sq2->ss)   != 0) esl_fatal(msg);
  if (sq1->n != sq2->n)                  esl_fatal(msg);

  esl_sq_Destroy(sq1);
  esl_sq_Destroy(sq2);
}

/* This tests the Set() functions. */
static void
utest_Set(ESL_RANDOMNESS *r)
{
  char   *msg     = "sqio Set unit test failure";
  ESL_SQ *sq      = esl_sq_Create();
  int     ntrials = 8;
  int     maxn    = eslSQ_NAMECHUNK*2;
  int     maxa    = eslSQ_ACCCHUNK*2;
  int     maxd    = eslSQ_DESCCHUNK*2;
  int     n       = ESL_MAX( maxn, ESL_MAX(maxa, maxd));
  char   *buf     = malloc(sizeof(char) * (n+1));
  int64_t L;
  int     i;

  for (i = 0; i < ntrials; i++)
    {
      L = esl_rnd_Roll(r, maxn) + 1;
      memset(buf, 'x', L);
      buf[L] = '\0';
      if (esl_sq_SetName(sq, buf) != eslOK) esl_fatal(msg);
    }
  for (i = 0; i < ntrials; i++)
    {
      L = esl_rnd_Roll(r, maxa) + 1;
      memset(buf, 'x', L);
      buf[L] = '\0';
      if (esl_sq_SetAccession(sq, buf) != eslOK) esl_fatal(msg);
    }      
  for (i = 0; i < ntrials; i++)
    {
      L = esl_rnd_Roll(r, maxd) + 1;
      memset(buf, 'x', L);
      buf[L] = '\0';
      if (esl_sq_SetDesc(sq, buf) != eslOK) esl_fatal(msg);
    }      
  free(buf);
  esl_sq_Destroy(sq);
} 


/* This tests the Format() functions - 
 * in particular, the way they use vsnprintf().
 */
static void
utest_Format(ESL_RANDOMNESS *r)
{
  char   *msg     = "esl_sq_Format*() unit test failure";
  ESL_SQ *sq      = esl_sq_Create();
  int     ntrials = 128;
  int     maxn    = eslSQ_NAMECHUNK*2;
  int     maxa    = eslSQ_ACCCHUNK*2;
  int     maxd    = eslSQ_DESCCHUNK*2;
  int     n       = ESL_MAX( maxn, ESL_MAX(maxa, maxd));
  char   *buf     = malloc(sizeof(char) * (n+1));
  int64_t L;
  int     i;

  for (i = 0; i < ntrials; i++)
    {
      L = esl_rnd_Roll(r, maxn) + 1;
      memset(buf, 'x', L);
      buf[L] = '\0';
      if (esl_sq_FormatName(sq, "%s%d", buf, i) != eslOK) esl_fatal(msg);
    }
  for (i = 0; i < ntrials; i++)
    {
      L = esl_rnd_Roll(r, maxa) + 1;
      memset(buf, 'x', L);
      buf[L] = '\0';
      if (esl_sq_FormatAccession(sq, "%s%d", buf, i) != eslOK) esl_fatal(msg);
    }      
  for (i = 0; i < ntrials; i++)
    {
      L = esl_rnd_Roll(r, maxd) + 1;
      memset(buf, 'x', L);
      buf[L] = '\0';
      if (esl_sq_FormatDesc(sq, "%s%d", buf, i) != eslOK) esl_fatal(msg);
    }      
  free(buf);
  esl_sq_Destroy(sq);
} 


#ifdef eslAUGMENT_ALPHABET
static void
utest_CreateDigital()
{
  char         *msg  = "failure in utest_CreateDigital()";
  ESL_ALPHABET *abc  = esl_alphabet_Create(eslRNA);
  char         *name = "seqname";
  char         *acc  = "XX00001";
  char         *desc = "test sequence description";
  char         *seq  = "GGGAAATTTCCC";
  char         *ss   = "<<<......>>>";
  ESL_DSQ      *dsq  = NULL;
  int64_t       n    = strlen(seq);
  ESL_SQ       *sq1  = NULL;
  ESL_SQ       *sq2  = NULL;
  ESL_SQ       *sq3  = NULL;

  if (esl_abc_CreateDsq(abc, seq, &dsq)                                     != eslOK) esl_fatal(msg);
  if ((sq1 = esl_sq_CreateDigitalFrom(abc, name, dsq, n, desc, acc, ss))    == NULL)  esl_fatal(msg);

  if ((sq2 = esl_sq_CreateDigital(abc))                                        == NULL)  esl_fatal(msg);
  if (esl_sq_GrowTo(sq2, n)                                                    != eslOK) esl_fatal(msg);
  if (esl_sq_FormatName     (sq2, "%s%s", "seq", "name")                       != eslOK) esl_fatal(msg);
  if (esl_sq_FormatAccession(sq2, "%s%05d", "XX", 1)                           != eslOK) esl_fatal(msg);
  if (esl_sq_FormatDesc     (sq2, "%s %s %s", "test","sequence","description") != eslOK) esl_fatal(msg);
  if (esl_sq_FormatSource   (sq2, "%s", "source-unknown")                      != eslOK) esl_fatal(msg);
  if ((sq2->ss    = malloc(sizeof(char) * (n+2)))                              == NULL)  esl_fatal(msg);
  strcpy(sq2->ss+1, ss);   sq2->ss[0] = '\0';
  if (esl_abc_Digitize(abc, seq, sq2->dsq)                                  != eslOK) esl_fatal(msg);
  sq2->n = n;

  if ((sq3 = esl_sq_Create()) == NULL)   esl_fatal(msg);
  if (esl_sq_Copy(sq1, sq3)   != eslOK)  esl_fatal(msg); /* sq3 is now text mode */
  if (esl_sq_Textize(sq2)     != eslOK)  esl_fatal(msg); /* sq2 is now text mode */
  
  if (strcmp(sq3->name, sq2->name) != 0) esl_fatal(msg); /* sq2,sq3 should be identical text mode */
  if (strcmp(sq3->acc,  sq2->acc)  != 0) esl_fatal(msg);
  if (strcmp(sq3->desc, sq2->desc) != 0) esl_fatal(msg);
  if (strcmp(sq3->seq,  sq2->seq)  != 0) esl_fatal(msg);
  if (strcmp(sq3->ss,   sq2->ss)   != 0) esl_fatal(msg);
  if (sq3->n != sq2->n)                  esl_fatal(msg);

  /* sq3 back to digital; should = sq1 again */
  if (esl_sq_Digitize(abc, sq3)                              != eslOK) esl_fatal(msg); 
  if (memcmp(sq3->dsq, sq1->dsq, sizeof(ESL_DSQ) * (sq3->n)) != 0)     esl_fatal(msg);
  if (sq3->n != sq1->n)                                                esl_fatal(msg);

  free(dsq);
  esl_alphabet_Destroy(abc);
  esl_sq_Destroy(sq1);
  esl_sq_Destroy(sq2);
  esl_sq_Destroy(sq3);
}
#endif /*eslAUGMENT_ALPHABET*/

/* write_msa_with_seqmarkups()
 * Write a good MSA with sequence markups to a tmpfile in Stockholm format.
 */
static void
write_msa_with_seqmarkups(FILE *ofp)
{
  fprintf(ofp, "# STOCKHOLM 1.0\n");
  fprintf(ofp, "seq1                         ACDE.FGHKLMNPQRSTVWY\n");
  fprintf(ofp, "#=GR seq1 tWS                ..<..<........>...>.\n");
  fprintf(ofp, "seq2                         ACDEGFGHKLMNPQRSTVWY\n");
  fprintf(ofp, "seq3                         ACDEGFGHKLMNPQRSTVWY\n");
  fprintf(ofp, "#=GR seq3 SS                 ...<<..>>...........\n");
  fprintf(ofp, "seq4                         ACDE.FGHKLMNPQRSTVWY\n");
  fprintf(ofp, "seq5                         ACDEGFGHKLMNPQRSTVWY\n");
  fprintf(ofp, "seq6                         ACDE.FGHKLMNPQRSTVWY\n");
  fprintf(ofp, "#=GR seq6 SS                 ........<<<..>>>....\n");
  fprintf(ofp, "#=GR seq6 tWH                .<...A...>....a.....\n");
  fprintf(ofp, "#=GR seq6 csS                .<.................>\n");  
  fprintf(ofp, "//\n");
  return;
}

/* test optional extra residue markups in a sq */
#include "esl_msafile.h"
#include "esl_msafile_stockholm.h"
static void
utest_ExtraResMarkups()
{
  char                 msg[]       = "sq extra residue markups test driver failed";
  char                 tmpfile[32];
  FILE                *ofp  = NULL;
  ESL_ALPHABET        *abc  = NULL;
  ESL_MSAFILE         *afp1 = NULL;
  ESL_MSAFILE         *afp2 = NULL;
  ESL_MSA             *msa1 = NULL;
  ESL_MSA             *msa2 = NULL;
  ESL_SQ              *sq   = NULL;
  ESL_SQ              *sq1  = NULL;
  ESL_SQ              *sq2  = NULL;

  strcpy(tmpfile, "esltmpXXXXXX"); 
  if (esl_tmpfile_named(tmpfile, &ofp) != eslOK) esl_fatal(msg);
  write_msa_with_seqmarkups(ofp);
  fclose(ofp);

  /* Digital msa to digital sq */
  esl_msafile_Open(&abc, tmpfile, NULL, eslMSAFILE_STOCKHOLM, NULL, &afp1);  
  esl_msafile_stockholm_Read(afp1, &msa1);  

  sq = esl_sq_CreateDigital(abc);
  if (esl_sq_GetFromMSA(msa1, 0, sq) != eslOK) esl_fatal(msg); esl_sq_Reuse(sq);
  if (esl_sq_GetFromMSA(msa1, 1, sq) != eslOK) esl_fatal(msg); esl_sq_Reuse(sq);
  if (esl_sq_GetFromMSA(msa1, 2, sq) != eslOK) esl_fatal(msg); esl_sq_Reuse(sq);
  if (esl_sq_GetFromMSA(msa1, 5, sq) != eslOK) esl_fatal(msg); 

  /* test of sq_Copy */
  sq1 = esl_sq_Create();
  sq2 = esl_sq_CreateDigital(abc);
  esl_sq_Copy(sq, sq1);
  esl_sq_Copy(sq, sq2);
  esl_sq_Destroy(sq1);
  esl_sq_Destroy(sq2);
  esl_sq_Destroy(sq);
  
  if (esl_sq_FetchFromMSA(msa1, 0, &sq) != eslOK) esl_fatal(msg); esl_sq_Destroy(sq);
  if (esl_sq_FetchFromMSA(msa1, 1, &sq) != eslOK) esl_fatal(msg); esl_sq_Destroy(sq);
  if (esl_sq_FetchFromMSA(msa1, 2, &sq) != eslOK) esl_fatal(msg); esl_sq_Destroy(sq);
  if (esl_sq_FetchFromMSA(msa1, 5, &sq) != eslOK) esl_fatal(msg); esl_sq_Destroy(sq);

  
  /* Text msa to text sq */
  esl_msafile_Open(NULL, tmpfile, NULL, eslMSAFILE_STOCKHOLM, NULL, &afp2);  
  esl_msafile_stockholm_Read(afp2, &msa2);  
  
  sq = esl_sq_Create();
  if (esl_sq_GetFromMSA(msa2, 0, sq) != eslOK) esl_fatal(msg); esl_sq_Reuse(sq);
  if (esl_sq_GetFromMSA(msa2, 1, sq) != eslOK) esl_fatal(msg); esl_sq_Reuse(sq);
  if (esl_sq_GetFromMSA(msa2, 2, sq) != eslOK) esl_fatal(msg); esl_sq_Reuse(sq);
  if (esl_sq_GetFromMSA(msa2, 5, sq) != eslOK) esl_fatal(msg); esl_sq_Destroy(sq);
  
  if (esl_sq_FetchFromMSA(msa2, 0, &sq) != eslOK) esl_fatal(msg); esl_sq_Destroy(sq);
  if (esl_sq_FetchFromMSA(msa2, 1, &sq) != eslOK) esl_fatal(msg); esl_sq_Destroy(sq);
  if (esl_sq_FetchFromMSA(msa2, 2, &sq) != eslOK) esl_fatal(msg); esl_sq_Destroy(sq);
  if (esl_sq_FetchFromMSA(msa2, 5, &sq) != eslOK) esl_fatal(msg); 
  /* test of sq_Copy */
  sq1 = esl_sq_Create();
  sq2 = esl_sq_CreateDigital(abc);
  esl_sq_Copy(sq, sq1);
  esl_sq_Copy(sq, sq2);
  esl_sq_Destroy(sq1);
  esl_sq_Destroy(sq2);
  esl_sq_Destroy(sq);

  /* clean up */
  remove(tmpfile);
  esl_msafile_Close(afp1);
  esl_msafile_Close(afp2);
  esl_msa_Destroy(msa1);
  esl_msa_Destroy(msa2);
  esl_alphabet_Destroy(abc);
} 

/* test counting residues in a sq */
static void
utest_CountResidues()
{
  char         *msg  = "failure in utest_CountResidues()";
  char         *name = "seqname";
  char         *acc  = "XX00001";
  char         *desc = "test sequence description";
  char         *seq  = "GGGAATTCCC";
  char         *ss   = "xxxx...xxx";
  ESL_SQ       *sq   = NULL;
  float        *cnts = NULL;
  int          status;
  ESL_ALPHABET *abc  = esl_alphabet_Create(eslDNA);

  ESL_ALLOC(cnts, abc->Kp * sizeof(float));


  if ((sq = esl_sq_CreateFrom(name, seq, desc, acc, ss))    == NULL)  esl_fatal(msg);
  sq->abc = abc;
  esl_vec_FSet (cnts, abc->K, 0);
  esl_sq_CountResidues(sq, 0, sq->n, cnts);
  if (cnts[0] != 2)  esl_fatal(msg);
  if (cnts[1] != 3)  esl_fatal(msg);
  if (cnts[2] != 3)  esl_fatal(msg);
  if (cnts[3] != 2)  esl_fatal(msg);


#ifdef eslAUGMENT_ALPHABET
  esl_sq_Digitize(abc, sq);
  esl_vec_FSet (cnts, abc->K, 0);
  esl_sq_CountResidues(sq, 1, sq->n, cnts);
  if (cnts[0] != 2)  esl_fatal(msg);
  if (cnts[1] != 3)  esl_fatal(msg);
  if (cnts[2] != 3)  esl_fatal(msg);
  if (cnts[3] != 2)  esl_fatal(msg);
#endif

  free(cnts);
  esl_sq_Destroy(sq);
  esl_alphabet_Destroy(abc);
  return;


ERROR:
  if (cnts != NULL) free(cnts);
  if (sq != NULL)   esl_sq_Destroy(sq);
  if (abc != NULL)  esl_alphabet_Destroy(abc);

  esl_fatal(msg);
  return;
}


#endif /* eslSQ_TESTDRIVE*/
/*--------------------- end, unit tests -------------------------*/

/*****************************************************************
 * 8. Test driver.
 *****************************************************************/
#ifdef eslSQ_TESTDRIVE
/* gcc -g -Wall -o esl_sq_utest -I. -L. -DeslSQ_TESTDRIVE esl_sq.c -leasel -lm
 * ./esl_sq_utest
 */
#include "esl_config.h"

#include <stdio.h>
#include <math.h>

#include "easel.h"
#include "esl_alphabet.h"
#include "esl_getopts.h"
#include "esl_msa.h"
#include "esl_msafile.h"
#include "esl_msafile_stockholm.h"
#include "esl_random.h"
#include "esl_sq.h"

static ESL_OPTIONS options[] = {
  /* name           type      default  env  range toggles reqs incomp  help                                       docgroup*/
  { "-h",        eslARG_NONE,   FALSE,  NULL, NULL,  NULL,  NULL, NULL, "show brief help on version and usage",             0 },
  { "-s",        eslARG_INT,      "0",  NULL, NULL,  NULL,  NULL, NULL, "set random number seed to <n>",                    0 },
 {  0, 0, 0, 0, 0, 0, 0, 0, 0, 0 },
};
static char usage[]  = "[-options]";
static char banner[] = "test driver for sq module";

int
main(int argc, char **argv)
{
  ESL_GETOPTS    *go      = esl_getopts_CreateDefaultApp(options, 0, argc, argv, banner, usage);
  ESL_RANDOMNESS *r       = esl_randomness_Create(esl_opt_GetInteger(go, "-s"));

  utest_Create();
  utest_Set(r);
  utest_Format(r);
  utest_CountResidues();

#ifdef eslAUGMENT_ALPHABET
  utest_CreateDigital();
#endif

  utest_ExtraResMarkups();

  esl_randomness_Destroy(r);
  esl_getopts_Destroy(go);
  return 0;
}
#endif /* eslSQ_TESTDRIVE*/
/*-------------------- end, test driver -------------------------*/


/*****************************************************************
 * 9. Examples.
 *****************************************************************/

#ifdef eslSQ_EXAMPLE
/*::cexcerpt::sq_example::begin::*/
/* compile: gcc -g -Wall -I. -o example -DeslSQ_EXAMPLE esl_sq.c easel.c
 * run:     ./example
 */
#include <stdio.h>
#include <string.h>
#include "easel.h"
#include "esl_sq.h"

int main(void)
{
  ESL_SQ     *sq1, *sq2;
  char       *name    = "seq1";
  char       *acc     = "XX00001";
  char       *desc    = "This is a test.";
  char       *testseq = "GGGAAATTTCCC";
  char       *ss      = "<<<......>>>";
  int         n       = strlen(testseq);

  /* Creating an ESL_SQ from text info: */
  sq1 = esl_sq_CreateFrom(name, testseq, desc, acc, ss); /* desc, acc, or ss may be NULL */
  
  /* Building up a ESL_SQ yourself: */
  sq2 = esl_sq_Create();
  esl_sq_FormatName     (sq2, "seq%d", 1);
  esl_sq_FormatAccession(sq2, "XX%05d", 1);
  esl_sq_FormatDesc     (sq2, "This %s a test", "is");
  esl_sq_GrowTo         (sq2, n);
  strcpy(sq2->seq, testseq);
  esl_strdup(ss, -1, &(sq2->ss));  
  sq2->n = n;

  /* Accessing the information */
  printf("Name:        %s\n", sq2->name);
  printf("Accession:   %s\n", sq2->acc);
  printf("Description: %s\n", sq2->desc);
  printf("Sequence:    %s\n", sq2->seq);
  printf("Structure:   %s\n", sq2->ss);
  printf("Residue 3:   %c\n", sq2->seq[2]); /* note 0..n-1 coords */
  printf("Structure 3: %c\n", sq2->ss[2]);  /* same for ss        */
  
  /* Freeing the structures */
  esl_sq_Destroy(sq1);
  esl_sq_Destroy(sq2);
  return 0;
}
/*::cexcerpt::sq_example::end::*/
#endif /*eslSQ_EXAMPLE*/


#ifdef eslSQ_EXAMPLE2
/*::cexcerpt::sq_example2::begin::*/
/* compile: gcc -g -Wall -I. -o example -DeslSQ_EXAMPLE2\
            -DeslAUGMENT_ALPHABET esl_sq.c esl_alphabet.c easel.c
 * run:     ./example
 */
#include <stdio.h>
#include <string.h>
#include "easel.h"
#include "esl_alphabet.h"
#include "esl_sq.h"

int main(void)
{
  ESL_ALPHABET *abc;
  ESL_SQ       *sq1, *sq2;
  char         *name    = "seq1";
  char         *acc     = "XX00001";
  char         *desc    = "This is a test.";
  char         *testseq = "GGGAAATTTCCC";
  ESL_DSQ      *dsq     = NULL;
  char         *ss      = "<<<......>>>";
  int           n       = strlen(testseq);
  int           i;

  /* Creating a digital alphabet: */
  abc = esl_alphabet_Create(eslRNA);

  /* Creating a digital ESL_SQ from text info: */
  esl_abc_CreateDsq(abc, testseq, &dsq);
  sq1 = esl_sq_CreateDigitalFrom(abc, name, dsq, n, desc, acc, ss); 
  free(dsq);
  
  /* Building up a digital ESL_SQ yourself: */
  sq2 = esl_sq_CreateDigital(abc);
  esl_sq_FormatName     (sq2, "seq%d", 1);
  esl_sq_FormatAccession(sq2, "XX%05d", 1);
  esl_sq_FormatDesc     (sq2, "This %s a test", "is");
  esl_sq_GrowTo         (sq2, n);
  esl_abc_Digitize(abc, testseq, sq2->dsq);
  sq2->n = n;

  /* a "digital" ss isn't so pretty, but just so you know: */
  sq2->ss    = malloc(sizeof(char) * (n+2));
  sq2->ss[0] = '\0';
  strcpy(sq2->ss+1, ss); 

  /* Accessing the information */
  printf("Name:        %s\n", sq2->name);
  printf("Accession:   %s\n", sq2->acc);
  printf("Description: %s\n", sq2->desc);
  printf("Sequence:    "); 
  for (i = 1; i <= n; i++) 
    putchar(abc->sym[sq2->dsq[i]]);
  putchar('\n');
  printf("Structure:   %s\n", sq2->ss+1);   /* +1, ss is 1..n like dsq */
  printf("Residue 3:   %c\n", abc->sym[sq2->dsq[3]]);
  printf("Structure 3: %c\n", sq2->ss[3]);  /* note 1..n coord system  */
  
  /* Freeing the structures */
  esl_sq_Destroy(sq1);
  esl_sq_Destroy(sq2);
  return 0;
}
/*::cexcerpt::sq_example2::end::*/
#endif /*eslSQ_EXAMPLE2*/
/*------------------ end, example drivers ------------------------*/
```
