## supplemental_material for "RNA structure prediction using positive and negative evolutionary information": esl_sqio_ascii.h

```
/* Unaligned ascii sequence file i/o.
 * 
 * SVN $Id$
 * SVN $URL$
 */
#ifndef eslSQIO_ASCII_INCLUDED
#define eslSQIO_ASCII_INCLUDED

#include <stdio.h>
#include "esl_sq.h"
#include "esl_sqio.h"

#ifdef HAVE_SYS_TYPES_H
#include <sys/types.h>
#endif
#ifdef eslAUGMENT_MSA
#include "esl_msa.h"
#include "esl_msafile.h"
#endif

/* set the max residue count to 1 meg when reading a block */
#define MAX_RESIDUE_COUNT (1024 * 1024)

/* forward declaration */
struct esl_sqio_s;

/* ESL_SQASCII:
 * An open sequence file for reading.
 */
typedef struct esl_sqascii_s {
  
  FILE *fp;           	      /* Open file ptr                            */
  char  errbuf[eslERRBUFSIZE];/* parse error mesg.  Size must match msa.h */

  int   do_gzip;	      /* TRUE if we're reading from gzip -dc pipe */
  int   do_stdin;	      /* TRUE if we're reading from stdin         */
  int   do_buffer;            /* TRUE if we're reading from a buffer      */

  /* all input first gets buffered in memory; this gives us enough
   * recall to use Guess*() functions even in nonrewindable streams
   */
  char    *mem;		      /* buffered input                           */
  int      allocm;	      /* <mem> size, multiples of eslREADBUFSIZE  */
  int      mn;		      /* number of chars in <mem> (up to allocm)  */
  int      mpos;	      /* pos of next <buf> to load from <mem>     */
  off_t    moff;	      /* disk offset to start of <mem>            */
  int      is_recording;      /* TRUE if we need to keep buffering more   */

  /* input is either character-based [fread()] or line-based (esl_fgets())*/
  char    *buf;		      /* buffer for fread() or fgets() input      */
  off_t    boff;	      /* disk offset to start of buffer           */
  int      balloc;	      /* allocated size of buf                    */
  int      nc;		      /* #chars in buf (usually full, less at EOF)*/ 
  int      bpos;	      /* current position in the buffer (0..nc-1) */
  int64_t  L;		      /* #residues seen so far in current seq     */
  int64_t  linenumber;	      /* What line of the file  (1..N; -1=unknown)*/
  off_t    bookmark_offset;   /* bookmark fwd position before reversing...*/
  int64_t  bookmark_linenum;  /* in both linenumber and disk offset       */

  /* Format-specific configuration                                           */
  int   is_linebased;	      /* TRUE for fgets() parsers; FALSE for fread() */
  int   eof_is_ok;	      /* TRUE if record can end on EOF               */
  int  (*parse_header)(struct esl_sqio_s *, ESL_SQ *sq);
  int  (*skip_header) (struct esl_sqio_s *, ESL_SQ *sq);
  int  (*parse_end)   (struct esl_sqio_s *, ESL_SQ *sq); 

  /* MSA augmentation confers reading MSA files as sequential seq files. */
#if defined(eslAUGMENT_MSA)
  ESL_MSAFILE  *afp;	      /* open ESL_MSAFILE for reading           */
  ESL_MSA      *msa;	      /* preloaded alignment to draw seqs from  */
  int           idx;	      /* index of next seq to return, 0..nseq-1 */
#else
  void        *afp; 	      /* NULL */
  void        *msa;           /* NULL */
  int          idx;           /* 0    */
#endif /*eslAUGMENT_MSA*/

  /* SSI augmentation confers random access of records in a seq file        */
  char    *ssifile;	      /* path to expected SSI index file            */
  int      rpl;		      /* residues per line in file; -1=unset 0=inval*/
  int      bpl;		      /* bytes per line in file; -1=unset, 0=inval  */
  int      currpl;	      /* residues on current line (-1=unknown)      */
  int      curbpl;	      /* bytes on current line    (-1=unknown)      */
  int      prvrpl;	      /* residues on previous line                  */
  int      prvbpl;	      /* bytes on previous line                     */
#if defined(eslAUGMENT_SSI)
  ESL_SSI *ssi;		/* open ESL_SSI index, or NULL if none     */
#else
  void    *ssi;		/* NULL */
#endif /*eslAUGMENT_SSI*/
} ESL_SQASCII_DATA;


extern int  esl_sqascii_Open(char *seqfile, int format, struct esl_sqio_s *sqfp);
extern int  esl_sqascii_WriteFasta(FILE *fp, ESL_SQ *s, int update);
extern int  esl_sqascii_Parse(char *buf, int size, ESL_SQ *s, int format);


#endif /*eslSQIO_ASCII_INCLUDED*/
/*****************************************************************
 * Easel - a library of C functions for biological sequence analysis
 * Version 0.43; July 2016
 * Copyright (C) 2016 Howard Hughes Medical Institute
 * Other copyrights also apply. See the LICENSE file for a full list.
 * 
 * Easel is open source software, distributed under the BSD license. See
 * the LICENSE file for more details.
 *****************************************************************/
```
