## supplemental_material for "RNA structure prediction using positive and negative evolutionary information": esl_sqio_ncbi.c

```
/* Unaligned ncbi sequence file i/o.
 * 
 * Contents:
 *    1. An <ESL_SQFILE> object, in text mode.
 *    2. An <ESL_SQFILE> object, in digital mode. [with <alphabet>]
 *    3. Miscellaneous routines.
 *    4. Sequence reading (sequential).
 *    5. Parsing routines
 *    6. Copyright and license.
 */
#include "esl_config.h"

#include <stdlib.h>
#include <stdio.h>
#include <string.h>
#include <ctype.h>

#ifdef HAVE_SYS_TYPES_H
#include <sys/types.h>
#endif

#ifdef HAVE_ENDIAN_H
#include <endian.h>
#endif

#include "easel.h"
#ifdef eslAUGMENT_ALPHABET
#include "esl_alphabet.h"	/* alphabet aug adds digital sequences */
#endif 
#include "esl_sqio.h"
#include "esl_sq.h"

#ifndef htobe32
#ifdef  WORDS_BIGENDIAN
#define htobe32(x) (x)
#else
#define htobe32(x) \
     ((((x) & 0xff000000) >> 24) | (((x) & 0x00ff0000) >>  8) |		      \
      (((x) & 0x0000ff00) <<  8) | (((x) & 0x000000ff) << 24))
#endif
#endif

/* format specific routines */
static int   sqncbi_Position       (ESL_SQFILE *sqfp, off_t offset);
static void  sqncbi_Close          (ESL_SQFILE *sqfp);
static int   sqncbi_SetDigital     (ESL_SQFILE *sqfp, const ESL_ALPHABET *abc);
static int   sqncbi_GuessAlphabet  (ESL_SQFILE *sqfp, int *ret_type);
static int   sqncbi_Read           (ESL_SQFILE *sqfp, ESL_SQ *sq);
static int   sqncbi_ReadInfo       (ESL_SQFILE *sqfp, ESL_SQ *sq);
static int   sqncbi_ReadSequence   (ESL_SQFILE *sqfp, ESL_SQ *sq);
static int   sqncbi_ReadWindow     (ESL_SQFILE *sqfp, int C, int W, ESL_SQ *sq);
static int   sqncbi_ReadBlock      (ESL_SQFILE *sqfp, ESL_SQ_BLOCK *sqBlock, int max_residues, int max_sequences, int long_target);
static int   sqncbi_Echo           (ESL_SQFILE *sqfp, const ESL_SQ *sq, FILE *ofp);

static int   sqncbi_IsRewindable   (const ESL_SQFILE *sqfp);
static const char *sqncbi_GetError (const ESL_SQFILE *sqfp);

/* common routines for processing ncbi database */
static int  sqncbi_Open         (ESL_SQNCBI_DATA *ncbi, char *filename);

static void reset_db            (ESL_SQNCBI_DATA *ncbi);
static int  pos_sequence        (ESL_SQNCBI_DATA *ncbi, int inx);
static int  volume_open         (ESL_SQNCBI_DATA *ncbi, int volume);
static void reset_header_values (ESL_SQNCBI_DATA *ncbi);

static int  read_amino          (ESL_SQFILE *sqfp, ESL_SQ *sq);
static int  read_dna            (ESL_SQFILE *sqfp, ESL_SQ *sq);
static int  read_nres_amino     (ESL_SQFILE *sqfp, ESL_SQ *sq, int len, uint64_t *nres);
static int  read_nres_dna       (ESL_SQFILE *sqfp, ESL_SQ *sq, int len, uint64_t *nres);

static int  inmap_ncbi          (ESL_SQFILE *sqfp);
static int  inmap_ncbi_amino    (ESL_SQFILE *sqfp);
static int  inmap_ncbi_dna      (ESL_SQFILE *sqfp);

/* parsing routines */
static int  parse_header              (ESL_SQNCBI_DATA *ncbi, ESL_SQ *sq);
static int  parse_def_line            (ESL_SQNCBI_DATA *ncbi, ESL_SQ *sq);
static int  parse_seq_id              (ESL_SQNCBI_DATA *ncbi);
static int  parse_textseq_id          (ESL_SQNCBI_DATA *ncbi);
static int  parse_object_id           (ESL_SQNCBI_DATA *ncbi);
static int  parse_dbtag               (ESL_SQNCBI_DATA *ncbi);
static int  parse_patent_seq_id       (ESL_SQNCBI_DATA *ncbi);
static int  parse_giimport_id         (ESL_SQNCBI_DATA *ncbi);
static int  parse_id_pat              (ESL_SQNCBI_DATA *ncbi);
static int  parse_pdb_seq_id          (ESL_SQNCBI_DATA *ncbi);
static int  parse_date_std            (ESL_SQNCBI_DATA *ncbi);
static int  parse_string              (ESL_SQNCBI_DATA *ncbi, char **str, int *len);
static int  parse_integer             (ESL_SQNCBI_DATA *ncbi, int *value);
static int  ignore_sequence_of_integer(ESL_SQNCBI_DATA *ncbi);

#define INDEX_TABLE_SIZE      1024
#define INIT_HDR_BUFFER_SIZE  2048

#define NCBI_VERSION_4             4
#define NCBI_DNA_DB                0
#define NCBI_AMINO_DB              1

/*****************************************************************
 *# 1. An <ESL_SQFILE> object, in text mode.
 *****************************************************************/ 

/* Function:  esl_sqncbi_Open()
 * Synopsis:  Open a sequence file for reading.
 * Incept:    MSF, Mon Dec 10, 2009 [Janelia]
 *
 * Purpose:   Open a sequence file <filename> for reading. 
 *            The opened <ESL_SQFILE> is returned through <ret_sqfp>.
 * 
 *            The .pin, .phr and .psq files are required for the
 *            open function to succeed.  Only ncbi version 4
 *            databases are currently supported.
 *            
 * Returns:   <eslOK> on success, and <*ret_sqfp> points to a new
 *            open <ESL_SQFILE>. Caller deallocates this object with
 *            <esl_sqfile_Close()>. 
 *            
 *            Returns <eslENOTFOUND> if <filename> can't be found or
 *            opened.  Returns <eslEFORMAT> if the file is empty, or
 *            if autodetection is attempted and the format can't be
 *            determined.  On any error condition, <*ret_sqfp> is
 *            returned NULL.
 *             
 * Throws:    <eslEMEM> on allocation failure.
 */
int
esl_sqncbi_Open(char *filename, int format, ESL_SQFILE *sqfp)
{
  int  i;
  int  status = eslOK;	/* return status from an ESL call */

  ESL_SQNCBI_DATA *ncbi = &sqfp->data.ncbi;

  /* before we go any further, make sure we can handle the format */
  if (format != eslSQFILE_NCBI && format != eslSQFILE_UNKNOWN) return eslENOTFOUND;

  ncbi->fppin        = NULL;
  ncbi->fpphr        = NULL;
  ncbi->fppsq        = NULL;

  ncbi->title        = NULL;
  ncbi->timestamp    = NULL;

  ncbi->index        = -1;

  ncbi->hdr_off      = -1;
  ncbi->seq_off      = -1;
  ncbi->amb_off      = -1;

  ncbi->index_start  = -1;
  ncbi->index_end    = -1;
  ncbi->hdr_indexes  = NULL;
  ncbi->seq_indexes  = NULL;
  ncbi->amb_indexes  = NULL;

  ncbi->hdr_buf      = NULL;
  reset_header_values(ncbi);

  ncbi->amb_off      = 0;

  ncbi->alphatype    = eslUNKNOWN;
  ncbi->alphasym     = NULL;

  ncbi->vol_index    = -1;
  ncbi->volumes      = 0;

  for (i = 0; i < MAX_DB_VOLUMES; ++i) {
    ncbi->vols[i].name      = NULL;
    ncbi->vols[i].start_seq = -1;
    ncbi->vols[i].end_seq   = -1;
  }

  if ((status = sqncbi_Open(ncbi, filename)) != eslOK) goto ERROR;

  sqfp->format = eslSQFILE_NCBI;
  if ((status = inmap_ncbi(sqfp)) != eslOK) goto ERROR;

  /* initialize the function pointers for the ncbi routines */
  sqfp->position          = &sqncbi_Position;
  sqfp->close             = &sqncbi_Close;

  sqfp->set_digital       = &sqncbi_SetDigital;
  sqfp->guess_alphabet    = &sqncbi_GuessAlphabet;

  sqfp->is_rewindable     = &sqncbi_IsRewindable;

  sqfp->read              = &sqncbi_Read;
  sqfp->read_info         = &sqncbi_ReadInfo;
  sqfp->read_seq          = &sqncbi_ReadSequence;
  sqfp->read_window       = &sqncbi_ReadWindow;
  sqfp->echo              = &sqncbi_Echo;

  sqfp->read_block        = &sqncbi_ReadBlock;

  sqfp->get_error         = &sqncbi_GetError;

  return eslOK;

 ERROR:
  sqncbi_Close(sqfp); 
  return status;
}

/* sqncbi_ParseIndexFile()
 *
 * Parse an open index file verifying database type and version
 * if handled.  Read in the entries, i.e. name, number of sequences,
 * etc.  Keep track of the offsets where the header and sequence
 * tables begin.
 */
static int
sqncbi_ParseIndexFile(ESL_SQNCBI_DATA *ncbi, int dbtype)
{
  int         len;
  uint32_t    info[4];
  int         status = eslOK;	/* return status from an ESL call */

  if (fread(&info[0], sizeof(uint32_t), 3, ncbi->fppin) != 3) status = eslFAIL;
  if (htobe32(info[0]) != NCBI_VERSION_4)                     status = eslEFORMAT;
  if (htobe32(info[1]) != dbtype)                             status = eslEUNIMPLEMENTED;

  if (status != eslOK) goto ERROR;
  ncbi->version = htobe32(info[0]);
  ncbi->alphatype = (dbtype == NCBI_DNA_DB) ? eslDNA : eslAMINO;
  ncbi->index = -1;

  /* read the database title */
  len = htobe32(info[2]);
  ESL_ALLOC(ncbi->title, sizeof(char) * (len + 1));
  if (fread(ncbi->title, sizeof(char), len, ncbi->fppin) != len) { status = eslFAIL; goto ERROR; }
  ncbi->title[len] = 0;

  /* read the database time stamp */
  if (fread(&info[0], sizeof(uint32_t), 1, ncbi->fppin) != 1) { status = eslFAIL; goto ERROR; }
  len = htobe32(info[0]);
  ESL_ALLOC(ncbi->timestamp, sizeof(char) * (len + 1));
  if (fread(ncbi->timestamp, sizeof(char), len, ncbi->fppin) != len) { status = eslFAIL; goto ERROR; }
  ncbi->timestamp[len] = 0;

  /* read in database stats */
  if (fread(&info[0], sizeof(uint32_t), 4, ncbi->fppin) != 4) { status = eslFAIL; goto ERROR; }
  ncbi->num_seq   = htobe32(info[0]);
  memcpy(&ncbi->total_res, info+1, sizeof(uint64_t)); 
  ncbi->max_seq   = htobe32(info[3]);

  /* save the offsets to the index tables */
  ncbi->hdr_off = ftell(ncbi->fppin);
  ncbi->seq_off = ncbi->hdr_off + sizeof(uint32_t) * (ncbi->num_seq + 1);

  return eslOK;

 ERROR:
  return status;
}

/* sqncbi_DbOpen()
 *
 * Try to open the database files.  On successful opening of
 * the files, index, header and sequence, the index file is
 * parsed for validity.
 */
static int
sqncbi_DbOpen(ESL_SQNCBI_DATA *ncbi, char *filename, int dbtype)
{
  int         status = eslOK;	/* return status from an ESL call */
  int         len;

  char       *name = NULL;

  len = strlen(filename);
  ESL_ALLOC(name, sizeof(char) * (len+5));
  strcpy(name, filename);

  /* Check for basic database first */
  strcpy(name+len, ".Xin");
  name[len+1] = (dbtype == NCBI_DNA_DB) ? 'n' : 'p';
  if ((ncbi->fppin = fopen(name, "rb")) == NULL) {
    status = eslENOTFOUND; 
    goto ERROR;
  }
  strcpy(name+len, ".Xhr");
  name[len+1] = (dbtype == NCBI_DNA_DB) ? 'n' : 'p';
  if ((ncbi->fpphr = fopen(name, "rb")) == NULL) {
    status = eslENOTFOUND; 
    goto ERROR;
  }
  strcpy(name+len, ".Xsq");
  name[len+1] = (dbtype == NCBI_DNA_DB) ? 'n' : 'p';
  if ((ncbi->fppsq = fopen(name, "rb")) == NULL) {
    status = eslENOTFOUND; 
    goto ERROR;
  }

  /* parse the header make sure we are looking at a version 4 db. */
  if ((status = sqncbi_ParseIndexFile(ncbi, dbtype)) != eslOK) goto ERROR;

  if (name != NULL) free(name);

  return eslOK;

 ERROR:

  reset_db(ncbi);

  if (name != NULL) free(name);
  return status;
}


/* sqncbi_AliasOpen()
 *
 * Opens an alias file parsing the DBLIST directive building
 * a list of all the volumes makeing up this database.  As each
 * volume is successfully parsed, the name of the volume, number
 * of sequences and offsets are kept for quick reference.
 */
static int
sqncbi_AliasOpen(ESL_SQNCBI_DATA *ncbi, char *filename, int dbtype)
{
  int         status    = eslOK;	/* return status from an ESL call */
  int         newline   = 1;
  int         seqcnt    = 0;
  int         rescnt    = 0;
  int         done      = 0;
  int         vol;
  int         len;

  char       *ptr       = NULL;
  char       *name      = NULL;
  char        buffer[80];

  char       *dbptr     = NULL;
  char       *dbname    = NULL;
  int         dbsize    = 512;
  int         dblen     = 0;

  FILE       *fp        = NULL;

  len = strlen(filename);
  ESL_ALLOC(name, sizeof(char) * (len+5));
  strcpy(name, filename);

  /* Check for alias file */
  strcpy(name+len, ".Xal");
  name[len+1] = (dbtype == NCBI_DNA_DB) ? 'n' : 'p';
  if ((fp = fopen(name, "r")) == NULL) {
    status = eslENOTFOUND; 
    goto ERROR;
  }

  /* copy the filename */
  dbsize = (dbsize > len) ? dbsize : len * 2;
  ESL_ALLOC(dbname, sizeof(char) * dbsize);
  strcpy(dbname, filename);

  /* remove the filename keeping the path */
  while (len > 0 && dbname[len-1] != eslDIRSLASH) {
    dbname[len-1] = '\0';
    --len;
  }

  /* find the DBLIST directive */
  while (!done) {
    ptr = buffer;
    if (fgets(buffer, sizeof(buffer), fp) == NULL) {
      status = eslEFORMAT;
      goto ERROR;
    }

    if (newline) {
      if (strncmp(buffer, "DBLIST", 6) == 0 && isspace(buffer[6])) {
	done = 1;
	ptr = buffer + 6;
      }
    }

    /* skip to the end of the line */
    if (!done) {
      newline = 0;
      while (*ptr != '\0') {
	if (*ptr == '\n') newline = 1;
	++ptr;
      }
    }
  }

  /* parse the DBLIST line */
  done = 0;
  dblen = len;
  while (!done) {

    /* check if we hit the end of the buffer */
    if (*ptr == '\0') {
      ptr = buffer;
      if (fgets(buffer, sizeof(buffer), fp) == NULL) {
	status = eslEFORMAT;
	goto ERROR;
      }
    }

    /* skip spaces */
    if (isspace(*ptr)) {
      if (dblen > len) {
	dbname[dblen++] = '\0';

	/* if the name in the DBLIST directive was ablsolute, do not
	 * use the working directory as a prefix.
	 */
	if (dbname[len] == eslDIRSLASH) {
	  dbptr = dbname + len;
	} else {
	  dbptr = dbname;
	}

	status = sqncbi_DbOpen(ncbi, dbptr, dbtype);
	if (status != eslOK) goto ERROR;

	/* close any open files and free up allocations */
	reset_db(ncbi);

	/* if successful, copy the db information */
	vol = ncbi->volumes++;

	/* allocate the name of the string big enought so the buffer can
	 * handle an extension, i.e. ".pin" or ".nsq" tacked on to the end
	 * of it without reallocating.
	 */
	ncbi->vols[vol].name = NULL;
	ESL_ALLOC(ncbi->vols[vol].name, sizeof(char) * strlen(dbptr) + 5);
	strcpy(ncbi->vols[vol].name, dbptr);

	ncbi->vols[vol].start_seq = seqcnt;
	ncbi->vols[vol].end_seq   = seqcnt + ncbi->num_seq - 1;

	ncbi->vols[vol].hdr_off = ncbi->hdr_off;
	ncbi->vols[vol].seq_off = ncbi->seq_off;
	ncbi->vols[vol].amb_off = ncbi->amb_off;

	seqcnt += ncbi->num_seq;
	rescnt += ncbi->total_res;

	dblen = len;
      }

      done = *ptr == '\n' || *ptr == '\r';

      ptr++;
    } else {
      dbname[dblen++] = *ptr++;
      if (dblen >= dbsize - 1) {
	char *t;
	dbsize += dbsize;
	ESL_RALLOC(dbname, t, dbsize);
      }
    }
  }

  /* reopen the first volume for processing */
  if ((status = volume_open(ncbi, 0)) != eslOK) goto ERROR;
  
  ncbi->num_seq = seqcnt;
  ncbi->total_res = rescnt;

  if (name   != NULL) free(name);
  if (dbname != NULL) free(dbname);

  if (fp != NULL) fclose(fp);

  return eslOK;

 ERROR:

  reset_db(ncbi);

  if (fp != NULL) fclose(fp);

  if (dbname != NULL) free(dbname);
  if (name   != NULL) free(name);

  return status;
}


/* Function:  sqncbi_Open()
 * Synopsis:  Open an ncbi database.
 * Incept:    MSF, Mon Dec 10, 2009 [Janelia]
 *
 * Purpose:   Open an ncbi database making sure all the necessry
 *            files are present.  Parse the index file for database 
 *            information filling in the ncbi data structure.
 * 
 * Returns:   <eslOK> on success, and the ncbi data structre is filled
 *            in with the database information.
 *            
 *            Returns <eslENOTFOUND> if <filename> can't be found or
 *            opened.  Returns <eslEFORMAT> if the index file is an
 *            upsupported version.
 *             
 * Throws:    <eslEMEM> on allocation failure.
 */
static int
sqncbi_Open(ESL_SQNCBI_DATA *ncbi, char *filename)
{
  int    status  = eslOK;	/* return status from an ESL call */
  char  *name    = NULL;

  /* first try to open a single protein database */
  status = sqncbi_DbOpen(ncbi, filename, NCBI_AMINO_DB);

  /* if the database was not found, look for protein volume */
  if (status == eslENOTFOUND) {
    status = sqncbi_AliasOpen(ncbi, filename, NCBI_AMINO_DB);
  }

  /* if nothing so far, try a dna database */
  if (status == eslENOTFOUND) {
    status = sqncbi_DbOpen(ncbi, filename, NCBI_DNA_DB);
  }

  /* still nothing, look for dna volume */
  if (status == eslENOTFOUND) {
    status = sqncbi_AliasOpen(ncbi, filename, NCBI_DNA_DB);
  }

  if (status != eslOK) goto ERROR;

  /* allocate buffers used in parsing the database files */
  ESL_ALLOC(ncbi->hdr_indexes, sizeof(uint32_t) * INDEX_TABLE_SIZE);
  ESL_ALLOC(ncbi->seq_indexes, sizeof(uint32_t) * INDEX_TABLE_SIZE);

  /* if this is a dna database we need to allocate space for the
   * ambiguity offsets.
   */
  if (ncbi->alphatype == eslDNA) {
    ncbi->amb_off = ncbi->seq_off + sizeof(uint32_t) * (ncbi->num_seq + 1);
    ESL_ALLOC(ncbi->amb_indexes, sizeof(uint32_t) * INDEX_TABLE_SIZE);
  }

  ncbi->hdr_alloced = INIT_HDR_BUFFER_SIZE;
  ESL_ALLOC(ncbi->hdr_buf, sizeof(unsigned char) * INIT_HDR_BUFFER_SIZE);

  /* skip the first sentinal byte in the .psq file */
  fgetc(ncbi->fppsq);

  if (name != NULL) free(name);
  return eslOK;

 ERROR:
  if (name != NULL) free(name);
  return status;
}


/* Function:  sqncbi_Position()
 * Synopsis:  Reposition an open sequence file to an offset.
 * Incept:    MSF, Mon Dec 10, 2009 [Janelia]
 *
 * Purpose:   Reposition an open <sqfp> to offset <offset>.
 *            <offset> for the ncbi db format specified the sequence
 *            index, not file offset.  Both the sequence and header
 *            files are repositioned.
 *            
 * Returns:   <eslOK>     on success;
 *
 * Throws:    <eslESYS> if the fseeko() or fread() call fails.
 *            On errors, the state of <sqfp> is indeterminate, and
 *            it should not be used again.
 */
static int
sqncbi_Position(ESL_SQFILE *sqfp, off_t offset)
{
  int      status;

  ESL_SQNCBI_DATA *ncbi = &sqfp->data.ncbi;

  status = pos_sequence(ncbi, offset);
  return status;
}

/* Function:  sqncbi_Close()
 * Synopsis:  Close a sequence file.
 * Incept:    MSF, Mon Dec 10, 2009 [Janelia]
 *
 * Purpose:   Closes an open <sqfp>.
 *
 * Returns:   (void).
 */
static void
sqncbi_Close(ESL_SQFILE *sqfp)
{
  int i;

  ESL_SQNCBI_DATA *ncbi = &sqfp->data.ncbi;

  if (ncbi->title != NULL)       free(ncbi->title);
  if (ncbi->timestamp != NULL)   free(ncbi->timestamp);

  if (ncbi->hdr_buf != NULL)     free(ncbi->hdr_buf);

  if (ncbi->hdr_indexes != NULL) free(ncbi->hdr_indexes);
  if (ncbi->seq_indexes != NULL) free(ncbi->seq_indexes);
  if (ncbi->amb_indexes != NULL) free(ncbi->amb_indexes);

  if (ncbi->alphasym != NULL)    free(ncbi->alphasym);

  if (ncbi->fppin != NULL) fclose(ncbi->fppin);
  if (ncbi->fpphr != NULL) fclose(ncbi->fpphr);
  if (ncbi->fppsq != NULL) fclose(ncbi->fppsq);

  ncbi->vol_index    = -1;
  ncbi->volumes      = 0;

  for (i = 0; i < MAX_DB_VOLUMES; ++i) {
    if (ncbi->vols[i].name != NULL) free(ncbi->vols[i].name);

    ncbi->vols[i].name      = NULL;
    ncbi->vols[i].start_seq = -1;
    ncbi->vols[i].end_seq   = -1;
  }

  ncbi->fppin        = NULL;
  ncbi->fpphr        = NULL;
  ncbi->fppsq        = NULL;

  ncbi->title        = NULL;
  ncbi->timestamp    = NULL;

  ncbi->index        = -1;

  ncbi->hdr_off      = -1;
  ncbi->seq_off      = -1;
  ncbi->amb_off      = -1;

  ncbi->index_start  = -1;
  ncbi->index_end    = -1;
  ncbi->hdr_indexes  = NULL;
  ncbi->seq_indexes  = NULL;
  ncbi->amb_indexes  = NULL;

  ncbi->hdr_buf      = NULL;

  ncbi->alphatype    = eslUNKNOWN;
  ncbi->alphasym     = NULL;

  return;
}
/*------------------- SQNCBI open/close -----------------------*/


/*****************************************************************
 *# 2. An <ESL_SQFILE> object, in digital mode [with <alphabet>]
 *****************************************************************/
#ifdef eslAUGMENT_ALPHABET

/* Function:  sqncbi_SetDigital()
 * Synopsis:  Set an open <ESL_SQFILE> to read in digital mode.
 * Incept:    MSF, Mon Dec 10, 2009 [Janelia]
 *
 * Purpose:   Given an <ESL_SQFILE> that's already been opened,
 *            configure it to expect subsequent input to conform
 *            to the digital alphabet <abc>.
 *            
 *            Calling <esl_sqfile_Open(); esl_sqfile_SetDigital()> is
 *            equivalent to <esl_sqfile_OpenDigital()>. The two-step
 *            version is useful when you need a
 *            <esl_sqfile_GuessAlphabet()> call in between, guessing
 *            the file's alphabet in text mode before you set it to
 *            digital mode.
 *
 * Returns:   <eslOK> on success.
 */
static int
sqncbi_SetDigital(ESL_SQFILE *sqfp, const ESL_ALPHABET *abc)
{
  return eslOK;
}

/* Function:  sqncbi_GuessAlphabet()
 * Synopsis:  Guess the alphabet of an open <ESL_SQFILE>.
 * Incept:    MSF, Mon Dec 10, 2009 [Janelia]
 *
 * Purpose:   The only ncbi db format supported is protein.
 *
 * Returns:   <eslOK> on success, and <*ret_type> is set to <eslAMINO>.
 */
static int
sqncbi_GuessAlphabet(ESL_SQFILE *sqfp, int *ret_type)
{
  *ret_type = sqfp->data.ncbi.alphatype;
  return eslOK;
}
#endif /*eslAUGMENT_ALPHABET*/
/*-------------- end, digital mode SQNCBI -------------------*/


/*****************************************************************
 *# 3. Miscellaneous routines 
 *****************************************************************/ 

/* Function:  sqncbi_IsRewindable()
 * Synopsis:  Return <TRUE> if <sqfp> can be rewound.
 * Incept:    MSF, Mon Dec 10, 2009 [Janelia]
 *
 * Purpose:   Returns <TRUE> if <sqfp> can be rewound (positioned 
 *            to an offset of zero), in order to read it a second
 *            time.
 */
static int
sqncbi_IsRewindable(const ESL_SQFILE *sqfp)
{
  return TRUE;
}

/* Function:  sqncbi_GetError()
 * Synopsis:  Returns error buffer
 * Incept:    MSF, Mon Dec 10, 2009 [Janelia]
 *
 * Purpose:   Return a pointer to the error buffer.
 */
static const char *
sqncbi_GetError(const ESL_SQFILE *sqfp)
{
  return sqfp->data.ncbi.errbuf;
}


/*****************************************************************
 *# 4. Sequence reading (sequential)
 *****************************************************************/ 

/* Function:  sqncbi_Read()
 * Synopsis:  Read the next sequence from a file.
 * Incept:    MSF, Mon Dec 10, 2009 [Janelia]
 *
 * Purpose:   Reads the next sequence from open sequence file <sqfp> into 
 *            <sq>. Caller provides an allocated and initialized <s>, which
 *            will be internally reallocated if its space is insufficient.
 *
 * Returns:   <eslOK> on success; the new sequence is stored in <s>.
 * 
 *            Returns <eslEOF> when there is no sequence left in the
 *            file (including first attempt to read an empty file).
 * 
 *            Returns <eslEFORMAT> if there's a problem with the format,
 *            such as an illegal character; the line number that the parse
 *            error occurs on is in <sqfp->linenumber>, and an informative
 *            error message is placed in <sqfp->errbuf>. 
 *
 * Throws:    <eslEMEM> on allocation failure;
 *            <eslEINCONCEIVABLE> on internal error.
 */
static int
sqncbi_Read(ESL_SQFILE *sqfp, ESL_SQ *sq)
{
  int  index;
  int  status;

  ESL_SQNCBI_DATA *ncbi = &sqfp->data.ncbi;

  index = ncbi->index + 1;
  if (index >= ncbi->num_seq) return eslEOF;

  if ((status = pos_sequence(ncbi, index)) != eslOK) return status;

  /* Disk offset bookkeeping */
  sq->idx  = ncbi->index;
  sq->roff = ncbi->roff;
  sq->doff = ncbi->doff;
  sq->hoff = ncbi->hoff;
  sq->eoff = ncbi->eoff;

  if (ncbi->alphatype == eslAMINO) 
    status = read_amino(sqfp, sq);
  else                             
    status = read_dna(sqfp, sq);
  if (status != eslOK) return status;

  /* read and parse the ncbi header */
  if ((status = parse_header(ncbi, sq)) != eslOK) return status;

  return eslOK;
}


/* Function:  sqncbi_ReadInfo()
 * Synopsis:  Read sequence info, but not the sequence itself.
 * Incept:    MSF, Mon Dec 10, 2009 [Janelia]
 *
 * Purpose:   Read the next sequence from open sequence file <sqfp>,
 *            but don't store the sequence (or secondary structure).
 *            Upon successful return, <s> holds all the available 
 *            information about the sequence -- its name, accession,
 *            description, and overall length <sq->L>. 
 *            
 *            This is useful for indexing sequence files, where
 *            individual sequences might be ginormous, and we'd rather
 *            avoid reading complete seqs into memory.
 *
 * Returns:   <eslOK> on success.
 */
static int
sqncbi_ReadInfo(ESL_SQFILE *sqfp, ESL_SQ *sq)
{
  int   index;
  int   status;

  ESL_SQNCBI_DATA *ncbi = &sqfp->data.ncbi;

  index = ncbi->index + 1;
  if (index >= ncbi->num_seq) return eslEOF;

  if ((status = pos_sequence(ncbi, index)) != eslOK) return status;

  /* Disk offset bookkeeping */
  sq->idx  = ncbi->index;
  sq->roff = ncbi->roff;
  sq->doff = ncbi->doff;
  sq->hoff = ncbi->hoff;
  sq->eoff = ncbi->eoff;

  /* figure out the sequence length */
  sq->L = -1;

  /* read and parse the ncbi header */
  if ((status = parse_header(ncbi, sq)) != eslOK) return status;

  return eslOK;
}


/* Function:  sqncbi_ReadSequence()
 * Synopsis:  Read the sequence, not the sequence header.
 * Incept:    MSF, Mon Dec 10, 2009 [Janelia]
 *
 * Purpose:   Read the next sequence from open sequence file <sqfp>,
 *            but not the header information.  Upon successful return,
 *            <s> holds all the sequence.
 *            
 *            This is useful reading binary formats and delaying the
 *            over heads of reading the sequence name until needed by
 *            the report generator.
 *
 * Returns:   <eslOK> on success; the new sequence is stored in <s>.
 * 
 *            Returns <eslEOF> when there is no sequence left in the
 *            file (including first attempt to read an empty file).
 *
 * Throws:    <eslEMEM> on allocation failure;
 */
static int
sqncbi_ReadSequence(ESL_SQFILE *sqfp, ESL_SQ *sq)
{
  int    index;
  int    status;

  ESL_SQNCBI_DATA *ncbi = &sqfp->data.ncbi;

  index = ncbi->index + 1;
  if (index >= ncbi->num_seq) return eslEOF;

  if ((status = pos_sequence(ncbi, index)) != eslOK) return status;

  /* Disk offset bookkeeping */
  sq->idx  = ncbi->index;
  sq->roff = ncbi->roff;
  sq->doff = ncbi->doff;
  sq->hoff = ncbi->hoff;
  sq->eoff = ncbi->eoff;

  reset_header_values(ncbi);

  if (ncbi->alphatype == eslAMINO) 
    status = read_amino(sqfp, sq);
  else                             
    status = read_dna(sqfp, sq);
  if (status != eslOK) return status;

  return eslOK;
}


/* Function:  sqncbi_ReadWindow()
 * Synopsis:  Read next window of sequence.
 * Incept:    MSF, Mon Dec 10, 2009 [Janelia]
 *
 * Purpose:   Read a next window of <W> residues from open file <sqfp>,
 *            keeping <C> residues from the previous window as
 *            context, and keeping previous annotation in the <sq>
 *            as before. 
 *            
 *            If this is the first window of a new sequence record,
 *            <C> is ignored (there's no previous context yet), and
 *            the annotation fields of the <sq> (name, accession, and
 *            description) are initialized by reading the sequence
 *            record's header. This is the only time the annotation
 *            fields are initialized.
 *            
 *            On return, <sq->dsq[]> contains the window and its
 *            context; residues <1..sq->C> are the previous context,
 *            and residues <sq->C+1..sq->n> are the new window.  The
 *            start and end coordinates of the whole <dsq[1..n]>
 *            (including context) in the original source sequence are
 *            <sq->start..sq->end>. (Or, for text mode sequences,
 *            <sq->seq[0..sq->C-1,sq->C..sq->n-1]>, while <start> and
 *            <end> coords are still <1..L>.)
 *
 *            When a sequence record is completed and no more data
 *            remain, <eslEOD> is returned, with an ``info'' <sq>
 *            structure (containing the annotation and the total
 *            sequence length <L>, but no sequence). (The total
 *            sequence length <L> is unknown in <sq> until this
 *            <eslEOD> return.)
 *            
 *            The caller may then do one of two things before calling
 *            <esl_sq_ReadWindow()> again; it can reset the sequence
 *            with <esl_sq_Reuse()> to continue reading the next
 *            sequence in the file, or it can set a negative <W> as a
 *            signal to read windows from the reverse complement
 *            (Crick) strand. Reverse complement reading only works
 *            for nucleic acid sequence. 
 *            
 *            If you read the reverse complement strand, you must read
 *            the whole thing, calling <esl_sqio_ReadWindow()> with
 *            negative <W> windows until <eslEOD> is returned again
 *            with an empty (info-only) <sq> structure. When that
 *            <EOD> is reached, the <sqfp> is repositioned at the
 *            start of the next sequence record; the caller should now
 *            <Reuse()> the <sq>, and the next <esl_sqio_ReadWindow()>
 *            call must have a positive <W>, corresponding to starting
 *            to read the Watson strand of the next sequence.
 *
 *            Note that the <ReadWindow()> interface is designed for
 *            an idiom of sequential reading of complete sequences in
 *            overlapping windows, possibly on both strands; if you
 *            want more freedom to move around in the sequence
 *            grabbing windows in another order, you can use the
 *            <FetchSubseq()> interface.
 *
 *            Reading the reverse complement strand requires file
 *            repositioning, so it will not work on non-repositionable
 *            streams like gzipped files or a stdin pipe. Moreover,
 *            for reverse complement input to be efficient, the
 *            sequence file should have consistent line lengths, 
 *            suitable for SSI's fast subsequence indexing.
 *            
 * Returns:   <eslOK> on success; <sq> now contains next window of
 *            sequence, with at least 1 new residue. The number
 *            of new residues is <sq->W>; <sq->C> residues are 
 *            saved from the previous window. Caller may now
 *            process residues <sq->dsq[sq->C+1]..sq->dsq[sq->n]>.
 *            
 *            <eslEOD> if no new residues were read for this sequence
 *            and strand, and <sq> now contains an empty info-only
 *            structure (annotation and <L> are valid). Before calling
 *            <esl_sqio_ReadWindow()> again, caller will either want
 *            to make <W> negative (to start reading the Crick strand
 *            of the current sequence), or it will want to reset the
 *            <sq> (with <esl_sq_Reuse()>) to go on the next sequence.
 *            
 *            <eslEOF> if we've already returned <eslEOD> before to
 *            signal the end of the previous seq record, and moreover,
 *            there's no more sequence records in the file.
 *            
 *            <eslEINVAL> if an invalid residue is found in the
 *            sequence, or if you attempt to take the reverse
 *            complement of a sequence that can't be reverse
 *            complemented.
 *
 * Throws:    <eslESYNTAX> if you try to read a reverse window before
 *            you've read forward strand.
 *            
 *            <eslECORRUPT> if something goes awry internally in the
 *            coordinate system.
 *            
 *            <eslEMEM> on allocation error.
 */
static int
sqncbi_ReadWindow(ESL_SQFILE *sqfp, int C, int W, ESL_SQ *sq)
{
  uint64_t  nres;

  int       index;
  int       status;

  ESL_SQNCBI_DATA *ncbi = &sqfp->data.ncbi;

  /* Negative W indicates reverse complement direction */
  if (W < 0)	
  {
    if (sq->L == -1) ESL_EXCEPTION(eslESYNTAX, "Can't read reverse complement until you've read forward strand");

    /* update the sequence index */
    if ((status = sqncbi_Position(sqfp, sq->idx)) != eslOK)
      ESL_FAIL(eslEINVAL, ncbi->errbuf, "Unexpected error positioning database to sequence %" PRId64, sq->idx);

    if (sq->end == 1)
    { /* last end == 1 means last window was the final one on reverse strand,
       * so we're EOD; jump back to last forward position.
       */
        sq->start      = 0;
        sq->end        = 0;
        sq->C          = 0;
        sq->W          = 0;
        sq->n          = 0;
        /* sq->L stays as it is */
        if (sq->dsq != NULL) sq->dsq[1] = eslDSQ_SENTINEL;
        else                 sq->seq[0] = '\0';

        return eslEOD;
    }

    /* If s == 0, we haven't read any reverse windows yet;
     * init reading from sq->L
     */
    W = -W;
    if (sq->start == 0)
    {
      sq->start        = ESL_MAX(1, (sq->L - W + 1));
      sq->end          = sq->start;
      sq->C            = 0;
    }
    else
    { /* Else, we're continuing to next window; prv was <end>..<start> */
      sq->C     = ESL_MIN(C, sq->L - sq->end + 1);  /* based on prev window's end */
      sq->start = ESL_MAX(1, (sq->end - W));
      W         = sq->end - sq->start + sq->C;
      sq->end   = sq->start;
    }

    /* grab the subseq and rev comp it */
    if ((status = esl_sq_GrowTo(sq, W)) != eslOK) return status;
    sq->n = 0;
    if (ncbi->alphatype == eslAMINO) status = read_nres_amino(sqfp, sq, W, &nres);
    else                             status = read_nres_dna(sqfp, sq, W, &nres);
      
    if (status != eslOK || nres != W) {
      ESL_EXCEPTION(eslECORRUPT, "Failed to extract %d..%d", sq->start, sq->end);
    } else {
      sq->end        = sq->start + nres - 1;
      sq->W          = nres - sq->C;
    }

    status = esl_sq_ReverseComplement(sq);
    if      (status    == eslEINVAL) ESL_FAIL(eslEINVAL, ncbi->errbuf, "can't reverse complement that seq - it's not DNA/RNA");
    else if (status    != eslOK)     return status;

    return eslOK;
  }

  /* Else, we're reading the forward strand */
  else 
  { /* sq->start == 0 means we haven't read any windows on this sequence yet...
       * it's a new record, and we need to initialize with the header and
       * the first window. This is the only case that we're allowed to return
       * EOF from.
       */
    if (sq->start == 0)
    {
      index = ncbi->index + 1;
      if (index >= ncbi->num_seq) return eslEOF;

      /* get the sequence and header offsets */
      if ((status = pos_sequence(ncbi, index)) != eslOK) return status;

      /* Disk offset bookkeeping */
      sq->idx  = ncbi->index;
      sq->roff = ncbi->roff;
      sq->doff = ncbi->doff;
      sq->hoff = ncbi->hoff;
      sq->eoff = ncbi->eoff;

      ncbi->seq_cpos = -1;
      ncbi->seq_L    = -1;

      /* read and parse the ncbi header */
      if ((status = parse_header(ncbi, sq)) != eslOK) return status;

      sq->start    = 1;
      sq->C        = 0;	/* no context in first window                   */
      sq->L        = -1;	/* won't be known 'til EOD.                     */
      ncbi->seq_L  = -1;	/* init to 0, so we can count residues as we go */
      esl_sq_SetSource(sq, sq->name);
    }
    else
    { /* else we're reading a window other than first; slide context over. */
      sq->C = ESL_MIN(C, sq->n);

      /* if the case where the window is smaller than the context and the
       * context is not full, it is not necessary to move the context part
       * of the sequence that has been read in.
       */
      if (sq->C >= C) {
        if (sq->seq != NULL) memmove(sq->seq,   sq->seq + sq->n - sq->C,     sq->C);
        else                 memmove(sq->dsq+1, sq->dsq + sq->n - sq->C + 1, sq->C);
        sq->start = sq->end - sq->C + 1;
        sq->n = C;
      }
    }

    if ((status = esl_sq_GrowTo(sq, C+W)) != eslOK)                return status; /* EMEM    */
    if (ncbi->alphatype == eslAMINO) status = read_nres_amino(sqfp, sq, W, &nres);
    else                             status = read_nres_dna(sqfp, sq, W, &nres);

    if (status == eslEOD)
    {
      sq->start  = 0;
      sq->end    = 0;
      sq->C      = 0;
      sq->W      = 0;
      sq->n      = 0;

      if (sq->dsq != NULL) sq->dsq[1] = eslDSQ_SENTINEL; /* erase the saved context */
      else                 sq->seq[0] = '\0';

      return eslEOD;
    }
    else if (status == eslOK)
    { /* Forward strand is still in progress. <= W residues were read. Return eslOK. */
      sq->end        = sq->start + sq->C + nres - 1;
      sq->W          = nres;
      return eslOK;
    }
    else return status;	/* EFORMAT,EMEM */
  }
  /*NOTREACHED*/
  return eslOK;
}

/* Function:  sqncbi_ReadBlock()
 * Synopsis:  Read the next block of sequences from a file.
 * Incept:    MSF, Mon Dec 10, 2009 [Janelia]
 *
 * Purpose:   Reads a block of sequences from open sequence file <sqfp> into 
 *            <sqBlock>.
 *
 *            In the case that <long_target> is false, the sequences are
 *            expected to be protein - individual sequences won't be long
 *            so read them in one-whole-sequence at a time. If <max_sequences>
 *            is set to a number > 0 read <max_sequences> sequences.
 *
 *            If <long_target> is true, the sequences are expected to be DNA.
 *            Because sequences in a DNA database can exceed MAX_RESIDUE_COUNT,
 *            this function uses ReadWindow to read chunks of sequence no
 *            larger than <max_residues>, and must allow for the possibility that
 *            a request will be made to continue reading a partly-read
 *            sequence.
 *
 * Returns:   <eslOK> on success; the new sequence is stored in <sqBlock>.
 * 
 *            Returns <eslEOF> when there is no sequence left in the
 *            file (including first attempt to read an empty file).
 * 
 *            Returns <eslEFORMAT> if there's a problem with the format,
 *            such as an illegal character;
 *
 * Throws:    <eslEMEM> on allocation failure;
 *            <eslEINCONCEIVABLE> on internal error.
 */
static int
sqncbi_ReadBlock(ESL_SQFILE *sqfp, ESL_SQ_BLOCK *sqBlock, int max_residues, int max_sequences, int long_target)
{
	  int     i = 0;
	  int     size = 0;
	  int     status = eslOK;
	  ESL_SQ *tmpsq  = NULL;

	  sqBlock->count = 0;

	  if ( !long_target  )
	  {  /* in these cases, an individual sequence won't ever be really long,
			     so just read in a sequence at a time  */

	    if (max_sequences < 1 || max_sequences > sqBlock->listSize)
	      max_sequences = sqBlock->listSize;

		  for (i = 0; i < max_sequences && size < MAX_RESIDUE_COUNT; ++i)
		  {
			  status = sqncbi_Read(sqfp, sqBlock->list + i);
			  if (status != eslOK) break;
			  size += sqBlock->list[i].n;
			  ++sqBlock->count;
		  }
	  }
	  else
	  { /* DNA, not an alignment.  Might be really long sequences */

      /*this variable is used instead of the MAX_RESIDUE_COUNT macro because impl_dummy may require shorter sequences to fit in memory*/
      if (max_residues < 0)
        max_residues = MAX_RESIDUE_COUNT;

		  tmpsq = esl_sq_Create();

		  //if complete flag set to FALSE, then the prior block must have ended with a window that was a possibly
		  //incomplete part of it's full sequence. Read another overlaping window.
		  if (! sqBlock->complete )
		  {
			  //overloading C as indicator of how big C should be for this window reading action
			  status = sqncbi_ReadWindow(sqfp, sqBlock->list->C, max_residues, sqBlock->list);
			  if (status == eslOK)
			  {
				  sqBlock->count = i = 1;
				  size = sqBlock->list->n;
				  sqBlock->list[i].L = sqfp->data.ncbi.seq_L;
				  if (sqBlock->list->n >= max_residues)
				  { // Filled the block with a single very long window.

				    if ( sqBlock->list->n == sqfp->data.ncbi.seq_L) {
				      sqBlock->complete = TRUE;
				      esl_sq_Reuse(tmpsq);
				      tmpsq->start =  sqBlock->list->start ;
				      tmpsq->C = 0;
				      status = sqncbi_ReadWindow(sqfp, 0, max_residues, tmpsq); // burn off the EOD
              if (status == eslEOD) // otherwise, the unexpected status will be returned
                status = eslOK;

				    } else {
				      sqBlock->complete = FALSE;
				    }

	          if(tmpsq != NULL) esl_sq_Destroy(tmpsq);
	          return status;

				  }
				  else
				  {
					  // Burn off EOD (see notes for similar entry ~25 lines below), then go fetch the next sequence
					  esl_sq_Reuse(tmpsq);
					  tmpsq->start =  sqBlock->list->start ;
					  tmpsq->C = 0;
					  status = sqncbi_ReadWindow(sqfp, 0, max_residues, tmpsq);
					  if (status != eslEOD) {
					    if(tmpsq != NULL) esl_sq_Destroy(tmpsq);
					    return status; //surprising
					  }
	          sqBlock->list->L = tmpsq->L;
				  }
			  }
			  else if (status == eslEOD)
			  { // turns out there isn't any more of the sequence to read, after all
				
			  }
			  else
			  {
			    if(tmpsq != NULL) esl_sq_Destroy(tmpsq);
				  return status;
			  }
		  } // otherwise, just start at the beginning


		  for (  ; i < sqBlock->listSize && size < max_residues; ++i)
		  {
	      /* restricted request_size is used to ensure that all blocks are pretty close to the
	       * same size. Without it, we may either naively keep asking for max_residue windows,
	       * which can result in a window with ~2*max_residues ... or we can end up with absurdly
	       * short fragments at the end of blocks
	       */
		    int request_size = ESL_MAX(max_residues-size, max_residues * .05);

			  esl_sq_Reuse(tmpsq);
			  esl_sq_Reuse(sqBlock->list + i);
			  status = sqncbi_ReadWindow(sqfp, 0, request_size, tmpsq);
			  if (status != eslOK) break; // end of sequences

			  size += sqBlock->list[i].n - sqBlock->list[i].C;
			  sqBlock->list[i].L = sqfp->data.ncbi.seq_L;
			  ++(sqBlock->count);
			  if (size >= max_residues)
		     { // a full window worth of sequence was read

          if ( sqBlock->list[i].n == sqfp->data.ncbi.seq_L) {
             sqBlock->complete = TRUE;
             esl_sq_Reuse(tmpsq);
             tmpsq->start =  sqBlock->list->start ;
             tmpsq->C = 0;
             status = sqncbi_ReadWindow(sqfp, 0, max_residues, tmpsq); // burn off the EOD
             if (status == eslEOD) // otherwise, the unexpected status will be returned
                status = eslOK;

           } else {
             sqBlock->complete = FALSE;
           }


		       if(tmpsq != NULL) esl_sq_Destroy(tmpsq);
		       return status;

			  }
			  else
			  {
				  /* Sequence was finished before filling a full window. Need to burn off the EOD value that will be
				     returned by the next ReadWindow call. Can just use a tmp sq, after setting a couple
				     values ReadWindow needs to see for correct processing.
				   */
				  esl_sq_Reuse(tmpsq);
				  tmpsq->start =  sqBlock->list[i].start ;
				  tmpsq->C = 0;
				  status = sqncbi_ReadWindow(sqfp, 0, max_residues, tmpsq);
		       if (status != eslEOD) {
		         if(tmpsq != NULL) esl_sq_Destroy(tmpsq);
		         return status; //surprising
		       }
		       //sqBlock->list[i].L = tmpsq->L;
				  status = eslOK;
			  }
		  }
	  }

	  /* EOF will be returned only in the case were no sequences were read */
	  if (status == eslEOF && i > 0) status = eslOK;

	  sqBlock->complete = TRUE;

	  if(tmpsq != NULL) esl_sq_Destroy(tmpsq);

	  return status;
}

/* Function:  sqncbi_Echo()
 * Synopsis:  Echo a sequence's record onto output stream.
 * Incept:    MSF, Mon Dec 10, 2009 [Janelia]
 *
 * Returns:   <eslEUNIMPLEMENTED>.
 */
static int
sqncbi_Echo(ESL_SQFILE *sqfp, const ESL_SQ *sq, FILE *ofp)
{
  ESL_EXCEPTION(eslEINVAL, "can't Echo() a sequence from NCBI database");
  return eslEUNIMPLEMENTED;
}
/*------------------ end, sequential sequence input -------------*/


/* Function:  reset_db()
 * Synopsis:  Resets a sequence file.
 * Incept:    MSF, Wed Mar 17, 2010 [Janelia]
 *
 * Purpose:   Closes just the currently opened db and frees
 *            up the memory associated with that db.  This is
 *            used primarily with multi-volume databases where
 *            the current db is closed so the next one can be
 *            opened.
 *
 * Returns:   void.
 */
static void
reset_db(ESL_SQNCBI_DATA *ncbi)
{
  if (ncbi->title     != NULL) free(ncbi->title);
  if (ncbi->timestamp != NULL) free(ncbi->timestamp);

  if (ncbi->fppin != NULL) fclose(ncbi->fppin);
  if (ncbi->fpphr != NULL) fclose(ncbi->fpphr);
  if (ncbi->fppsq != NULL) fclose(ncbi->fppsq);

  ncbi->fppin        = NULL;
  ncbi->fpphr        = NULL;
  ncbi->fppsq        = NULL;

  ncbi->title        = NULL;
  ncbi->timestamp    = NULL;

  return;
}


/* reset_header_values()
 *
 * Clear the header values so it is clear which values
 * have been set by the current header.
 */
static void
reset_header_values(ESL_SQNCBI_DATA *ncbi)
{
  ncbi->name_ptr    = NULL;
  ncbi->name_size   = 0;
  ncbi->acc_ptr     = NULL;
  ncbi->acc_size    = 0;
  ncbi->int_id      = -1;
  ncbi->str_id_ptr  = NULL;
  ncbi->str_id_size = 0;
}

/* volume_open()
 *
 * Open up the index, head and sequence files for a particular
 * volume.  Parse the first three fields in the index file,
 * one more time, just to make sure nothing funny is going on.
 */
static int
volume_open(ESL_SQNCBI_DATA *ncbi, int volume)
{
  int       len;
  uint32_t  info[4];
  int       dbtype;
  int       status = eslOK;	/* return status from an ESL call */

  char     *name;
  
  if (volume < 0 || volume > ncbi->volumes) return eslEINVAL;

  /* if the db has no volumes return */
  if (ncbi->volumes == 0) return eslOK;

  if (ncbi->fppin != NULL) fclose(ncbi->fppin);
  if (ncbi->fpphr != NULL) fclose(ncbi->fpphr);
  if (ncbi->fppsq != NULL) fclose(ncbi->fppsq);

  name = ncbi->vols[volume].name;
  len  = strlen(name);

  dbtype = (ncbi->alphatype == eslDNA) ? NCBI_DNA_DB : NCBI_AMINO_DB;

  /* Check for basic database first */
  strcpy(name+len, ".Xin");
  name[len+1] = (dbtype == NCBI_DNA_DB) ? 'n' : 'p';
  if ((ncbi->fppin = fopen(name, "rb")) == NULL) {
    status = eslFAIL; 
    goto ERROR;
  }
  strcpy(name+len, ".Xhr");
  name[len+1] = (dbtype == NCBI_DNA_DB) ? 'n' : 'p';
  if ((ncbi->fpphr = fopen(name, "rb")) == NULL) {
    status = eslFAIL; 
    goto ERROR;
  }
  strcpy(name+len, ".Xsq");
  name[len+1] = (dbtype == NCBI_DNA_DB) ? 'n' : 'p';
  if ((ncbi->fppsq = fopen(name, "rb")) == NULL) {
    status = eslFAIL; 
    goto ERROR;
  }

  /* quickly parse the header make sure we are sane. */
  if (fread(&info[0], sizeof(uint32_t), 3, ncbi->fppin) != 3) status = eslFAIL;
  if (htobe32(info[0]) != NCBI_VERSION_4)                     status = eslEFORMAT;
  if (htobe32(info[1]) != dbtype)                             status = eslEFORMAT;

  if (status != eslOK) goto ERROR;

  /* save the offsets to the index tables */
  ncbi->hdr_off = ncbi->vols[volume].hdr_off;
  ncbi->seq_off = ncbi->vols[volume].seq_off;
  if (dbtype == NCBI_DNA_DB) {
    ncbi->amb_off = ncbi->vols[volume].amb_off;
  }

  ncbi->vol_index   = volume;
  ncbi->index_start = -1;
  ncbi->index_end   = -1;

  /* skip the first sentinal byte in the .psq file */
  fgetc(ncbi->fppsq);

  /* zero terminate the name other functions can just
   * tack on any extension without a lot of testing.
   */
  name[len] = '\0';

  return eslOK;

 ERROR:

  reset_db(ncbi);

  return status;
}


/* pos_sequence_offsets()
 *
 * Position the sequence and header files for reading at
 * the start of the indexed sequence <inx>.  This routine
 * buffers <INDEX_TABLE_SIZE> offsets from the header and
 * sequence files.  If the index <inx> is not in the
 * currently buffered table, read the the indexes.  If the
 * index is not in the current volume find which volume
 * the indexed sequence is in and open up that database.
 */
static int
pos_sequence(ESL_SQNCBI_DATA *ncbi, int inx)
{
  int        cnt;
  int        status;

  uint32_t   offset;
  uint32_t   start;
  uint32_t   end;

  ESL_SQNCBI_VOLUME *volume;

  if (inx < 0 || inx > ncbi->num_seq) return eslEINVAL;

  start = ncbi->index_start;
  end   = ncbi->index_end;

  /* get the offsets for the header, sequence and ambiguity table */
  if (ncbi->index_start == -1 || inx < start || inx > end) {

    /* if the db is broken up into volumes, lets find the correct one to use */
    if (ncbi->volumes > 0) {
      volume = ncbi->vols + ncbi->vol_index;
      if (inx < volume->start_seq || inx > volume->end_seq) {
	volume = ncbi->vols;
	for (cnt = 0; cnt < ncbi->volumes; ++cnt) {
	  if (inx < volume->end_seq) break;
	  ++volume;
	}

	/* check just to make sure we found the volume */
	if (cnt >= ncbi->volumes) return eslFAIL;

	if ((status = volume_open(ncbi, cnt)) != eslOK) return status;
      }
    }

    /* adjust where we start reading from if we are reading forwards or backwards */
    if (ncbi->index_start == -1 || inx > end) {
      start = inx;
    } else {
      start = inx + 2;
      start = (start > INDEX_TABLE_SIZE) ? start - INDEX_TABLE_SIZE : 0;
    }
    ncbi->index_start = start;

    /* when calculating the count be sure to take into account the fact that the
     * index tables contain one index more that the number of sequences and this
     * last index is used to point to the end of the last header and sequences.
     */
    if (ncbi->volumes > 0) {
      cnt = volume->end_seq - inx + 2;     // cppcheck thinks end_seq can be uninitialized here. I think it's wrong.
      start = start - volume->start_seq;   //  .. and ditto for start_seq.
    } else {
      cnt = ncbi->num_seq - inx + 1;
    }
    cnt = (cnt > INDEX_TABLE_SIZE) ? INDEX_TABLE_SIZE : cnt;
    ncbi->index_end = ncbi->index_start + cnt - 2;

    offset = ncbi->hdr_off + (sizeof(uint32_t) * start);
    if (fseek(ncbi->fppin, offset, SEEK_SET) != 0) {
      ESL_FAIL(eslEFORMAT, ncbi->errbuf, "Error seeking header index %d\n", offset);
    }
    if (fread(ncbi->hdr_indexes, sizeof(uint32_t), cnt, ncbi->fppin) != cnt) {
      ESL_FAIL(eslEFORMAT, ncbi->errbuf, "Error reading header index %d at %d(%d)\n", start, offset, cnt);
    }

    offset = ncbi->seq_off + (sizeof(uint32_t) * start);
    if (fseek(ncbi->fppin, offset, SEEK_SET) != 0) {
      ESL_FAIL(eslEFORMAT, ncbi->errbuf, "Error seeking sequence index %d\n", offset);
    }
    if (fread(ncbi->seq_indexes, sizeof(uint32_t), cnt, ncbi->fppin) != cnt) {
      ESL_FAIL(eslEFORMAT, ncbi->errbuf, "Error reading sequence index %d at %d(%d)\n", start, offset, cnt);
    }

    if (ncbi->alphatype == eslDNA) {
      offset = ncbi->amb_off + (sizeof(uint32_t) * start);
      if (fseek(ncbi->fppin, offset, SEEK_SET) != 0) {
	ESL_FAIL(eslEFORMAT, ncbi->errbuf, "Error seeking ambiguity index %d\n", offset);
      }
      if (fread(ncbi->amb_indexes, sizeof(uint32_t), cnt, ncbi->fppin) != cnt) {
	ESL_FAIL(eslEFORMAT, ncbi->errbuf, "Error reading ambiguity index %d at %d(%d)\n", start, offset, cnt);
      }
    }
  }

  ncbi->index = inx;

  inx -= ncbi->index_start;
  ncbi->roff = htobe32(ncbi->hdr_indexes[inx]);
  ncbi->doff = htobe32(ncbi->seq_indexes[inx]);
  ncbi->hoff = htobe32(ncbi->hdr_indexes[inx+1]);
  ncbi->eoff = htobe32(ncbi->seq_indexes[inx+1]);

  if (ncbi->alphatype == eslDNA) {
    ncbi->seq_apos = htobe32(ncbi->amb_indexes[inx]);
    ncbi->seq_alen = ncbi->seq_apos + htobe32(ncbi->amb_indexes[inx+1]) + 1;
  } else {
    ncbi->seq_apos = 0;
    ncbi->seq_alen = 0;
  }

  if (fseek(ncbi->fpphr, ncbi->roff, SEEK_SET) != 0) return eslESYS;
  if (fseek(ncbi->fppsq, ncbi->doff, SEEK_SET) != 0) return eslESYS;

  return eslOK;
}

/* Function:  read_amino()
 * Synopsis:  Read in the amino sequence
 * Incept:    MSF, Wed Jan 27, 2010 [Janelia]
 *
 * Purpose:   Read and translate the amino acid sequence.
 */
static int
read_amino(ESL_SQFILE *sqfp, ESL_SQ *sq)
{
  int     inx;
  int     size;

  ESL_SQNCBI_DATA *ncbi = &sqfp->data.ncbi;

  if (ncbi->index >= ncbi->num_seq) return eslEOF;

  size = sq->eoff - sq->doff;

  /* figure out the sequence length */
  if (esl_sq_GrowTo(sq, size) != eslOK) return eslEMEM;

  /* figure out if the sequence is in digital mode or not */
  if (sq->dsq != NULL) {
    ESL_DSQ *ptr = sq->dsq + 1;
    if (fread(ptr, sizeof(char), size, ncbi->fppsq) != size) return eslEFORMAT;
    for (inx = 0; inx < size - 1; ++inx) {
      *ptr = sqfp->inmap[(int) *ptr];
      ++ptr;
    }
    *ptr = eslDSQ_SENTINEL;
  } else {
    char *ptr = sq->seq;
    if (fread(ptr, sizeof(char), size, ncbi->fppsq) != size) return eslEFORMAT;
    for (inx = 0; inx < size - 1; ++inx) {
      *ptr = sqfp->inmap[(int) *ptr];
      *ptr = ncbi->alphasym[(int) *ptr];
      ++ptr;
    }
    *ptr = '\0';
  }

  sq->start = 1;
  sq->end   = size - 1;
  sq->C     = 0;
  sq->W     = size - 1;
  sq->L     = size - 1;
  sq->n     = size - 1;

  return eslOK;
}


/* Function:  read_dna()
 * Synopsis:  Read in the dna sequence
 * Incept:    MSF, Wed Jan 27, 2010 [Janelia]
 *
 * Purpose:   Read and translate the dna sequence.
 */
static int
read_dna(ESL_SQFILE *sqfp, ESL_SQ *sq)
{
  int64_t  inx;
  int64_t  cnt;
  int64_t  off;
  int      size;
  int      text;
  int      status;
  int      amb32;

  int      remainder;
  int      length;
  int      ssize;
  int      n;

  char    *ptr;
  void    *t;

  unsigned char c;

  ESL_SQNCBI_DATA *ncbi = &sqfp->data.ncbi;

  if (ncbi->index >= ncbi->num_seq) return eslEOF;

  /* calculate the max size of the sequence.  It is most likely
   * a bit smaller, but we need to read the sequence in first
   * before the real size can be figured out.
   */
  size = sq->eoff - sq->doff;
  if (ncbi->hdr_alloced < size) {
    while (ncbi->hdr_alloced < size) ncbi->hdr_alloced += ncbi->hdr_alloced;
    ESL_RALLOC(ncbi->hdr_buf, t, sizeof(char) * ncbi->hdr_alloced);
  }
  if (fread(ncbi->hdr_buf, sizeof(char), size, ncbi->fppsq) != size) return eslEFORMAT;

  ssize     = ncbi->seq_apos - sq->doff - 1;
  remainder = *(ncbi->hdr_buf + ssize) & 0x03;
  length    = ssize * 4 + remainder;

  /* figure out the sequence length */
  if (esl_sq_GrowTo(sq, length) != eslOK) return eslEMEM;

  /* figure out if the sequence is in digital mode or not */
  if (sq->dsq != NULL) {
    text = FALSE;
    ptr = (char *)sq->dsq + 1;
  } else {
    text = TRUE;
    ptr = sq->seq;
  }

  for (inx = 0; inx < ssize; ++inx) {
    c = ncbi->hdr_buf[inx];
    n = 1 << ((c >> 6) & 0x03);
    *ptr = sqfp->inmap[n];
    if (text) *ptr = ncbi->alphasym[(int) *ptr];
    ++ptr;
    n = 1 << ((c >> 4) & 0x03);
    *ptr = sqfp->inmap[n];
    if (text) *ptr = ncbi->alphasym[(int) *ptr];
    ++ptr;
    n = 1 << ((c >> 2) & 0x03);
    *ptr = sqfp->inmap[n];
    if (text) *ptr = ncbi->alphasym[(int) *ptr];
    ++ptr;
    n = 1 << ((c >> 0) & 0x03);
    *ptr = sqfp->inmap[n];
    if (text) *ptr = ncbi->alphasym[(int) *ptr];
    ++ptr;
  }

  /* handle the remainder */
  c = ncbi->hdr_buf[inx];
  for (inx = 0; inx < remainder; ++inx) {
    n = 1 << ((c >> (6 - inx * 2)) & 0x03);
    *ptr = sqfp->inmap[n];
    if (text) *ptr = ncbi->alphasym[(int) *ptr];
    ++ptr;
  }

  *ptr = (text) ? '\0' : eslDSQ_SENTINEL;

  /* we need to look that the first by the the ambiguity table
   * to see if the entries are 32 or 64 bit entries.
   */
  amb32 = 0;
  if (ncbi->seq_apos - sq->doff < size) {
    amb32 = ((ncbi->hdr_buf[ncbi->seq_apos - sq->doff] & 0x80) == 0);
  }

  /* skip past the count and start processing the abmiguity table */
  ssize = ncbi->seq_apos - sq->doff + 4;
  ptr = (text) ? sq->seq : (char *)sq->dsq + 1;

  while (ssize < size) {
    /* get the ambiguity character */
    n = ((ncbi->hdr_buf[ssize] >> 4) & 0x0f);
    c = sqfp->inmap[n];
    if (text) c = ncbi->alphasym[(int) c];

    if (amb32) {
      /* get the repeat count 4 bits */
      cnt = (ncbi->hdr_buf[ssize] & 0x0f);
      cnt += 1;

      /* get the offset 24 bits */
      off = ncbi->hdr_buf[ssize+1];
      off = (off << 8) | ncbi->hdr_buf[ssize+2];
      off = (off << 8) | ncbi->hdr_buf[ssize+3];

      for (inx = 0; inx < cnt; ++inx) ptr[off+inx] = c;

      ssize += 4;
    } else {
      /* get the repeat count 12 bits */
      cnt = (ncbi->hdr_buf[ssize] & 0x0f);
      cnt = (cnt << 8) | ncbi->hdr_buf[ssize+1];
      cnt += 1;

      /* get the offset 48 bits*/
      off = ncbi->hdr_buf[ssize+2];
      off = (off << 8) | ncbi->hdr_buf[ssize+3];
      off = (off << 8) | ncbi->hdr_buf[ssize+4];
      off = (off << 8) | ncbi->hdr_buf[ssize+5];
      off = (off << 8) | ncbi->hdr_buf[ssize+6];
      off = (off << 8) | ncbi->hdr_buf[ssize+7];

      for (inx = 0; inx < cnt; ++inx) ptr[off+inx] = c;

      ssize += 8;
    }
  }

  sq->start = 1;
  sq->end   = length;
  sq->C     = 0;
  sq->W     = length;
  sq->L     = length;
  sq->n     = length;

  return eslOK;

 ERROR:
  return eslEMEM;
}


/* Function:  read_nres_amino()
 * Synopsis:  Read in the amino sequence
 * Incept:    MSF, Wed Jan 27, 2010 [Janelia]
 *
 * Purpose:   Read and translate the dna sequence.
 */
static int
read_nres_amino(ESL_SQFILE *sqfp, ESL_SQ *sq, int len, uint64_t *nres)
{
  int     inx;
  int     off;
  int     size;

  char   *ptr;

  ESL_SQNCBI_DATA *ncbi = &sqfp->data.ncbi;

  if (ncbi->index >= ncbi->num_seq) return eslEOF;

  /* if we don't know the sequence length, figure it out */
  if (ncbi->seq_L == -1) ncbi->seq_L = sq->eoff - sq->doff - 1;

  /* check if we are at the end */
  if (sq->start + sq->n > ncbi->seq_L) {
    if (nres != NULL) *nres = 0;
    sq->L = ncbi->seq_L;
    return eslEOD;
  }

  /* figure out if the sequence is in digital mode or not */
  ptr = (sq->dsq != NULL) ? (char *)sq->dsq + 1 : sq->seq;
  ptr += sq->n;

  /* calculate where to start reading from */
  off   = sq->doff + sq->start + sq->n - 1;

  /* calculate the size to read */
  size = ncbi->seq_L - (sq->start + sq->n - 1);
  size = (size > len) ? len : size;

  /* seek to the windows location and read into the buffer */
  if (fseek(ncbi->fppsq, off, SEEK_SET) != 0) return eslESYS;
  if (fread(ptr, sizeof(char), size, ncbi->fppsq) != size) return eslEFORMAT;

  /* figure out if the sequence is in digital mode or not */
  for (inx = 0; inx < size; ++inx) {
    *ptr = sqfp->inmap[(int) *ptr];
    if (sq->dsq == NULL) *ptr = ncbi->alphasym[(int) *ptr];
    ++ptr;
  }

  *ptr = (sq->dsq == NULL) ? '\0' : eslDSQ_SENTINEL;

  sq->n = sq->n + size;

  if (nres != NULL) *nres = size;

  return eslOK;
}

/* Function:  correct_ambiguity()
 * Synopsis:  Read in the dna sequence
 * Incept:    MSF, Thu Feb 4, 2010 [Janelia]
 *
 * Purpose:   Correct any ambiguity characters.
 */
static int
correct_ambiguity(ESL_SQFILE *sqfp, ESL_SQ *sq, int len)
{
  int64_t   alen;         /* ambiguity length       */
  int64_t   soff;         /* starting offset        */
  int64_t   eoff;         /* ending offset          */
  int64_t   ainx;         /* ambiguity index        */
  int64_t   size;         /* size of table read in  */
  int64_t   cnt;          /* repeat count           */
  int64_t   off;
  int64_t   n;

  int       amb32;        /* flag for 32 or 64 bits */
  char     *ptr;

  unsigned char c;

  ESL_SQNCBI_DATA *ncbi = &sqfp->data.ncbi;

  if (ncbi->seq_alen == 0) return eslOK;

  /* go to the start of the ambiguity table and see if the table
   * is in 32 or 64 bit entries.
   */
  if (fseek(ncbi->fppsq, ncbi->seq_apos, SEEK_SET)       != 0) return eslESYS;
  if (fread(ncbi->hdr_buf, sizeof(char), 4, ncbi->fppsq) != 4) return eslEFORMAT;
  amb32 = ((ncbi->hdr_buf[0] & 0x80) == 0);

  ptr = (sq->dsq != NULL) ? (char *)sq->dsq + 1 : sq->seq;
  ptr += sq->n;

  /* calculate the starting and ending offsets */
  soff = sq->start + sq->n - 1;
  eoff = soff + len;

  off = 0;
  ainx = 0;
  size = 0;
  alen = ncbi->seq_alen - 4;
  while (off < eoff) {
    /* check if we need to read in more of the  abmiguity table */
    if (ainx == size) {
      size = alen;
      size = (size > INIT_HDR_BUFFER_SIZE) ? INIT_HDR_BUFFER_SIZE : size;
      if (fread(ncbi->hdr_buf, sizeof(char), size, ncbi->fppsq) != size) return eslEFORMAT;
      alen -= size;
      ainx = 0;
    }

    /* get the ambiguity character */
    n = ((ncbi->hdr_buf[ainx] >> 4) & 0x0f);
    c = sqfp->inmap[n];
    if (sq->dsq == NULL) c = ncbi->alphasym[(int) c];

    if (amb32) {
      /* get the repeat count 4 bits */
      cnt = (ncbi->hdr_buf[ainx] & 0x0f);
      cnt += 1;

      /* get the offset 24 bits */
      off = ncbi->hdr_buf[ainx+1];
      off = (off << 8) | ncbi->hdr_buf[ainx+2];
      off = (off << 8) | ncbi->hdr_buf[ainx+3];

      ainx += 4;
    } else {
      /* get the repeat count 12 bits */
      cnt = (ncbi->hdr_buf[ainx] & 0x0f);
      cnt = (cnt << 8) | ncbi->hdr_buf[ainx+1];
      cnt += 1;

      /* get the offset 48 bits*/
      off = ncbi->hdr_buf[ainx+2];
      off = (off << 8) | ncbi->hdr_buf[ainx+3];
      off = (off << 8) | ncbi->hdr_buf[ainx+4];
      off = (off << 8) | ncbi->hdr_buf[ainx+5];
      off = (off << 8) | ncbi->hdr_buf[ainx+6];
      off = (off << 8) | ncbi->hdr_buf[ainx+7];

      ainx += 8;
    }

    if (off + cnt >= soff && off < eoff) {
      int inx;
      int start = (off > soff) ? off - soff : 0;
      int end   = (off + cnt > eoff) ? eoff : off - soff + cnt;
      for (inx = start; inx < end; ++inx) ptr[inx] = c;
    }

    off += cnt;
  }

  return eslOK;
}

/* Function:  read_nres_dna()
 * Synopsis:  Read in the dna sequence
 * Incept:    MSF, Wed Jan 27, 2010 [Janelia]
 *
 * Purpose:   Read and translate the dna sequence.
 */
static int
read_nres_dna(ESL_SQFILE *sqfp, ESL_SQ *sq, int len, uint64_t *nres)
{
  int     inx;
  int     off;
  int     cnt;
  int     ncnt;
  int     start;
  int     skip;
  int     text;
  int     status;

  int     remainder;
  int     length;
  int     ssize;
  int     n;

  char   *ptr;
  void   *t;

  unsigned char c;

  ESL_SQNCBI_DATA *ncbi = &sqfp->data.ncbi;

  if (ncbi->index >= ncbi->num_seq) return eslEOF;

  /* if we don't know the sequence length, figure it out */
  if (ncbi->seq_L == -1) {
    if (fseek(ncbi->fppsq, ncbi->seq_apos - 1, SEEK_SET) != 0) return eslESYS;
    if (fread(&c, sizeof(char), 1, ncbi->fppsq) != 1)          return eslEFORMAT;

    ssize       = ncbi->seq_apos - sq->doff - 1;
    remainder   = c & 0x03;
    length      = ssize * 4 + remainder;

    ncbi->seq_L = length;
  }

  /* check if we are at the end */
  if (sq->start + sq->n > ncbi->seq_L) {
    if (nres != NULL) *nres = 0;
    sq->L = ncbi->seq_L;
    return eslEOD;
  }

  /* calculate where to start reading from */
  start = sq->start + sq->n - 1;
  off   = sq->doff + start / 4;

  /* calculate bits to skip at the beginning and end */
  cnt   = ncbi->seq_L - (sq->start + sq->n - 1);
  cnt   = (cnt > len) ? len : cnt;

  skip      = start & 0x03;
  remainder = skip + cnt;
  remainder = (remainder & 0x03) ? (remainder & 0x03) : 4;

  /* calculate bytes need to read in the window */
  ssize = (cnt + skip + 3) / 4;

  /* seek to the windows location and read into the buffer */
  if (fseek(ncbi->fppsq, off, SEEK_SET) != 0) return eslESYS;
  if (ncbi->hdr_alloced < ssize) {
    while (ncbi->hdr_alloced < ssize) ncbi->hdr_alloced += ncbi->hdr_alloced;
    ESL_RALLOC(ncbi->hdr_buf, t, sizeof(char) * ncbi->hdr_alloced);
  }
  if (fread(ncbi->hdr_buf, sizeof(char), ssize, ncbi->fppsq) != ssize) return eslEFORMAT;

  /* figure out if the sequence is in digital mode or not */
  if (sq->dsq != NULL) {
    text = FALSE;
    ptr = (char *)sq->dsq + 1;
  } else {
    text = TRUE;
    ptr = sq->seq;
  }
  ptr += sq->n;

  inx = 0;
  c = ncbi->hdr_buf[inx];
  for (inx = skip; inx < 4; ++inx) {
    n = 1 << ((c >> (6 - inx * 2)) & 0x03);
    *ptr = sqfp->inmap[n];
    if (text) *ptr = ncbi->alphasym[(int) *ptr];
    ++ptr;
  }

  for (inx = 1; inx < ssize - 1; ++inx) {
    c = ncbi->hdr_buf[inx];
    n = 1 << ((c >> 6) & 0x03);
    *ptr = sqfp->inmap[n];
    if (text) *ptr = ncbi->alphasym[(int) *ptr];
    ++ptr;
    n = 1 << ((c >> 4) & 0x03);
    *ptr = sqfp->inmap[n];
    if (text) *ptr = ncbi->alphasym[(int) *ptr];
    ++ptr;
    n = 1 << ((c >> 2) & 0x03);
    *ptr = sqfp->inmap[n];
    if (text) *ptr = ncbi->alphasym[(int) *ptr];
    ++ptr;
    n = 1 << ((c >> 0) & 0x03);
    *ptr = sqfp->inmap[n];
    if (text) *ptr = ncbi->alphasym[(int) *ptr];
    ++ptr;
  }

  /* handle the remainder */
  c = ncbi->hdr_buf[inx];
  for (inx = 0; inx < remainder; ++inx) {
    n = 1 << ((c >> (6 - inx * 2)) & 0x03);
    *ptr = sqfp->inmap[n];
    if (text) *ptr = ncbi->alphasym[(int) *ptr];
    ++ptr;
  }

  *ptr = (text) ? '\0' : eslDSQ_SENTINEL;

  /* calculate the number of residues processed */
  ncnt = (ssize - 1) * 4 + remainder - skip;

  /* start processing the abmiguity table if there is one */
  if (ncbi->seq_alen > 0) {
    correct_ambiguity(sqfp, sq, ncnt);
  }

  sq->n = sq->n + ncnt;

  if (nres != NULL) *nres = ncnt;

  return eslOK;

 ERROR:
  return eslEMEM;
}


/* Function:  inmap_ncbi()
 * Synopsis:  Set up a translation map
 * Incept:    MSF, Mon Dec 10, 2009 [Janelia]
 *
 * Purpose:   Initialize the translation map used to translate a ncbi
 *            sequences to the internal representation used in hmmer.
 *
 * Returns:   <eslOK> on success;
 * 
 * Throws:    <eslEMEM> on allocation failure;
 */
static int
inmap_ncbi(ESL_SQFILE *sqfp)
{
  int status = eslOK;

  ESL_SQNCBI_DATA *ncbi = &sqfp->data.ncbi;

  switch(ncbi->alphatype) {
  case eslDNA:
    status = inmap_ncbi_dna(sqfp);
    break;
  case eslAMINO:
    status = inmap_ncbi_amino(sqfp);
    break;
  default:
    ESL_EXCEPTION(eslEINVAL, "bad alphabet type: unrecognized");
  }

  return status;
}

/* Function:  inmap_ncbi_dna()
 * Synopsis:  Set up a translation map
 * Incept:    MSF, Mon Dec 10, 2009 [Janelia]
 *
 * Purpose:   Initialize the translation map used to translate a ncbi
 *            protein sequence to the internal representation used in
 *            hmmer.
 *
 * Returns:   <eslOK> on success;
 * 
 * Throws:    <eslEMEM> on allocation failure;
 */
static int
inmap_ncbi_dna(ESL_SQFILE *sqfp)
{
  int x, y;
  const char *ncbisym = "-ACMGRSVTWYHKDBN";

  ESL_ALPHABET    *abc  = NULL;
  ESL_SQNCBI_DATA *ncbi = &sqfp->data.ncbi;

  if ((abc = esl_alphabet_Create(eslDNA)) == NULL) return eslEMEM;

  for (x =  0;  x < 128;  x++) sqfp->inmap[x] = eslDSQ_ILLEGAL;

  /* for each letter in the ncbi alphabet, find that letter in the
   * hmmer alphabet and map the translation.
   */
  for (x = 0; x < strlen(ncbisym); ++x) {
    for (y = 0; y < strlen(abc->sym); ++y) {
      if (ncbisym[x] == abc->sym[y]) {
	sqfp->inmap[x] = y;
	break;
      }
    }

    /* there is a problem if a translation does not exist */
    if (y >= strlen(abc->sym)) return eslEFORMAT;
  }

  if (ncbi->alphasym == NULL) esl_strdup(abc->sym, -1, &ncbi->alphasym);

  esl_alphabet_Destroy(abc);

  return eslOK;
}


/* Function:  inmap_ncbi_amino()
 * Synopsis:  Set up a translation map
 * Incept:    MSF, Mon Dec 10, 2009 [Janelia]
 *
 * Purpose:   Initialize the translation map used to translate a ncbi
 *            protein sequence to the internal representation used in
 *            hmmer.
 *
 * Returns:   <eslOK> on success;
 * 
 * Throws:    <eslEMEM> on allocation failure;
 */
static int
inmap_ncbi_amino(ESL_SQFILE *sqfp)
{
  int x, y;
  const char *ncbisym = "-ABCDEFGHIKLMNPQRSTVWXYZU*OJ";

  ESL_ALPHABET    *abc  = NULL;
  ESL_SQNCBI_DATA *ncbi = &sqfp->data.ncbi;

  if ((abc = esl_alphabet_Create(eslAMINO)) == NULL) return eslEMEM;

  for (x =  0;  x < 128;  x++) sqfp->inmap[x] = eslDSQ_ILLEGAL;

  /* for each letter in the ncbi alphabet, find that letter in the
   * hmmer alphabet and map the translation.
   */
  for (x = 0; x < strlen(ncbisym); ++x) {
    for (y = 0; y < strlen(abc->sym); ++y) {
      if (ncbisym[x] == abc->sym[y]) {
	sqfp->inmap[x] = y;
	break;
      }
    }

    /* there is a problem if a translation does not exist */
    if (y >= strlen(abc->sym)) return eslEFORMAT;
  }

  if (ncbi->alphasym == NULL) esl_strdup(abc->sym, -1, &ncbi->alphasym);

  esl_alphabet_Destroy(abc);

  return eslOK;
}


/*****************************************************************
 *# 5. Parsing routines
 *****************************************************************/ 

/* Function:  parse_expect()
 * Synopsis:  Expect the next bytes to parse match
 * Incept:    MSF, Mon Dec 10, 2009 [Janelia]
 *
 * Purpose:   Match if the next <len> bytes to parse match the bytes
 *            in <str>.  If the bytes do not match, throw <eslEFORMAT>
 *            error.  Advance the parsers pointer.
 *
 * Returns:   <eslOK> on success
 * 
 * Throws:    <eslEFORMAT> if there are insufficient bytes remaining
 *            in the header or if the data to parse does not match
 *            what is expected.
 */
static int
parse_expect(ESL_SQNCBI_DATA *ncbi, void *str, int len)
{
  int size;
  unsigned char *c;
  unsigned char *limit;

  size  = ncbi->hoff - ncbi->roff;
  limit = ncbi->hdr_buf + size;

  /* verify the buffer has atleast len bytes remaining */
  if (ncbi->hdr_ptr + len > limit) {
      ESL_FAIL(eslEFORMAT, ncbi->errbuf, "Expecting %d bytes at %d : 0x%X(%d)\n",
	       len, (uint32_t) (ncbi->hdr_ptr - ncbi->hdr_buf), ncbi->roff, size); 
  }

  /* check the buffer matches the token string */
  c = (unsigned char *) str;
  while (len--) {
    if (*ncbi->hdr_ptr != *c) {
      ESL_FAIL(eslEFORMAT, ncbi->errbuf, "Expecting 0x%X found 0x%X at %d : 0x%X(%d)\n",
	       *ncbi->hdr_ptr, *c, (uint32_t) (ncbi->hdr_ptr - ncbi->hdr_buf), ncbi->roff, size); 
    }
    ncbi->hdr_ptr++;
    c++;
  }

  return eslOK;
}

/* Function:  parse_accept()
 * Synopsis:  Check if the next bytes to parse match
 * Incept:    MSF, Mon Dec 10, 2009 [Janelia]
 *
 * Purpose:   Check if the next <len> bytes to parse match the bytes
 *            in <str>.  If the bytes match, they are consumed and the
 *            parsers pointer is advanced.
 *
 * Returns:   <eslOK> on success
 *            <eslEFORMAT> if the bytes to not match.
 */
static int
parse_accept(ESL_SQNCBI_DATA *ncbi, void *str, int len)
{
  int i;
  int size;
  unsigned char *c;
  unsigned char *limit;

  size  = ncbi->hoff - ncbi->roff;
  limit = ncbi->hdr_buf + size;

  /* check the buffer matches the token string */
  if (ncbi->hdr_ptr + len > limit)  return eslEFORMAT;

  /* verify the buffer matches the token string without advancing
   * the buffer pointers until we have a complete match.
   */
  c = (unsigned char *) str;
  for (i = 0; i < len; ++i) {
    if (ncbi->hdr_ptr[i] != c[i])   return eslEFORMAT;
  }
  ncbi->hdr_ptr += len;

  return eslOK;
}

/* Function:  parse_peek()
 * Synopsis:  Peek at the next byte to parse
 * Incept:    MSF, Mon Dec 10, 2009 [Janelia]
 *
 * Purpose:   Return the next characer to be parsed without advancing the
 *            parsers pointer.
 *
 * Returns:   <eslOK> on success
 *            <eslEFORMAT> if there are insufficient bytes remaining
 *            in the header.
 */
static int
parse_peek(ESL_SQNCBI_DATA *ncbi, unsigned char *c)
{
  int size;
  unsigned char *limit;

  size  = ncbi->hoff - ncbi->roff;
  limit = ncbi->hdr_buf + size;

  /* verify the buffer has atleast len bytes remaining */
  if (ncbi->hdr_ptr + 1 > limit)    return eslEFORMAT;

  *c = *ncbi->hdr_ptr;

  return eslOK;
}

/* Function:  parse_consume()
 * Synopsis:  Copies bytes from the header
 * Incept:    MSF, Mon Dec 10, 2009 [Janelia]
 *
 * Purpose:   Copies <len> bytes from the header to the buffer supplied by
 *            <str> if non-null.  Adcance the parser pointer.
 *
 * Returns:   <eslOK> on success
 * 
 * Throws:    <eslEFORMAT> if there are insufficient bytes remaining
 *            in the header.
 */
static int
parse_consume(ESL_SQNCBI_DATA *ncbi, void *str, int len)
{
  int i;
  int size;
  unsigned char *c;
  unsigned char *limit;

  size  = ncbi->hoff - ncbi->roff;
  limit = ncbi->hdr_buf + size;

  /* verify the buffer has atleast len bytes remaining */
  if (ncbi->hdr_ptr + len > limit) {
      ESL_FAIL(eslEFORMAT, ncbi->errbuf, "Expecting %d bytes at %d : 0x%X(%d)\n",
	       len, (uint32_t) (ncbi->hdr_ptr - ncbi->hdr_buf), ncbi->roff, size); 
  }

  /* copy the characters in the buffer to <str> */
  c = (unsigned char *) str;
  for (i = 0; i < len; ++i) {
    if (c != NULL) *c++ = *ncbi->hdr_ptr++;
  }

  return eslOK;
}

/* Function:  parse_advance()
 * Synopsis:  Advance the parser pointer
 * Incept:    MSF, Mon Dec 10, 2009 [Janelia]
 *
 * Purpose:   Advance the parser pointer <len> bytes.
 *
 * Returns:   <eslOK> on success
 * 
 * Throws:    <eslEFORMAT> if there are insufficient bytes remaining
 *            in the header.
 */
static int
parse_advance(ESL_SQNCBI_DATA *ncbi, int len)
{
  int size;
  unsigned char *limit;

  size  = ncbi->hoff - ncbi->roff;
  limit = ncbi->hdr_buf + size;

  /* verify the buffer has atleast len bytes remaining */
  if (ncbi->hdr_ptr + len > limit) {
      ESL_FAIL(eslEFORMAT, ncbi->errbuf, "Expecting %d bytes at %d : 0x%X(%d)\n",
	       len, (uint32_t) (ncbi->hdr_ptr - ncbi->hdr_buf), ncbi->roff, size); 
  }

  ncbi->hdr_ptr += len;

  return eslOK;
}

/* Function:  parse_header()
 * Synopsis:  Parse the ncbi db header
 * Incept:    MSF, Mon Dec 10, 2009 [Janelia]
 *
 * Purpose:   Parse a ncbi database header.  This routine implements
 *            a recursive descent parser for the ASN.1 definition of
 *            a blast database header filling in <sq>.
 *
 *            The blast db header can have multiple definitions defined
 *            within it.  Only the information from the first usable
 *            defition will be used.
 *
 * Returns:   <eslOK> on success; the new sequence is stored in <s>.
 * 
 *            Returns <eslEFORMAT> if there's a problem with the format,
 *            such as an illegal character.
 */
static int
parse_header(ESL_SQNCBI_DATA *ncbi, ESL_SQ *sq)
{
  int   size;
  int   status;
  void *tmp;

  unsigned char c;

  reset_header_values(ncbi);
  size  = ncbi->hoff - ncbi->roff;

  /* read in the header data */
  if (ncbi->hdr_alloced < size) {
    while (ncbi->hdr_alloced < size) ncbi->hdr_alloced += ncbi->hdr_alloced;
    ESL_RALLOC(ncbi->hdr_buf, tmp, sizeof(char) * ncbi->hdr_alloced);
  }
  if (fread(ncbi->hdr_buf, sizeof(char), size, ncbi->fpphr) != size) return eslEFORMAT;
  ncbi->hdr_ptr = ncbi->hdr_buf;

  /* verify we are at the beginning of a structure */
  if (parse_expect(ncbi, "\x30\x80", 2) != eslOK)             return eslEFORMAT;

  if (parse_peek(ncbi, &c) != eslOK)                          return eslEFORMAT;

  /* parse the different seq id structures */
  while (c != 0x00) {
    if ((status = parse_def_line(ncbi, sq)) != eslOK)         return status;

    if (parse_peek(ncbi, &c) != eslOK)                        return eslEFORMAT;
  }

  /* verify we are at the end of the structure */
  if (parse_expect(ncbi, "\x00\x00", 2) != eslOK)             return eslEFORMAT;

  return eslOK;
 ERROR:
  return eslEMEM;
}

/* Function:  parse_def_line()
 * Synopsis:  Parse the Blast-def-line definition
 * Incept:    MSF, Mon Dec 10, 2009 [Janelia]
 *
 * Blast-def-line ::= SEQUENCE {
 * 	title       VisibleString       OPTIONAL,  -- simple title
 * 	seqid       SEQUENCE OF Seq-id,            -- Regular NCBI Seq-Id
 * 	taxid       INTEGER             OPTIONAL,  -- taxonomy id
 * 	memberships SEQUENCE OF INTEGER OPTIONAL,  -- bit arrays
 * 	links       SEQUENCE OF INTEGER OPTIONAL,  -- bit arrays
 * 	other-info  SEQUENCE OF INTEGER OPTIONAL   -- for future use (probably genomic sequences)
 * }
 */
static int
parse_def_line(ESL_SQNCBI_DATA *ncbi, ESL_SQ *sq)
{
  int   status;

  int   i;
  int   len     = 0;
  int   taxid   = -1;
  char *title   = NULL;

  /* verify we are at the beginning of a structure */
  if (parse_expect(ncbi, "\x30\x80", 2) != eslOK)             return eslEFORMAT;

  /* look for an optional title */
  sq->desc[0] = 0;
  if (parse_accept(ncbi, "\xa0\x80", 2) == eslOK) {
    if ((status = parse_string(ncbi, &title, &len)) != eslOK) return status;
    if (parse_expect(ncbi, "\x00\x00", 2) != eslOK)           return eslEFORMAT;
  }

  /* look for sequence id structure */
  if (parse_expect(ncbi, "\xa1\x80", 2) != eslOK)             return eslEFORMAT;
  if ((status = parse_seq_id(ncbi)) != eslOK)                 return status;
  if (parse_expect(ncbi, "\x00\x00", 2) != eslOK)             return eslEFORMAT;

  /* look for an optional taxonomy id */
  sq->tax_id = -1;
  if (parse_accept(ncbi, "\xa2\x80", 2) == eslOK) {
    if ((status = parse_integer(ncbi, &taxid)) != eslOK)      return status;
    if (parse_expect(ncbi, "\x00\x00", 2) != eslOK)           return eslEFORMAT;
  }

  /* look for an optional memberships */
  if (parse_accept(ncbi, "\xa3\x80", 2) == eslOK) {
    if ((status = ignore_sequence_of_integer(ncbi)) != eslOK) return status;
    if (parse_expect(ncbi, "\x00\x00", 2) != eslOK)           return eslEFORMAT;
  }

  /* look for an optional links */
  if (parse_accept(ncbi, "\xa4\x80", 2) == eslOK) {
    if ((status = ignore_sequence_of_integer(ncbi)) != eslOK) return status;
    if (parse_expect(ncbi, "\x00\x00", 2) != eslOK)           return eslEFORMAT;
  }

  /* look for an optional other info */
  if (parse_accept(ncbi, "\xa5\x80", 2) == eslOK) {
    if ((status = ignore_sequence_of_integer(ncbi)) != eslOK) return status;
    if (parse_expect(ncbi, "\x00\x00", 2) != eslOK)           return eslEFORMAT;
  }

  /* verify we are at the end of the structure */
  if (parse_expect(ncbi, "\x00\x00", 2) != eslOK)             return eslEFORMAT;

  /* zero terminate any saved string */
  if (ncbi->name_ptr   != NULL) ncbi->name_ptr[ncbi->name_size]     = '\0';
  if (ncbi->acc_ptr    != NULL) ncbi->acc_ptr[ncbi->acc_size]       = '\0';
  if (ncbi->str_id_ptr != NULL) ncbi->str_id_ptr[ncbi->str_id_size] = '\0';

  if (title != NULL) title[len] = '\0';

  if (ncbi->name_ptr != NULL || ncbi->acc_ptr != NULL) {
    /* if we have both a name and accession, set both fields.
     * if we have only one, set the name to that one field.
     */
    if (ncbi->name_ptr != NULL) {
      esl_sq_SetName(sq, ncbi->name_ptr);
      if (ncbi->acc_ptr != NULL) {
	esl_sq_SetAccession(sq, ncbi->acc_ptr);
      }
    } else {
      esl_sq_SetName(sq, ncbi->acc_ptr);
    }
    if (title != NULL) esl_sq_SetDesc(sq, title);
  } else if (ncbi->str_id_ptr != NULL || ncbi->int_id != -1) {
    /* since we don't have a name or accession, use the id
     * as the name.
     */
    if (ncbi->str_id_ptr != NULL) {
      esl_sq_SetName(sq, ncbi->str_id_ptr);
    } else {
      char id[32];
      sprintf(id, "%d", ncbi->int_id);
      esl_sq_SetName(sq, id);
    }
    if (title != NULL) esl_sq_SetDesc(sq, title);
  } else if (title != NULL) {
    /* lastly we don't have anything, so lets just use the
     * title.  take the first word of the title and use that
     * for the name.  the remaining portion of the title will
     * be used for the description.
     */
    for (i = 0; i < len; ++i) {
      if (isspace(title[i])) {
	title[i] = '\0';
	break;
      }
    }
    esl_sq_SetName(sq, title);
    ++i;

    /* skip over multiple spaces till the next word */
    for ( ; i < len; ++i) {
      if (!isspace(title[i])) break;
    }
    if (i < len) esl_sq_SetDesc(sq, title + i);
  }

  if (taxid != -1) sq->tax_id = taxid;

  return eslOK;
}


/* Function:  parse_seq_id()
 * Synopsis:  Parse the Blast-def-line definition
 * Incept:    MSF, Mon Dec 10, 2009 [Janelia]
 *
 * Seq-id ::= CHOICE {
 *     local             Object-id ,       -- local use
 *     gibbsq            INTEGER ,         -- Geninfo backbone seqid
 *     gibbmt            INTEGER ,         -- Geninfo backbone moltype
 *     giim              Giimport-id ,     -- Geninfo import id
 *     genbank           Textseq-id ,
 *     embl              Textseq-id ,
 *     pir               Textseq-id ,
 *     swissprot         Textseq-id ,
 *     patent            Patent-seq-id ,
 *     other             Textseq-id ,      -- for historical reasons, 'other' = 'refseq'
 *     general           Dbtag ,           -- for other databases
 *     gi                INTEGER ,         -- GenInfo Integrated Database
 *     ddbj              Textseq-id ,      -- DDBJ
 *     prf               Textseq-id ,      -- PRF SEQDB
 *     pdb               PDB-seq-id ,      -- PDB sequence
 *     tpg               Textseq-id ,      -- Third Party Annot/Seq GenBank
 *     tpe               Textseq-id ,      -- Third Party Annot/Seq EMBL
 *     tpd               Textseq-id ,      -- Third Party Annot/Seq DDBJ
 *     gpipe             Textseq-id ,      -- Internal NCBI genome pipeline processing ID
 *     named-annot-track Textseq-id        -- Internal named annotation tracking ID
 * }
 */
static int
parse_seq_id(ESL_SQNCBI_DATA *ncbi)
{
  int   status;
  int  *id_ptr;

  unsigned char c;

  /* verify we are at the beginning of a structure */
  if (parse_expect(ncbi, "\x30\x80", 2) != eslOK)           return eslEFORMAT;

  if (parse_consume(ncbi, &c, 1) != eslOK)                  return eslEFORMAT;

  /* parse the different seq id structures */
  while (c != 0x00) {
    if (parse_expect(ncbi, "\x80", 1) != eslOK)             return eslEFORMAT;
    switch (c) {
    case 0xa0: /* LOCAL */
      status = parse_object_id(ncbi);
      break;
    case 0xa1: /* GIBBSQ */
      id_ptr = (ncbi->int_id != -1) ? NULL : &ncbi->int_id;
      status = parse_integer(ncbi, id_ptr);
      break;
    case 0xa2: /* GIBBMT */
      status = parse_integer(ncbi, NULL);
      break;
    case 0xa3: /* GIIM */
      status = parse_giimport_id(ncbi);
      break;
    case 0xa4: /* GENBANK */
    case 0xa5: /* EMBL */
    case 0xa6: /* PIR */
    case 0xa7: /* SWISSPROT */
      status = parse_textseq_id(ncbi);
      break;
    case 0xa8: /* PATENT */
      status = parse_patent_seq_id(ncbi);
      break;
    case 0xa9: /* OTHER */
      status = parse_textseq_id(ncbi);
      break;
    case 0xaa: /* GENERAL */
      status = parse_dbtag(ncbi);
      break;
    case 0xab: /* GI */
      status = parse_integer(ncbi, NULL);
      break;
    case 0xac: /* DDBJ */
    case 0xad: /* PRF */
      status = parse_textseq_id(ncbi);
      break;
    case 0xae: /* PDB */
      status = parse_pdb_seq_id(ncbi);
      break;
    case 0xaf: /* TPG */
    case 0xb0: /* TPE */
    case 0xb1: /* TPD */
    case 0xb2: /* GPIPE */
    case 0xb3: /* NAMED ANNOT TRACK */
      status = parse_textseq_id(ncbi);
      break;
    default:
      status = eslEFORMAT;
    }

    if (status != eslOK)                                    return status;
    if (parse_expect(ncbi, "\x00\x00", 2) != eslOK)         return eslEFORMAT;
    if (parse_consume(ncbi, &c, 1)        != eslOK)         return eslEFORMAT;
  }

  /* verify we are at the end of the structure */
  if (c != 0x00 || parse_expect(ncbi, "\x00", 1) != eslOK)  return eslEFORMAT;

  return eslOK;
}


/* Function:  parse_textseq_id()
 * Synopsis:  Parse the general text header
 * Incept:    MSF, Mon Dec 10, 2009 [Janelia]
 *
 * Textseq-id ::= SEQUENCE {
 *     name      VisibleString OPTIONAL ,
 *     accession VisibleString OPTIONAL ,
 *     release   VisibleString OPTIONAL ,
 *     version   INTEGER       OPTIONAL
 * }
 */
static int
parse_textseq_id(ESL_SQNCBI_DATA *ncbi)
{
  char *acc  = NULL;
  int   alen = 0;
  char *name = NULL;
  int   nlen = 0;

  int   status;

  /* verify we are at the beginning of a structure */
  if (parse_expect(ncbi, "\x30\x80", 2) != eslOK)             return eslEFORMAT;

  /* look for an optional name */
  if (parse_accept(ncbi, "\xa0\x80", 2) == eslOK) {
    if ((status = parse_string(ncbi, &name, &nlen)) != eslOK) return status;
    if (parse_expect(ncbi, "\x00\x00", 2) != eslOK)           return eslEFORMAT;
  }

  /* look for an optional accession */
  if (parse_accept(ncbi, "\xa1\x80", 2) == eslOK) {
    if ((status = parse_string(ncbi, &acc, &alen)) != eslOK)  return status;
    if (parse_expect(ncbi, "\x00\x00", 2) != eslOK)           return eslEFORMAT;
  }

  /* look for an optional release */
  if (parse_accept(ncbi, "\xa2\x80", 2) == eslOK) {
    if ((status = parse_string(ncbi, NULL, NULL)) != eslOK)   return status;
    if (parse_expect(ncbi, "\x00\x00", 2) != eslOK)           return eslEFORMAT;
  }

  /* look for an optional version */
  if (parse_accept(ncbi, "\xa3\x80", 2) == eslOK) {
    if ((status = parse_integer(ncbi, NULL)) != eslOK)        return status;
    if (parse_expect(ncbi, "\x00\x00", 2) != eslOK)           return eslEFORMAT;
  }

  /* verify we are at the end of the structure */
  if (parse_expect(ncbi, "\x00\x00", 2) != eslOK)             return eslEFORMAT;

  /* if we found both the accession and name and so far
   * we have only come across incomplete headers, save 
   * this one off.
   */
  if (acc != NULL && name != NULL) {
    if (ncbi->name_ptr == NULL || ncbi->acc_ptr == NULL) {
      ncbi->name_ptr  = name;
      ncbi->name_size = nlen;
      ncbi->acc_ptr   = acc;
      ncbi->acc_size  = alen;
    }

  } else if (ncbi->name_ptr == NULL && ncbi->acc_ptr == NULL) {
    /* if neither the accession or name have been set, and the
     * header supplied one, save it off.
     */
    if (acc != NULL) {
      ncbi->acc_ptr   = acc;
      ncbi->acc_size  = alen;
    }
    if (name != NULL) {
      ncbi->name_ptr  = name;
      ncbi->name_size = nlen;
    }
  }

  return eslOK;
}


/* Function:  parse_dbtag()
 * Synopsis:  Parse the a general db tag
 * Incept:    MSF, Mon Dec 10, 2009 [Janelia]
 *
 * Dbtag ::= SEQUENCE {
 *     db  VisibleString ,     -- name of database or system
 *     tag Object-id           -- appropriate tag
 * }
 */
static int
parse_dbtag(ESL_SQNCBI_DATA *ncbi)
{
  int   status;
  int   temp_id;

  /* verify we are at the beginning of a structure */
  if (parse_expect(ncbi, "\x30\x80", 2) != eslOK)             return eslEFORMAT;

  /* look for an db name */
  if (parse_expect(ncbi, "\xa0\x80", 2) != eslOK)             return eslEFORMAT;
  if ((status = parse_string(ncbi, 0, NULL)) != eslOK)        return status;

  if (parse_expect(ncbi, "\x00\x00", 2) != eslOK)             return eslEFORMAT;

  /* it looks like the dbtag is used when formatdb is run
   * without parsing sequence ids (ie -o F).  if that is
   * the case, the id is equal to the sequence number in
   * the database.  so for dbtag headers, nothing will be
   * saved.  to do this lets create a bogus id value and
   * restore it after dbtag is parsed.
   */
  temp_id = ncbi->int_id;
  ncbi->int_id = 1;

  /* look for a tag object */
  if (parse_expect(ncbi, "\xa1\x80", 2) != eslOK)             return eslEFORMAT;
  if ((status = parse_object_id(ncbi)) != eslOK)              return status;
  if (parse_expect(ncbi, "\x00\x00", 2) != eslOK)             return eslEFORMAT;

  /* restore the id value */
  ncbi->int_id = temp_id;

  /* verify we are at the end of the structure */
  if (parse_expect(ncbi, "\x00\x00", 2) != eslOK)             return eslEFORMAT;

  return eslOK;
}


/* Function:  parse_giimport_id()
 * Synopsis:  Parse the a giimport id
 * Incept:    MSF, Thu Mar 25, 2010 [Janelia]
 *
 * Giimport-id ::= SEQUENCE {
 *     id INTEGER,                      -- the id to use here
 *     db VisibleString OPTIONAL,       -- dbase used in
 *     release VisibleString OPTIONAL } -- the release
 * }
 */
static int
parse_giimport_id(ESL_SQNCBI_DATA *ncbi)
{
  int   status;
  int   id;

  /* verify we are at the beginning of a structure */
  if (parse_expect(ncbi, "\x30\x80", 2) != eslOK)             return eslEFORMAT;

  /* look for an id */
  if (parse_expect(ncbi, "\xa0\x80", 2) != eslOK)             return eslEFORMAT;
  if ((status = parse_integer(ncbi, &id)) != eslOK)           return status;

   /* look for an optional database */
  if (parse_accept(ncbi, "\xa1\x80", 2) == eslOK) {
    if ((status = parse_string(ncbi, NULL, NULL)) != eslOK)   return status;
    if (parse_expect(ncbi, "\x00\x00", 2) != eslOK)           return eslEFORMAT;
  }

  /* look for an optional release */
  if (parse_accept(ncbi, "\xa2\x80", 2) == eslOK) {
    if ((status = parse_string(ncbi, NULL, NULL)) != eslOK)   return status;
    if (parse_expect(ncbi, "\x00\x00", 2) != eslOK)           return eslEFORMAT;
  }

  /* verify we are at the end of the structure */
  if (parse_expect(ncbi, "\x00\x00", 2) != eslOK)             return eslEFORMAT;

  /* if there is not already a saved seq id, save it */
  if (ncbi->int_id == -1 && ncbi->str_id_ptr == NULL) {
    ncbi->int_id = id;
  }

  return eslOK;
}


/* Function:  parse_patent_seq_id()
 * Synopsis:  Parse the patent header
 * Incept:    MSF, Mon Dec 10, 2009 [Janelia]
 *
 * Patent-seq-id ::= SEQUENCE {
 *     seqid INTEGER ,          -- number of sequence in patent
 *     cit   Id-pat             -- patent citation
 * }
 */
static int
parse_patent_seq_id(ESL_SQNCBI_DATA *ncbi)
{
  int   status;
  int   id;

  /* verify we are at the beginning of a structure */
  if (parse_expect(ncbi, "\x30\x80", 2) != eslOK)             return eslEFORMAT;

  /* look for a seqid */
  if (parse_expect(ncbi, "\xa0\x80", 2) != eslOK)             return eslEFORMAT;
  if ((status = parse_integer(ncbi, &id)) != eslOK)           return status;

  /* look for a patent citation object */
  if (parse_expect(ncbi, "\xa1\x80", 2) != eslOK)             return eslEFORMAT;
  if ((status = parse_id_pat(ncbi)) != eslOK)                 return status;

  /* verify we are at the end of the structure */
  if (parse_expect(ncbi, "\x00\x00", 2) != eslOK)             return eslEFORMAT;

  /* if there is not already a saved seq id, save it */
  if (ncbi->int_id == -1 && ncbi->str_id_ptr == NULL) {
    ncbi->int_id = id;
  }

  return eslOK;
}


/* Function:  parse_id_pat()
 * Synopsis:  Parse the patent citation
 * Incept:    MSF, Mon Dec 10, 2009 [Janelia]
 *
 * Id-pat ::= SEQUENCE {                         -- just to identify a patent
 *     country  VisibleString ,                  -- Patent Document Country
 *     id       CHOICE {
 *         number     VisibleString ,            -- Patent Document Number
 *         app-number VisibleString              -- Patent Doc Appl Number
 *     } ,
 *     doc-type VisibleString         OPTIONAL   -- Patent Doc Type
 * }
 */
static int
parse_id_pat(ESL_SQNCBI_DATA *ncbi)
{
  int   status;

  /* verify we are at the beginning of a structure */
  if (parse_expect(ncbi, "\x30\x80", 2) != eslOK)             return eslEFORMAT;

  /* look for a country */
  if (parse_expect(ncbi, "\xa0\x80", 2) != eslOK)             return eslEFORMAT;
  if ((status = parse_string(ncbi, NULL, NULL)) != eslOK)     return status;

  /* look for an id */
  if (parse_expect(ncbi, "\xa1\x80", 2) != eslOK)             return eslEFORMAT;

  /* the id is a choice of two strings */

  /* verify we are at the beginning of a structure */
  if (parse_expect(ncbi, "\x30\x80", 2) != eslOK)             return eslEFORMAT;

  /* look for an optional taxonomy id */
  if (parse_accept(ncbi, "\xa0\x80", 2) == eslOK) {
    status = parse_string(ncbi, NULL, NULL);
  } else if (parse_accept(ncbi, "\xa1\x80", 2) == eslOK) {
    status = parse_string(ncbi, NULL, NULL);
  } else {
    status = eslEFORMAT;
  }
  if (status != eslOK)                                        return status;

  /* verify we are at the end of the structure */
  if (parse_expect(ncbi, "\x00\x00", 2) != eslOK)             return eslEFORMAT;

  /* look for a doc type */
  if (parse_accept(ncbi, "\xa3\x80", 2) == eslOK) {
    if ((status = parse_string(ncbi, NULL, NULL)) != eslOK)   return eslEFORMAT;
  }

  /* verify we are at the end of the structure */
  if (parse_expect(ncbi, "\x00\x00", 2) != eslOK)             return eslEFORMAT;

  return eslOK;
}


/* Function:  parse_object_id()
 * Synopsis:  Parse a generic sequence id
 * Incept:    MSF, Mon Dec 10, 2009 [Janelia]
 *
 * Object-id ::= CHOICE {
 *     id  INTEGER ,
 *     str VisibleString
 * }
 */
static int
parse_object_id(ESL_SQNCBI_DATA *ncbi)
{
  int    status;

  char  *id_str = NULL;
  int    id_len = 0;
  int    id     = -1;

  /* look for an optional taxonomy id */
  if (parse_accept(ncbi, "\xa0\x80", 2) == eslOK) {
    status = parse_integer(ncbi, &id);
  } else if (parse_accept(ncbi, "\xa1\x80", 2) == eslOK) {
    status = parse_string(ncbi, &id_str, &id_len);
  } else {
    status = eslEFORMAT;
  }

  /* verify we are at the end of the structure */
  if (status == eslOK) {
    status = parse_expect(ncbi, "\x00\x00", 2);

    /* if there is not already a saved seq id, save it */
    if (ncbi->int_id == -1 && ncbi->str_id_ptr == NULL) {
      if (id_str != NULL) {
	ncbi->str_id_ptr  = id_str;
	ncbi->str_id_size = id_len;
      } else if (id != -1) {
	ncbi->int_id = id;
      }
    }
  }

  return status;
}


/* Function:  parse_pdb_seq_id()
 * Synopsis:  Parse a PDB sequence
 * Incept:    MSF, Mon Dec 10, 2009 [Janelia]
 *
 * PDB-seq-id ::= SEQUENCE {
 *     mol   PDB-mol-id ,              -- the molecule name
 *     chain INTEGER ,                 -- a single ASCII character, chain id
 *     rel   Date         OPTIONAL }   -- release date, month and year
 *
 * Date ::= CHOICE {
 *     str   VisibleString ,           -- for those unparsed dates
 *     std   Date-std                  -- use this if you can
 * }
 */
static int
parse_pdb_seq_id(ESL_SQNCBI_DATA *ncbi)
{
  int   status;

  char  *id;
  int    len;

  /* verify we are at the beginning of a structure */
  if (parse_expect(ncbi, "\x30\x80", 2) != eslOK)             return eslEFORMAT;

  /* look for an pdb mol id */
  if (parse_expect(ncbi, "\xa0\x80", 2) != eslOK)             return eslEFORMAT;
  if ((status = parse_string(ncbi, &id, &len)) != eslOK)      return status;
  if (parse_expect(ncbi, "\x00\x00", 2) != eslOK)             return eslEFORMAT;

  /* look for chain */
  if (parse_accept(ncbi, "\xa1\x80", 2) == eslOK) {
    if ((status = parse_integer(ncbi, NULL)) != eslOK)        return status;
    if (parse_expect(ncbi, "\x00\x00", 2) != eslOK)           return eslEFORMAT;
  }

  /* look for an optional date */
  if (parse_accept(ncbi, "\xa2\x80", 2) == eslOK) {
    if (parse_accept(ncbi, "\xa0\x80", 2) == eslOK) {
      status = parse_string(ncbi, NULL, NULL);
    } else if (parse_accept(ncbi, "\xa1\x80", 2) == eslOK) {
      status = parse_date_std(ncbi);
    } else {
      status = eslEFORMAT;
    }
    if (status != eslOK)                                      return status;
    if (parse_expect(ncbi, "\x00\x00", 2) != eslOK)           return eslEFORMAT;
    if (parse_expect(ncbi, "\x00\x00", 2) != eslOK)           return eslEFORMAT;
  }

  /* if there is not already a saved seq id, save it */
  if (ncbi->int_id == -1 && ncbi->str_id_ptr == NULL) {
    ncbi->str_id_ptr  = id;
    ncbi->str_id_size = len;
  }

  /* verify we are at the end of the structure */
  if (parse_expect(ncbi, "\x00\x00", 2) != eslOK)             return eslEFORMAT;

  return eslOK;
}


/* Function:  parse_date_std()
 * Synopsis:  Parse the data structure
 * Incept:    MSF, Mon Dec 10, 2009 [Janelia]
 *
 * Date-std ::= SEQUENCE {              -- NOTE: this is NOT a unix tm struct
 *     year   INTEGER ,                 -- full year (including 1900)
 *     month  INTEGER       OPTIONAL ,  -- month (1-12)
 *     day    INTEGER       OPTIONAL ,  -- day of month (1-31)
 *     season VisibleString OPTIONAL ,  -- for "spring", "may-june", etc
 *     hour   INTEGER       OPTIONAL ,  -- hour of day (0-23)
 *     minute INTEGER       OPTIONAL ,  -- minute of hour (0-59)
 *     second INTEGER       OPTIONAL    -- second of minute (0-59)
 * }
 */
static int
parse_date_std(ESL_SQNCBI_DATA *ncbi)
{
  int   status;

  /* verify we are at the beginning of a structure */
  if (parse_expect(ncbi, "\x30\x80", 2) != eslOK)             return eslEFORMAT;

  /* look for a year */
  if (parse_expect(ncbi, "\xa0\x80", 2) != eslOK)             return eslEFORMAT;
  if ((status = parse_integer(ncbi, NULL)) != eslOK)          return status;
  if (parse_expect(ncbi, "\x00\x00", 2) != eslOK)             return eslEFORMAT;

  /* look for an optional month */
  if (parse_accept(ncbi, "\xa1\x80", 2) == eslOK) {
    if ((status = parse_integer(ncbi, NULL)) != eslOK)        return status;
    if (parse_expect(ncbi, "\x00\x00", 2) != eslOK)           return eslEFORMAT;
  }

  /* look for an optional day */
  if (parse_accept(ncbi, "\xa2\x80", 2) == eslOK) {
    if ((status = parse_integer(ncbi, NULL)) != eslOK)        return status;
    if (parse_expect(ncbi, "\x00\x00", 2) != eslOK)           return eslEFORMAT;
  }

  /* look for an optional season */
  if (parse_accept(ncbi, "\xa3\x80", 2) == eslOK) {
    if ((status = parse_string(ncbi, NULL, NULL)) != eslOK)   return status;
    if (parse_expect(ncbi, "\x00\x00", 2) != eslOK)           return eslEFORMAT;
  }

  /* look for an optional hour */
  if (parse_accept(ncbi, "\xa4\x80", 2) == eslOK) {
    if ((status = parse_integer(ncbi, NULL)) != eslOK)        return status;
    if (parse_expect(ncbi, "\x00\x00", 2) != eslOK)           return eslEFORMAT;
  }

  /* look for an optional minute */
  if (parse_accept(ncbi, "\xa5\x80", 2) == eslOK) {
    if ((status = parse_integer(ncbi, NULL)) != eslOK)        return status;
    if (parse_expect(ncbi, "\x00\x00", 2) != eslOK)           return eslEFORMAT;
  }

  /* look for an optional second */
  if (parse_accept(ncbi, "\xa6\x80", 2) == eslOK) {
    if ((status = parse_integer(ncbi, NULL)) != eslOK)        return status;
    if (parse_expect(ncbi, "\x00\x00", 2) != eslOK)           return eslEFORMAT;
  }

  /* verify we are at the end of the structure */
  if (parse_expect(ncbi, "\x00\x00", 2) != eslOK)             return eslEFORMAT;

  return eslOK;
}


/* Function:  parse_string()
 * Synopsis:  Parse a visible string
 * Incept:    MSF, Mon Dec 10, 2009 [Janelia]
 *
 * Purpose:   Parses a string from the header stream.
 *
 *            If <str> is non null, the location of the string in 
 *            the header will be saved.  If <len> is non null, the
 *            length of the string will be filled in.  If <str> is
 *            non null, then <len> must be non null since the strings
 *            are not zero terminated.
 *
 * Returns:   <eslOK> on success.
 *            <eslEFORMAT> if there's a problem with the format.
 *            <eslEINCOMPAT> if <str> is non null and <len> is null.
 *
 */
static int
parse_string(ESL_SQNCBI_DATA *ncbi, char **str, int *len)
{
  int n;

  unsigned char  x;
  unsigned char  c;
  unsigned char *ptr;

  if (parse_expect(ncbi, "\x1a", 1) != eslOK)  return eslEFORMAT;

  /* the next byte is the length of the string.  if the length is
   * less than 128, then this is the true length; otherwise this
   * length describes the number of bytes necessary to hold the
   * true length of the string in the lower 7 bits.
   */
  if (parse_consume(ncbi, &c, 1) != eslOK)     return eslEFORMAT;
  if (c < 128) {
    n = c;
  } else {
    c = c & 0x7f;
    if (c > sizeof(n))                                 return eslEFORMAT;

    n = 0;
    while (c > 0) {
      if (parse_consume(ncbi, &x, 1) != eslOK) return eslEFORMAT;
      n = (n << 8) + (unsigned int) x;
      --c;
    }
  }

  /* validate the length of the string */
  ptr = ncbi->hdr_ptr;
  if (parse_advance(ncbi, n) != eslOK)         return eslEFORMAT;

  /* fill in the values */
  if (str != NULL && len == NULL) return eslEINCOMPAT;
  if (len != NULL) *len = n;
  if (str != NULL) *str = (char *)ptr;

  return eslOK;
}


/* Function:  parse_integer()
 * Synopsis:  Parse an integer
 * Incept:    MSF, Mon Dec 10, 2009 [Janelia]
 *
 * Purpose:   Reads an integer from the header stream.  If the integer is
 *            more bytes than the native int format, the most significant
 *            bytes will be lost.
 *
 *            If <value> is non null, the parsed integer will be placed
 *            in the pointer.
 *
 * Returns:   <eslOK> on success.
 *            <eslEFORMAT> if there's a problem with the format.
 *
 */
static int
parse_integer(ESL_SQNCBI_DATA *ncbi, int *value)
{
  int n;

  unsigned char  c;
  unsigned char *ptr;

  if (parse_expect(ncbi, "\x02", 1) != eslOK) return eslEFORMAT;

  /* get the length of the integer */
  if (parse_peek(ncbi, &c) != eslOK)          return eslEFORMAT;
  ptr = ncbi->hdr_ptr + 1;

  /* advance past the integer to make sure the buffer holds all
   * of the integer.  the pointer <ptr> points the the start of
   * the integer.
   */
  if (parse_advance(ncbi, c + 1) != eslOK)    return eslEFORMAT;

  n = 0;
  while (c > 0) {
    n = (n << 8) + (unsigned int) *ptr++;
    --c;
  }

  if (value != NULL) *value = n;

  return eslOK;
}


/* Function:  ignore_sequence_of_integer()
 * Synopsis:  Skip over the sequence of integers
 * Incept:    MSF, Mon Dec 10, 2009 [Janelia]
 *
 * Purpose:   Skip over a sequence of integers.
 *
 * Returns:   <eslOK> on success.
 *            <eslEFORMAT> if there's a problem with the format.
 *
 */
static int
ignore_sequence_of_integer(ESL_SQNCBI_DATA *ncbi)
{
  int status;
  unsigned char c;

  /* verify we are at the beginning of a structure */
  if (parse_expect(ncbi, "\x30\x80", 2) != eslOK)      return eslEFORMAT;

  if (parse_peek(ncbi, &c) != eslOK)                   return eslEFORMAT;
  while (c == 0x02) {
    if ((status = parse_integer(ncbi, NULL)) != eslOK) return status;
    if (parse_peek(ncbi, &c) != eslOK)                 return eslEFORMAT;
  }

  /* verify we are at the end of the structure */
  if (parse_expect(ncbi, "\x00\x00", 2) != eslOK)      return eslEFORMAT;

  return eslOK;
}


/*****************************************************************
 * Easel - a library of C functions for biological sequence analysis
 * Version 0.43; July 2016
 * Copyright (C) 2016 Howard Hughes Medical Institute
 * Other copyrights also apply. See the LICENSE file for a full list.
 * 
 * Easel is open source software, distributed under the BSD license. See
 * the LICENSE file for more details.
 *
 * SVN $Id$
 * SVN $URL$
 *****************************************************************/
```
