## supplemental_material for "RNA structure prediction using positive and negative evolutionary information": esl_sqio_ncbi.h

```
/* Unaligned ncbi sequence file i/o.
 * 
 * SVN $Id$
 * SVN $URL$
 */
#ifndef eslSQIO_NCBI_INCLUDED
#define eslSQIO_NCBI_INCLUDED

#include <stdio.h>
#include "esl_sq.h"
#include "esl_sqio.h"

#ifdef HAVE_SYS_TYPES_H
#include <sys/types.h>
#endif


/* forward declaration */
struct esl_sqio_s;

/* set the max residue count to 1 meg when reading a block */
#define MAX_RESIDUE_COUNT (1024 * 1024)

#define MAX_DB_VOLUMES   100

/* ESL_SQNCBI_VOLUME:
 * Information for the volume
 */
typedef struct esl_sqncbi_vol_s {
  char      *name;                 /* name of the volume                       */

  uint32_t   start_seq;            /* starting sequence number                 */
  uint32_t   end_seq;              /* ending sequence number                   */

  uint32_t   hdr_off;              /* disk offset in .pin to header index      */
  uint32_t   seq_off;              /* disk offset to .pin to sequence index    */
  uint32_t   amb_off;              /* disk offset to .pin to ambiguous index   */
} ESL_SQNCBI_VOLUME;

/* ESL_SQNCBI:
 * An open sequence file for reading.
 */
typedef struct esl_sqncbi_s {
  FILE      *fppin;                /* Open .pin file ptr                       */
  FILE      *fpphr;                /* Open .phr file ptr                       */
  FILE      *fppsq;                /* Open .psq file ptr                       */
  char       errbuf[eslERRBUFSIZE];/* parse error mesg.  Size must match msa.h */

  char      *title;                /* database title                           */
  int        version;              /* database version                         */
  char      *timestamp;            /* time stamp of database creation          */

  uint32_t   num_seq;              /* number of sequences in the database      */
  uint64_t   total_res;            /* total number of residues                 */
  uint32_t   max_seq;              /* longest sequence in the database         */

  uint32_t   hdr_off;              /* disk offset in .pin to header index      */
  uint32_t   seq_off;              /* disk offset to .pin to sequence index    */
  uint32_t   amb_off;              /* disk offset to .pin to ambiguous index   */
  
  int        index;                /* current sequence index in the database   */
  uint32_t   vol_index;            /* current volume index (-1 if no volumes)  */
  uint32_t   roff;                 /* record offset (start of header)          */
  uint32_t   hoff;                 /* offset to last byte of header            */
  uint32_t   doff;                 /* data offset (start of sequence data)     */
  uint32_t   eoff;                 /* offset to last byte of sequence          */

  uint32_t   index_start;          /* start of indexes currently loaded        */
  uint32_t   index_end;            /* end of indexes currently loaded          */
  uint32_t  *hdr_indexes;          /* block of header indexes from .pin        */
  uint32_t  *seq_indexes;          /* block of header indexes from .pin        */
  uint32_t  *amb_indexes;          /* block of header indexes from .pin        */

  /* volume information */
  uint32_t   volumes;              /* number of volumes                        */
  ESL_SQNCBI_VOLUME vols[MAX_DB_VOLUMES];

  /* information for the current header */
  unsigned char *hdr_buf;          /* buffer for holding unparsed header       */
  unsigned char *hdr_ptr;          /* current parser position                  */
  int            hdr_alloced;      /* size of the allocated buffer             */

  char          *name_ptr;         /* pointer to name NOT NULL TERMINATED      */
  int32_t        name_size;        /* length of the name                       */
  char          *acc_ptr;          /* pointer to accession NOT NULL TERMINATED */
  int32_t        acc_size;         /* length of the accession                  */
  int32_t        int_id;           /* integer sequence id                      */
  char          *str_id_ptr;       /* pointer to id NOT NULL TERMINATED        */
  int32_t        str_id_size;      /* length of the id                         */
  
  /* information on the current sequence */
  uint32_t       seq_apos;         /* position of ambiguity table              */
  uint32_t       seq_alen;         /* size of ambiguity table                  */
  uint32_t       seq_cpos;         /* current position in ambiguity table      */
  int32_t        seq_L;            /* true sequence length                     */

  /* alphabet used to convert ncbi to hmmer to ascii */
  int            alphatype;        /* amino or dna                             */
  char          *alphasym;         /* string of residues                       */

} ESL_SQNCBI_DATA;


extern int  esl_sqncbi_Open(char *seqfile, int format, struct esl_sqio_s *sqfp);


#endif /*eslSQIO_NCBI_INCLUDED*/
/*****************************************************************
 * Easel - a library of C functions for biological sequence analysis
 * Version 0.43; July 2016
 * Copyright (C) 2016 Howard Hughes Medical Institute
 * Other copyrights also apply. See the LICENSE file for a full list.
 * 
 * Easel is open source software, distributed under the BSD license. See
 * the LICENSE file for more details.
 *****************************************************************/
```
