## supplemental_material for "RNA structure prediction using positive and negative evolutionary information": esl_sse.h

```
/* Vectorized routines for Intel/AMD, using Streaming SIMD Extensions (SSE).
 *
 * This header file, unusually, provides many complete function
 * implementations; this is so that they can be inlined by the
 * compiler, for maximum efficiency.
 * 
 * Contents:
 *    1. Function declarations (from esl_sse.c)
 *    2. Inlined utilities for ps vectors (4 floats in __m128)
 *    3. Inlined utilities for epu8 vectors (16 uchars in __m128i)
 */
#ifdef HAVE_SSE2
#ifndef eslSSE_INCLUDED
#define eslSSE_INCLUDED

#include "easel.h"

#include <stdio.h>
#include <xmmintrin.h>		/* SSE  */
#include <emmintrin.h>		/* SSE2 */

/* Some compilers (gcc 3.4) did not implement SSE2 cast functions 
 * on the theory that they're unnecessary no-ops -- but then
 * code that has proper SSE cast calls doesn't compile. Provide 
 * the no-ops.
 */
#ifndef HAVE_SSE2_CAST
#define _mm_castps_si128(x) (__m128i)(x)
#define _mm_castsi128_ps(x) (__m128)(x)
#endif


/*****************************************************************
 * 1. Function declarations (from esl_sse.c)
 *****************************************************************/
extern __m128  esl_sse_logf(__m128 x);
extern __m128  esl_sse_expf(__m128 x);
extern void    esl_sse_dump_ps(FILE *fp, __m128 v);


/*****************************************************************
 * 2. Inline utilities for ps vectors (4 floats in __m128)
 *****************************************************************/

/* Function:  esl_sse_select_ps()
 * Synopsis:  SSE equivalent of <vec_sel()>
 *
 * Purpose:   Vector select. Returns a vector <r[z] = a[z]> where <mask[z]>
 *            is all 0's; <r[z] = b[z]> where <mask[z]> is all 1's.
 *            
 *            Useful for avoiding conditional branches. For example,
 *            to implement \ccode{if (a > 0) a += a;}:
 *            
 *            \begin{cchunk}
 *              mask = _mm_cmpgt_ps(a, _mm_setzero_ps());
 *              twoa = _mm_add_ps(a, a);
 *              a    = esl_sse_select_ps(a, twoa, mask);
 *            \end{cchunk}
 *
 * Notes:     As recommended by the Altivec/SSE Migration Guide,
 *            Apple Computer, Inc.
 */
static inline __m128
esl_sse_select_ps(__m128 a, __m128 b, __m128 mask)
{
  b = _mm_and_ps(b, mask);
  a = _mm_andnot_ps(mask, a);
  return _mm_or_ps(a,b);
}

/* Function:  esl_sse_any_gt_ps()
 * Synopsis:  Returns TRUE if any a[z] > b[z]
 *
 * Purpose:   Returns TRUE if any a[z] > b[z] in two
 *            <ps> vectors of floats.
 *
 * Xref:      From Apple Altivec/SSE migration guide.
 */
static inline int 
esl_sse_any_gt_ps(__m128 a, __m128 b)
{
  __m128 mask    = _mm_cmpgt_ps(a,b);
  int   maskbits = _mm_movemask_ps( mask );
  return maskbits != 0;
}


/* Function:  esl_sse_hmax_ps()
 * Synopsis:  Find the maximum of elements in a vector.
 *
 * Purpose:   Find the maximum valued element in the four float elements
 *            in <a>, and return that maximum value in <*ret_max>.
 *            
 * Xref:      J3/90 for benchmarking of some alternative implementations.
 */
static inline void
esl_sse_hmax_ps(__m128 a, float *ret_max)
{
  a = _mm_max_ps(a, _mm_shuffle_ps(a, a, _MM_SHUFFLE(0, 3, 2, 1)));
  a = _mm_max_ps(a, _mm_shuffle_ps(a, a, _MM_SHUFFLE(1, 0, 3, 2)));
  _mm_store_ss(ret_max, a);
}


/* Function:  esl_sse_hmin_ps()
 * Synopsis:  Find the minimum of elements in a vector.
 *
 * Purpose:   Find the minimum valued element in the four float elements
 *            in <a> and return that minimum value in <*ret_min>.
 */
static inline void
esl_sse_hmin_ps(__m128 a, float *ret_min)
{
  a = _mm_min_ps(a, _mm_shuffle_ps(a, a, _MM_SHUFFLE(0, 3, 2, 1)));
  a = _mm_min_ps(a, _mm_shuffle_ps(a, a, _MM_SHUFFLE(1, 0, 3, 2)));
  _mm_store_ss(ret_min, a);
}

/* Function:  esl_sse_hsum_ps()
 * Synopsis:  Takes the horizontal sum of elements in a vector.
 *
 * Purpose:   Add the four float elements in vector <a>; return
 *            that sum in <*ret_sum>.
 */
static inline void
esl_sse_hsum_ps(__m128 a, float *ret_sum)
{
  a = _mm_add_ps(a, _mm_shuffle_ps(a, a, _MM_SHUFFLE(0, 3, 2, 1)));
  a = _mm_add_ps(a, _mm_shuffle_ps(a, a, _MM_SHUFFLE(1, 0, 3, 2)));
  _mm_store_ss(ret_sum, a);
}


/* Function:  esl_sse_rightshift_ps()
 * Synopsis:  Shift vector elements to the right.
 *
 * Purpose:   Returns a vector containing
 *            <{ b[0] a[0] a[1] a[2] }>:
 *            i.e. shift the values in <a> to the
 *            right, and load the first value of 
 *            <b> into the first slot.
 */
static inline __m128 
esl_sse_rightshift_ps(__m128 a, __m128 b)
{
  return _mm_move_ss(_mm_shuffle_ps(a, a, _MM_SHUFFLE(2, 1, 0, 0)), b);
}

/* Function:  esl_sse_leftshift_ps()
 * Synopsis:  Shift vector elements to the left.
 *
 * Purpose:   Returns a vector containing
 *            <{ a[1] a[2] a[3] b[0]}>:
 *            i.e. shift the values in <a> to the
 *            left and load the first value of 
 *            <b> into the first slot.
 */
static inline __m128
esl_sse_leftshift_ps(__m128 a, __m128 b)
{
  register __m128 v = _mm_move_ss(a, b);                 /* now b[0] a[1] a[2] a[3] */
  return _mm_shuffle_ps(v, v, _MM_SHUFFLE(0, 3, 2, 1));  /* now a[1] a[2] a[3] b[0] */
}


/*****************************************************************
 * 3. Inlined utilities for epu8 vectors (16 uchars in __m128i)
 *****************************************************************/ 

/* Function:  esl_sse_any_gt_epu8()
 * Synopsis:  Returns TRUE if any a[z] > b[z].
 *
 * Purpose:   Return TRUE if any <a[z] > b[z]> for <z=0..15>
 *            in two <epu8> vectors of unsigned chars.
 *            
 *            We need this incantation because SSE provides
 *            no <cmpgt_epu8> instruction.
 *            
 *            For equality tests, note that <cmpeq_epi8> works fine
 *            for unsigned ints though there is no <cmpeq_epu8>
 *            instruction either).
 * 
 *            See vec_any_gt
 */
static inline int 
esl_sse_any_gt_epu8(__m128i a, __m128i b)
{
  __m128i mask    = _mm_cmpeq_epi8(_mm_max_epu8(a,b), b); /* anywhere a>b, mask[z] = 0x0; elsewhere 0xff */
  int   maskbits  = _mm_movemask_epi8(_mm_xor_si128(mask,  _mm_cmpeq_epi8(mask, mask))); /* the xor incantation is a bitwise inversion */
  return maskbits != 0;
}
static inline int 
esl_sse_any_gt_epi16(__m128i a, __m128i b)
{
  return (_mm_movemask_epi8(_mm_cmpgt_epi16(a,b)) != 0); 
}


/* Function:  esl_sse_hmax_epu8()
 * Synopsis:  Return the max of the 16 elements in epu8 vector.
 *
 * Purpose:   Returns the maximum value of the 16 elements in
 *            an <epu8> vector.
 */
static inline uint8_t
esl_sse_hmax_epu8(__m128i a)
{
  a = _mm_max_epu8(a, _mm_srli_si128(a, 8));
  a = _mm_max_epu8(a, _mm_srli_si128(a, 4));
  a = _mm_max_epu8(a, _mm_srli_si128(a, 2));
  a = _mm_max_epu8(a, _mm_srli_si128(a, 1));
  return (uint8_t) _mm_extract_epi16(a, 0);   /* only low-order 8 bits set; so _epi16 or _epi8 equiv; _epi8 is SSE4.1 */
}

/* Function:  esl_sse_hmax_epi16()
 * Synopsis:  Return the max of the 8 elements in epi16 vector.
 *
 * Purpose:   Returns the maximum value of the 16 elements in
 *            an <epu8> vector.
 */
static inline int16_t
esl_sse_hmax_epi16(__m128i a)
{
  a = _mm_max_epi16(a, _mm_srli_si128(a, 8));
  a = _mm_max_epi16(a, _mm_srli_si128(a, 4));
  a = _mm_max_epi16(a, _mm_srli_si128(a, 2));
  return (int16_t) _mm_extract_epi16(a, 0);   /* only low-order 8 bits set; so _epi16 or _epi8 equiv; _epi8 is SSE4.1 */
}


#endif /*eslSSE_INCLUDED*/
#endif /*HAVE_SSE2*/
/*****************************************************************
 * Easel - a library of C functions for biological sequence analysis
 * Version 0.43; July 2016
 * Copyright (C) 2016 Howard Hughes Medical Institute
 * Other copyrights also apply. See the LICENSE file for a full list.
 * 
 * Easel is open source software, distributed under the BSD license. See
 * the LICENSE file for more details.
 *
 * SVN $Id$
 * SVN $URL$
 *****************************************************************/
```
