## supplemental_material for "RNA structure prediction using positive and negative evolutionary information": esl_sse.tex

```
The \eslmod{sse} module provides a few vectorized functions that use
the Intel/AMD SSE (Streaming SIMD Extensions) Intrinsics: most
importantly, vectorized \ccode{logf()} and \ccode{expf()} routines.

The \eslmod{sse} module is only available on platforms that support
SSE2 instructions. This includes all modern Intel and AMD processors,
but nor PowerPC processors. By default, the Easel configure script
enables SSE if it is available on the compilation machine.


\begin{table}[hbp]
\begin{center}
{\small
\begin{tabular}{|ll|}\hline
\hyperlink{func:esl_sse_logf()}{\ccode{esl\_sse\_logf()}} & \ccode{r[z] = log x[z]}\\
\hyperlink{func:esl_sse_expf()}{\ccode{esl\_sse\_expf()}} & \ccode{r[z] = exp x[z]}\\
%\hyperlink{func:esl_sse_select_ps()}{\ccode{esl\_sse\_select\_ps()}} & SSE equivalent of \ccode{vec\_sel()}\\
\hline
\end{tabular}
}
\end{center}
\caption{The \eslmod{sse} API.}
\label{tbl:sse_api}
\end{table}

\subsection{An example of using the sse API}

Figure~\ref{fig:sse_example} shows an example of calculating
\ccode{logf()} and \ccode{expf()} on an SSE \ccode{\_\_m128} vector
containing four floats. It also shows a useful \ccode{union} idiom for
accessing four floats either as an SSE vector or as individual floats.

\begin{figure}[ht]
\input{cexcerpts/sse_example}
\caption{An example of using the \eslmod{sse} module.}
\label{fig:sse_example}
\end{figure}
```
