## supplemental_material for "RNA structure prediction using positive and negative evolutionary information": esl_swat.c

```
/* This module is unfinished; don't try to use it for anything! */


/* Standard Smith/Waterman sequence alignment
 * 
 * Contents:
 *   
 * 
 */
#include "esl_config.h"

#include "easel.h"
#include "esl_composition.h"
#include "esl_scorematrix.h"

#define eslSWAT_PROHIBIT -999999999

/* Function:  esl_swat_Score()
 * Incept:    SRE, Fri Apr 13 16:40:15 2007 [Janelia]
 *
 * Purpose:   Implements Smith/Waterman local sequence alignment, recovering
 *            only a score, not an alignment. Query sequence <x> of length <L>
 *            is aligned to subject sequence <y> of length <M>, using
 *            a scoring system composed of residue alignment scores in matrix
 *            <S>, a gap-open score <gop>, and a gap-extend score <gex>.
 *            
 *            A gap of $k$ residues is scored as <gop> $\times (k-1)$
 *            <gex>.  That is, the gap-open score is applied to the
 *            first residue in the gap, and the gap-extend penalty is
 *            applied to each remaining residue. Additionally, both
 *            <gop> and <gex> should be negative numbers.
 *
 * Returns:   <eslOK> on success, and the raw alignment score is returned in
 *            <ret_sc>. 
 *
 * Throws:    (no abnormal error conditions)
 */
int
esl_swat_Score(ESL_DSQ *x, int L, ESL_DSQ *y, int M, ESL_SCOREMATRIX *S, int gop, int gex, int *ret_sc)
{
  int    status;
  int    i,j;
  int  **rowmem = NULL;
  int   *mc, *mp, *ixc, *ixp, *iyc, *iyp;
  int    maxsc;

  /* DP lattice is organized in rows (0) 1..i..M with target running vertically;
   * columns (0) 1..j..L with query running horizontally.
   */

  /* Allocation; 
   * we need two rows of length (L+1) for each of three matrices, M, IX, IY. 
   * in the future, optimize by providing this from the caller. 
   */
  ESL_ALLOC(rowmem,    sizeof(int *) * 6); 
  rowmem[0] = NULL;
  ESL_ALLOC(rowmem[0], sizeof(int) * 6 * (L+1));
  for (i = 1; i < 6; i++) rowmem[i] = rowmem[0] + i*(L+1);

  /* Initializations.
   */
  rowmem[1][0] = 0;
  rowmem[3][0] = eslSWAT_PROHIBIT;
  rowmem[5][0] = eslSWAT_PROHIBIT;
  for (j = 0; j <= L; j++) { 
    rowmem[0][j] = 0;
    rowmem[2][j] = eslSWAT_PROHIBIT;
    rowmem[4][j] = eslSWAT_PROHIBIT;
  }

  maxsc = 0;
  for (i = 1; i <= M; i++)	/* for each position in target... */
    {
      if (i%2) { mp = rowmem[0]; mc = rowmem[1]; ixp = rowmem[2]; ixc = rowmem[3]; iyp = rowmem[4]; iyc = rowmem[5]; }
      else     { mc = rowmem[0]; mp = rowmem[1]; ixc = rowmem[2]; ixp = rowmem[3]; iyc = rowmem[4]; iyp = rowmem[5]; }
      
      for (j = 1; j <= L; j++)	/* for each position in query... */
	{
	  /* Match score at mc[j] aligns xj,yi. We can reach here from M (mp[j-1]), IX (ixp[j-1]), or IY (iyp[j-1]) */
	  mc[j] = 0;
	  if (mp[j-1]  > mc[j]) mc[j] = mp[j-1];
	  if (ixp[j-1] > mc[j]) mc[j] = ixp[j-1];
	  if (iyp[j-1] > mc[j]) mc[j] = iyp[j-1];
	  mc[j] += S->s[x[j]][y[i]]; 	 

	  if (mc[j] > maxsc) maxsc = mc[j];

	  /* IX score at ixc[j] aligns xj to gap (horizontal move). 
	   * We reach here from mc[j-1] (gap-open) or ixc[j-1] (gap-extend).
	   */
	  ixc[j] = mc[j-1] + gop;
	  if (ixc[j-1] + gex > ixc[j]) ixc[j] = ixc[j-1] + gex;
	  
	  /* analogously for vertical move to iyc. */
	  iyc[j] = mp[j] + gop;
	  if (iyp[j] + gex > iyc[j]) iyc[j] = iyp[j] + gex;
	}
    }

  *ret_sc = maxsc;
  free(rowmem[0]);
  free(rowmem);
  return eslOK;

 ERROR:
  *ret_sc = 0;
  if (rowmem != NULL) {
    if (rowmem[0] != NULL) free(rowmem[0]);
    free(rowmem);
  }
  return status;
}


/*****************************************************************
 * Stats driver.
 *****************************************************************/

/* 
    gcc -I. -L. -g -Wall -DeslSWAT_STATS -o stats esl_swat.c -leasel -lm 
    ./stats
*/
#ifdef eslSWAT_STATS

#include "easel.h"
#include "esl_getopts.h"
#include "esl_fileparser.h"
#include "esl_scorematrix.h"
#include "esl_random.h"
#include "esl_randomseq.h"
#include "esl_histogram.h"

int
main(int argc, char **argv)
{
  int status;
  ESL_RANDOMNESS  *r   = esl_randomness_Create(0);
  ESL_ALPHABET    *abc = esl_alphabet_Create(eslAMINO);
  ESL_SCOREMATRIX *S   = NULL;
  ESL_DSQ         *x   = NULL;	/* iid query */
  ESL_DSQ         *y   = NULL;	/* iid target */
  double    lambda;
  double    bg[20];		/* iid background probabilities */
  int       L;			/* query length */
  int       M;			/* target length */
  int       nseq;		/* number of target seqs to simulate */
  int       i;
  int       gop; 
  int       gex;
  char     *mxfile     = "PMX";
  int       raw_sc;

  /* Configuration 
   */
  L = 400;			/* query length */
  M = 400;			/* target length */
  nseq = 50000;
  gop = -11;
  gex = -1;
  lambda = 0.3207;

  ESL_ALLOC(x, sizeof(ESL_DSQ) * (L+2));
  ESL_ALLOC(y, sizeof(ESL_DSQ) * (M+2));

  /* Input an amino acid score matrix from a file. */
  if (mxfile != NULL) {
    ESL_FILEPARSER  *efp = NULL;
    if ( esl_fileparser_Open(mxfile, NULL, &efp)  != eslOK) esl_fatal("failed to open score file %s", mxfile);
    if ( esl_scorematrix_Read(efp, abc, &S)               != eslOK) esl_fatal("failed to read matrix from %s", mxfile);
    esl_fileparser_Close(efp);
  } else {			/* default = BLOSUM62 */
    S = esl_scorematrix_Create(abc);
    esl_scorematrix_Set("BLOSUM62", S);
  }
  esl_composition_BL62(bg);

  esl_rsq_xIID(r, bg, 20, L, x);
  
  for (i = 0; i < nseq; i++)
    {
      esl_rsq_xIID(r, bg, 20, M, y);
      esl_swat_Score(x, L, y, M, S, gop, gex, &raw_sc);
      printf("%d\n", raw_sc);
    }
  
  free(x);
  free(y);
  esl_scorematrix_Destroy(S);
  esl_alphabet_Destroy(abc);
  esl_randomness_Destroy(r);
  exit(0);

 ERROR:
  exit(status);
}
  
  


#endif /*eslSWAT_STATS*/


/*****************************************************************
 * Unit tests
 *****************************************************************/

void
utest_Score(char *s1, char *s2, ESL_SCOREMATRIX *S, int gop, int gex, int expect_score)
{

}


/*****************************************************************
 * Easel - a library of C functions for biological sequence analysis
 * Version 0.43; July 2016
 * Copyright (C) 2016 Howard Hughes Medical Institute
 * Other copyrights also apply. See the LICENSE file for a full list.
 * 
 * Easel is open source software, distributed under the BSD license. See
 * the LICENSE file for more details.
 * 
 * SVN $Id$
 * SVN $URL$
 *****************************************************************/
```
