## supplemental_material for "RNA structure prediction using positive and negative evolutionary information": esl_tree.c

```
/* Phylogenetic trees.
 * 
 * Contents:
 *   1. The ESL_TREE object.
 *   2. Newick format i/o
 *   3. Tree comparison algorithms.
 *   4. Clustering algorithms for distance-based tree construction.
 *   5. Generating simulated trees.
 *   6. Unit tests.
 *   7. Test driver.
 *   8. Examples.
 *   9. Copyright notice and license.
 */
#include "esl_config.h"

#include <math.h>
#include <string.h>
#include <ctype.h>
#include <assert.h>

#include "easel.h"
#include "esl_tree.h"
#include "esl_dmatrix.h"
#include "esl_stack.h"
#include "esl_vectorops.h"
#include "esl_random.h"

/*****************************************************************
 *# 1. The ESL_TREE object.
 *****************************************************************/

/* Function:  esl_tree_Create()
 *
 * Purpose:   Allocate an empty tree structure for <ntaxa> taxa
 *            and return a pointer to it. <ntaxa> must be $\geq 2$.
 *
 * Args:      <ntaxa>   - number of taxa
 *
 * Returns:   pointer to the new <ESL_TREE> object; caller frees 
 *            this with <esl_tree_Destroy()>.
 *
 * Throws:    <NULL> if allocation fails.
 */
ESL_TREE *
esl_tree_Create(int ntaxa)
{
  ESL_TREE *T = NULL;
  int       i;
  int       status;

  /* Contract verification  */
  ESL_DASSERT1((ntaxa >= 2));

  /* 1st allocation round  */
  ESL_ALLOC(T, sizeof(ESL_TREE));
  T->parent = NULL;
  T->left   = NULL;
  T->right  = NULL;
  T->ld     = NULL;
  T->rd     = NULL;
  
  /* Optional info starts NULL
   */
  T->taxaparent  = NULL;
  T->cladesize   = NULL;
  T->taxonlabel  = NULL;
  T->nodelabel   = NULL;

  /* Additive trees are assumed by default, as opposed to linkage trees  */
  T->is_linkage_tree = FALSE;

  /* Tree output options default to PHYLIP style
   */
  T->show_unrooted            = FALSE;
  T->show_node_labels         = TRUE;
  T->show_root_branchlength   = FALSE;
  T->show_branchlengths       = TRUE;
  T->show_quoted_labels       = FALSE;
  T->show_numeric_taxonlabels = TRUE;

  /* 2nd allocation round */
  T->N    = ntaxa;
  ESL_ALLOC(T->parent, sizeof(int)    * (ntaxa-1));
  ESL_ALLOC(T->left,   sizeof(int)    * (ntaxa-1));
  ESL_ALLOC(T->right,  sizeof(int)    * (ntaxa-1));
  ESL_ALLOC(T->ld,     sizeof(double) * (ntaxa-1));
  ESL_ALLOC(T->rd,     sizeof(double) * (ntaxa-1));
  
  for (i = 0; i < ntaxa-1; i++)
    {
      T->parent[i] = 0;
      T->left[i  ] = 0;
      T->right[i]  = 0;
      T->ld[i]   = 0.;
      T->rd[i]   = 0.;
    }
  T->nalloc = ntaxa;
  return T;
  
 ERROR:
  esl_tree_Destroy(T);
  return NULL;
}

/* Function:  esl_tree_CreateGrowable()
 *
 * Purpose:   Allocate a growable tree structure for an initial
 *            allocation of <nalloc> taxa, and return a pointer to it.
 *            <nalloc> must be $\geq 2$.
 *
 * Args:      <nalloc>  - initial allocation size for number of taxa
 *
 * Returns:   pointer to a new growable <ESL_TREE> object; caller frees 
 *            this with <esl_tree_Destroy()>.
 *
 * Throws:    <NULL> if allocation fails.
 */
ESL_TREE *
esl_tree_CreateGrowable(int nalloc)
{
  ESL_TREE *T = esl_tree_Create(nalloc);
  if (T == NULL) return NULL;

  T->N = 0;
  return T;
}


/* Function:  esl_tree_CreateFromString()
 *
 * Purpose:   A convenience for making small test cases in the test
 *            suites: given the contents of a Newick file as a 
 *            single string <s>, convert it to an <ESL_TREE>.
 *
 * Returns:   a pointer to the new <ESL_TREE> on success.
 *
 * Throws:    <NULL> if it fails to obtain, open, or read the
 *            temporary file that it puts the string <s> in.
 */
ESL_TREE *
esl_tree_CreateFromString(char *s)
{
  char      tmpfile[16] = "esltmpXXXXXX";
  FILE     *fp          = NULL;
  ESL_TREE *T           = NULL;

  if (esl_tmpfile(tmpfile, &fp)         != eslOK) goto ERROR;
  fputs(s, fp);
  rewind(fp);
  if (esl_tree_ReadNewick(fp, NULL, &T) != eslOK) goto ERROR;
  fclose(fp);
  return T;

 ERROR:
  if (fp  != NULL) fclose(fp);
  if (T   != NULL) esl_tree_Destroy(T);
  return NULL;
}


/* Function:  esl_tree_Grow()
 *
 * Purpose:   Given a tree <T>, make sure it can hold one more taxon;
 *            reallocate internally if necessary by doubling the
 *            number of taxa it is currently allocated to hold.
 *
 * Returns:   <eslOK> on success.
 *
 * Throws:    <eslEMEM> on allocation failure. In this case, 
 *            the data in the tree are unaffected.
 */
int
esl_tree_Grow(ESL_TREE *T)
{
  void *tmp;
  int   nnew;
  int   status;
  int   i;

  if (T->N < T->nalloc) return eslOK; /* do we have room for next taxon? */

  nnew = T->nalloc * 2;

  /* There are N-1 interior nodes, so arrays of info for
   * interior nodes are allocated for (nnew-1), whereas
   * arrays of info for the N taxa are allocated (nnew).
   */
  ESL_RALLOC(T->parent, tmp, sizeof(int)    * (nnew-1));
  ESL_RALLOC(T->left,   tmp, sizeof(int)    * (nnew-1));
  ESL_RALLOC(T->right,  tmp, sizeof(int)    * (nnew-1));
  ESL_RALLOC(T->ld,     tmp, sizeof(double) * (nnew-1));
  ESL_RALLOC(T->rd,     tmp, sizeof(double) * (nnew-1));

  /* 0..N-2 were already initialized or used.
   * Initialize newly alloced space N-1..nnew-2.
   */
  for (i = T->nalloc-1; i < nnew-1; i++)
    {
      T->parent[i] = 0;
      T->left[i  ] = 0;
      T->right[i]  = 0;
      T->ld[i]   = 0.;
      T->rd[i]   = 0.;
    }

  if (T->taxaparent != NULL)  
    {
      ESL_RALLOC(T->taxaparent, tmp, sizeof(int)    * nnew);
      for (i = T->nalloc; i < nnew; i++) T->taxaparent[i] = 0;
    }

  if (T->cladesize != NULL)  
    {
      ESL_RALLOC(T->cladesize, tmp, sizeof(int)    * nnew);
      for (i = T->nalloc; i < nnew; i++) T->cladesize[i] = 0;
    }

  if (T->taxonlabel    != NULL)  
    {
      ESL_RALLOC(T->taxonlabel,    tmp, sizeof(char *) * nnew);
      for (i = T->nalloc; i < nnew; i++) T->taxonlabel[i] = NULL;
    }

  if (T->nodelabel     != NULL)  
    {
      ESL_RALLOC(T->nodelabel,     tmp, sizeof(char *) * (nnew-1));
      for (i = T->nalloc-1; i < nnew-1; i++) T->nodelabel[i] = NULL;
    }

  T->nalloc = nnew;
  return eslOK;

 ERROR:
  return eslEMEM;
}


/* Function:  esl_tree_SetTaxaParents()
 *
 * Purpose:   Constructs the <T->taxaparent[]> array in the tree
 *            structure <T>, by an O(N) traversal of the tree.
 *            Upon return, <T->taxaparent[i]> is the index
 *            of the internal node that taxon <i> is a child of.
 *
 * Args:      T   - the tree structure to map
 *
 * Returns:   <eslOK> on success.
 *
 * Throws:    <eslEMEM> on internal allocation error. In this case, the tree is 
 *            returned unchanged.
 *
 * Xref:      STL11/63
 */
int
esl_tree_SetTaxaParents(ESL_TREE *T)
{
  int i;
  int status;

  if (T->taxaparent != NULL) return eslOK;         // map already exists. 
  ESL_ALLOC(T->taxaparent, sizeof(int) * T->N);
  for (i = 0; i < T->N; i++) T->taxaparent[i] = 0; // solely to calm static analyzers.

  for (i = 0; i < T->N-1; i++)	/* traversal order doesn't matter */
    {
      if (T->left[i]  <= 0) T->taxaparent[-(T->left[i])]  = i;
      if (T->right[i] <= 0) T->taxaparent[-(T->right[i])] = i;
    }
  return eslOK;

 ERROR:
  if (T->taxaparent != NULL) { free(T->taxaparent); T->taxaparent = NULL; }
  return status;
}
  

/* Function:  esl_tree_SetCladesizes()
 *
 * Purpose:   Constructs the <T->cladesize[]> array in tree structure
 *            <T>. Upon successful return, <T->cladesize[i]> is the
 *            number of taxa contained by the clade rooted at node <i>
 *            in the tree. For example, <T->cladesize[0]> is $N$ by
 *            definition, because 0 is the root of the tree.
 *
 * Returns:   <eslOK> on success.
 *
 * Throws:    <eslEMEM> on allocation error; in this case, the
 *            original <T> is unmodified.
 */
int 
esl_tree_SetCladesizes(ESL_TREE *T)
{
  int i;
  int status;

  if (T->cladesize != NULL) return eslOK; /* already set. */
  ESL_ALLOC(T->cladesize, sizeof(int) * (T->N-1));
  esl_vec_ISet(T->cladesize, T->N-1, 0);

  for (i = T->N-2; i >= 0; i--)	
    {                        /* taxon:   ...else...   internal node:  */          
      if (T->left[i]  <= 0) T->cladesize[i]++; else T->cladesize[i] += T->cladesize[T->left[i]];
      if (T->right[i] <= 0) T->cladesize[i]++; else T->cladesize[i] += T->cladesize[T->right[i]];
    }
  return eslOK;

 ERROR:
  if (T->cladesize != NULL) { free(T->cladesize); T->cladesize = NULL; }
  return status;
}


/* Function:  esl_tree_SetTaxonlabels()
 *
 * Purpose:   Given an array of taxon names <names[0..N-1]> with the
 *            same order and number as the taxa in tree <T>, make a
 *            copy of those names in <T>. For example, <names> might
 *            be the sequence names in a multiple alignment,
 *            <msa->sqname>.
 *            
 *            If the tree already had taxon names assigned to it, they
 *            are replaced.
 *            
 *            As a special case, if the <names> argument is passed as
 *            <NULL>, then the taxon labels are set to a string
 *            corresponding to their internal index; that is, taxon 0
 *            is labeled "0". 
 *
 * Returns:   <eslOK> on success, and internal state of <T>
 *            (specifically, <T->taxonlabel[]>) now contains a copy
 *            of the taxa names.
 *
 * Throws:    <eslEMEM> on allocation failure. <T->taxonlabel[]> will be
 *            <NULL> (even if it was already set).
 */
int
esl_tree_SetTaxonlabels(ESL_TREE *T, char **names)
{
  int i;
  int status;
  
  if (T->taxonlabel != NULL) esl_Free2D((void **) T->taxonlabel, T->N);
  ESL_ALLOC(T->taxonlabel, sizeof(char *) * T->nalloc);
  for (i = 0; i < T->nalloc; i++) T->taxonlabel[i] = NULL;

  if (names != NULL) 
    {
      for (i = 0; i < T->N; i++)
	if ((status = esl_strdup(names[i], -1, &(T->taxonlabel[i]))) != eslOK) goto ERROR;
    }
  else
    {
      for (i = 0; i < T->N; i++)
	{
	  ESL_ALLOC(T->taxonlabel[i], sizeof(char) * 32); /* enough width for any conceivable int */
	  snprintf(T->taxonlabel[i], 32, "%d", i);
	}
    }
  return eslOK;

 ERROR:
  if (T->taxonlabel != NULL) esl_Free2D((void **) T->taxonlabel, T->nalloc);
  return status;
}

/* Function:  esl_tree_RenumberNodes()
 * Synopsis:  Assure nodes are numbered in preorder.
 *
 * Purpose:   Given a tree <T> whose internal nodes might be numbered in
 *            any order, with the sole requirement that node 0 is the
 *            root; renumber the internal nodes (if necessary) to be in Easel's
 *            convention of preorder traversal. No other aspect of <T> is
 *            altered (including its allocation size).
 *
 * Returns:   <eslOK> on success.
 *
 * Throws:    <eslEMEM> on allocation failure.
 *
 * Xref:      STL11/77
 */
int
esl_tree_RenumberNodes(ESL_TREE *T)
{
  ESL_TREE  *T2  = NULL;
  ESL_STACK *vs  = NULL;
  int       *map = NULL;
  int        v,new;
  int        status;
  int        needs_rearranging = FALSE;

  /* Pass 1. Preorder traverse of T by its children links;
   *         construct map[old] -> new.
   */
  ESL_ALLOC(map, sizeof(int) * (T->N-1));
  if (( vs = esl_stack_ICreate()) == NULL) { status = eslEMEM; goto ERROR; };
  if (esl_stack_IPush(vs, 0) != eslOK)     { status = eslEMEM; goto ERROR; };
  new = 0;
  while (esl_stack_IPop(vs, &v) == eslOK)
    {
      if (v != new) needs_rearranging = TRUE;
      map[v] = new++;
      if (T->right[v] > 0 && esl_stack_IPush(vs, T->right[v]) != eslOK) { status = eslEMEM; goto ERROR; };
      if (T->left[v]  > 0 && esl_stack_IPush(vs, T->left[v])  != eslOK) { status = eslEMEM; goto ERROR; };
    }
  if (! needs_rearranging) { status = eslOK; goto ERROR; } /* not an error; just cleaning up & returning eslOK. */

  /* Pass 2. Construct the guts of correctly numbered new T2.
   *         (traversal order doesn't matter here)
   */
  if (( T2 = esl_tree_Create(T->nalloc)) == NULL) { status = eslEMEM; goto ERROR; };
  if (T->nodelabel   != NULL) {
    ESL_ALLOC(T2->nodelabel,  sizeof(char *) * (T2->nalloc-1));
    for (v = 0; v < T2->nalloc-1; v++) T2->nodelabel[v] = NULL;
  }
  if (T->taxaparent != NULL)  {
    ESL_ALLOC(T2->taxaparent, sizeof(int)    * (T2->nalloc));
    for (v = 0; v < T2->nalloc; v++)   T2->taxaparent[v] = 0;
  }
  
  for (v = 0; v < T->N-1; v++)
    {
      T2->parent[map[v]] = map[T->parent[v]];
      if (T->left[v]  > 0) T2->left[map[v]]   = map[T->left[v]];  /* internal nodes renumbered... */
      else                 T2->left[map[v]]   = T->left[v];       /* ...taxon indices unchanged */
      if (T->right[v] > 0) T2->right[map[v]]  = map[T->right[v]];
      else                 T2->right[map[v]]  = T->right[v];
      T2->ld[map[v]]     = T->ld[v];
      T2->rd[map[v]]     = T->rd[v];
  
      if (T->taxaparent != NULL) {
	if (T->left[v]  <= 0) T2->taxaparent[-(T->left[v])]  = map[v];
	if (T->right[v] <= 0) T2->taxaparent[-(T->right[v])] = map[v];
      }

      if (T->nodelabel != NULL) 
	esl_strdup(T->nodelabel[v], -1, &(T2->nodelabel[map[v]]));
    }

 /* Finally, swap the new guts of T2 with the old guts of T;
   * destroy T2 and return. T is now renumbered.
   */
  ESL_SWAP(T->parent,     T2->parent,      int *);
  ESL_SWAP(T->left,       T2->left,        int *);
  ESL_SWAP(T->right,      T2->right,       int *);
  ESL_SWAP(T->ld,         T2->ld,          double *);
  ESL_SWAP(T->rd,         T2->rd,          double *);
  ESL_SWAP(T->taxaparent, T2->taxaparent,  int *);
  ESL_SWAP(T->nodelabel,  T2->nodelabel,   char **);

  free(map);
  esl_stack_Destroy(vs);
  esl_tree_Destroy(T2);
  return eslOK;

 ERROR:
  if (map != NULL) free(map);
  if (vs  != NULL) esl_stack_Destroy(vs);
  if (T2  != NULL) esl_tree_Destroy(T2);
  return status;

}

/* Function:  esl_tree_VerifyUltrametric()
 *
 * Purpose:   Verify that tree <T> is ultrametric. 
 *
 * Returns:   <eslOK> if so; <eslFAIL> if not.
 *
 * Throws:    <eslEMEM> on an allocation failure.
 */
int
esl_tree_VerifyUltrametric(ESL_TREE *T)
{
  double *d = NULL;		/* Distance from root for each OTU */
  int status;
  int i, child, parent;
  
  /* First, calculate distance from root to each taxon.
   * (This chunk of code might be useful to put on its own someday.)
   */
  ESL_ALLOC(d, sizeof(double) * T->N);
  if ((status = esl_tree_SetTaxaParents(T)) != eslOK) goto ERROR;
  for (i = 0; i < T->N; i++)
    {
      d[i]   = 0.0;
      parent = T->taxaparent[i];
      if       (T->left[parent]  == -i) d[i] += T->ld[parent];
      else if  (T->right[parent] == -i) d[i] += T->rd[parent];
      else     ESL_XEXCEPTION(eslEINCONCEIVABLE, "oops");

      while (parent != 0)	/* upwards to the root */
	{
	  child  = parent;
	  parent = T->parent[child];
	  if      (T->left[parent]  == child) d[i] += T->ld[parent];
	  else if (T->right[parent] == child) d[i] += T->rd[parent];
	  else    ESL_XEXCEPTION(eslEINCONCEIVABLE, "oops");
	}
    }

  /* In an ultrametric tree, all those distances must be equal.
   */
  for (i = 1; i < T->N; i++)
    if ((status = esl_DCompare(d[0], d[i], 0.0001)) != eslOK) break;

  free(d);
  return status;
  
 ERROR:
  if (d != NULL) free(d);
  return status;
}


/* Function:  esl_tree_Validate()
 *
 * Purpose:   Validates the integrity of the data structure in <T>.
 *            Returns <eslOK> if the internal data in <T> are
 *            consistent and valid. Returns <eslFAIL> if not,
 *            and if a non-<NULL> message buffer <errbuf> has been
 *            provided by the caller, an informative message is
 *            left in <errbuf> describing the reason for the 
 *            failure.
 *            
 * Args:      T      - tree structure to validate
 *            errbuf - NULL, or a buffer of at least p7_ERRBUFSIZE
 *                     chars to contain an error message upon
 *                     any validation failure.
 */
int
esl_tree_Validate(ESL_TREE *T, char *errbuf)
{
  int N;
  int i, c;
  int shouldbe;
  int status;
  
  if (errbuf != NULL) *errbuf = 0;

  N = T->N; /* just to save writing T->N so many times below  */
  if (N < 2)             ESL_XFAIL(eslFAIL, errbuf, "number of taxa is less than 2");
  if (T->parent[0] != 0) ESL_XFAIL(eslFAIL, errbuf, "parent of root 0 should be set to 0");
  if (T->nalloc < N)     ESL_XFAIL(eslFAIL, errbuf, "number of taxa N is less than allocation");

  /* Verify preorder tree numbering.
   */
  for (i = 0; i < N-1; i++)
    {
      if (T->left[i]  > 0 && T->left[i]  < i)
	ESL_XFAIL(eslFAIL, errbuf, "l child of node %d not in preorder", i);
      if (T->right[i] > 0 && T->right[i] < i)
	ESL_XFAIL(eslFAIL, errbuf, "r child of node %d not in preorder", i);
    }

  /* Range checks on values. */
  for (i = 0; i < N-1; i++)
    {
      if (T->parent[i] < 0      || T->parent[i]     > N-2)
	ESL_XFAIL(eslFAIL, errbuf, "parent idx of node %d invalid", i);
      if (T->left[i]   < -(N-1) || T->left[i]       > N-2)  
	ESL_XFAIL(eslFAIL, errbuf, "left child idx of node %d invalid", i);
      if (T->right[i]  < -(N-1) || T->right[i]      > N-2)  
	ESL_XFAIL(eslFAIL, errbuf, "right child idx of node %d invalid", i);
      if (T->ld[i] < 0.)                                   
	ESL_XFAIL(eslFAIL, errbuf, "negative l branch length at node %d", i);
      if (T->rd[i] < 0.)       
	ESL_XFAIL(eslFAIL, errbuf, "negative r branch length at node %d", i);
      if (T->cladesize  != NULL && (T->cladesize[i] < 0  || T->cladesize[i]  > N))
	ESL_XFAIL(eslFAIL, errbuf, "invalid cladesize at node %d", i);
    }
  for (c = 0; c < N; c++)
    if (T->taxaparent != NULL && (T->taxaparent[c] < 0 || T->taxaparent[c] > N-2))
      ESL_XFAIL(eslFAIL, errbuf, "invalid taxaparent at node %d", c);

  /* more sophisticated integrity checks on parent-child relations in
     nodes ...*/
  for (i = 1; i < T->N-1; i++)
    if (T->left[T->parent[i]] != i && T->right[T->parent[i]] != i)
      ESL_XFAIL(eslFAIL, errbuf, "parent/child link discrepancy at internal node %d\n", i);

  /* ...and between terminal nodes and taxa.
   */
  if (T->taxaparent != NULL)
    for (c = 0; c < T->N; c++)
      if (T->left[T->taxaparent[c]] != -c && T->right[T->taxaparent[c]] != -c) 
	ESL_XFAIL(eslFAIL, errbuf, "parent/child link discrepancy at taxon %d\n", c);

  /* check on cladesizes */
  if (T->cladesize != NULL)
    for (i = 0; i < T->N-1; i++)
      {
	shouldbe = 0;
	if (T->left[i]  > 0) shouldbe += T->cladesize[T->left[i]];  else shouldbe++;
	if (T->right[i] > 0) shouldbe += T->cladesize[T->right[i]]; else shouldbe++;
	if (shouldbe != T->cladesize[i]) 
	  ESL_XFAIL(eslFAIL, errbuf, "incorrect cladesize at node %d", i);
      }

  return eslOK;

 ERROR:
  return status;
}


/* Function:  esl_tree_Destroy()
 *
 * Purpose:   Frees an <ESL_TREE> object.
 */
void
esl_tree_Destroy(ESL_TREE *T)
{
  if (T == NULL) return;

  if (T->parent     != NULL) free(T->parent);
  if (T->left       != NULL) free(T->left);
  if (T->right      != NULL) free(T->right);
  if (T->ld         != NULL) free(T->ld);
  if (T->rd         != NULL) free(T->rd);
  if (T->taxaparent != NULL) free(T->taxaparent);
  if (T->cladesize  != NULL) free(T->cladesize);
  if (T->taxonlabel != NULL) esl_Free2D((void **) T->taxonlabel, T->nalloc);
  if (T->nodelabel  != NULL) esl_Free2D((void **) T->nodelabel,  T->nalloc-1);
  free(T);
  return;
}


/*----------------- end, ESL_TREE object -----------------------*/


/*****************************************************************
 *# 2. Newick format i/o
 *****************************************************************/

/* newick_validate_unquoted():
 *   Returns <eslOK> if we can represent <label> as an unquoted label
 *   in Newick format. (Spaces are ok, but will be converted to
 *   _ on output.)
 */
static int 
newick_validate_unquoted(char *label)
{
  char *sptr;

  for (sptr = label; *sptr != '\0'; sptr++)
    {
      if (! isprint(*sptr))                  return eslFAIL;
      if (strchr("()[]':;,", *sptr) != NULL) return eslFAIL;
    }
  return eslOK;
}

/* newick_validate_quoted():
 *   Returns <eslOK> if we can represent <label> as a 
 *   quoted label in Newick format. (Single quotes will
 *   be converted to '' on output.)
 */
static int
newick_validate_quoted(char *label)
{
  char *sptr;
  for (sptr = label; *sptr != '\0'; sptr++)
    {
      if (! isprint(*sptr))                  return eslFAIL;
    }
  return eslOK;
} 

/* newick_write_unquoted():
 *   Prints <label> to <fp> as an unquoted Newick label.
 */
static int
newick_write_unquoted(FILE *fp, char *label)
{
  char *sptr;

  for (sptr = label; *sptr != '\0'; sptr++)
    {
      if (*sptr == ' ') { if (fputc('_',   fp) < 0) ESL_EXCEPTION_SYS(eslEWRITE, "newick tree write failed"); }
      else              { if (fputc(*sptr, fp) < 0) ESL_EXCEPTION_SYS(eslEWRITE, "newick tree write failed"); }
    }
  return eslOK;
}

/* newick_write_quoted():
 *   Prints <label> to <fp> as a quoted Newick label.
 */
static int
newick_write_quoted(FILE *fp, char *label)
{
  char *sptr;

  if (fputc('\'', fp) < 0) ESL_EXCEPTION_SYS(eslEWRITE, "newick tree write failed");
  for (sptr = label; *sptr != '\0'; sptr++)
    {
      if (*sptr == '\'') { if (fprintf(fp, "''") < 0) ESL_EXCEPTION_SYS(eslEWRITE, "newick tree write failed"); }
      else               { if (fputc(*sptr, fp)  < 0) ESL_EXCEPTION_SYS(eslEWRITE, "newick tree write failed"); }
    }
  if (fputc('\'', fp) < 0) ESL_EXCEPTION_SYS(eslEWRITE, "newick tree write failed");
  return eslOK;
}

/* newick_write_taxonlabel():
 *    Print the label for taxon <v> to stream <fp>.
 *    Tries to print label as an unquoted label, then
 *    as a quoted label, (then fails).
 *    If label isn't available, does nothing.
 *    If label contains invalid characters, throws <eslECORRUPT>.
 */
static int
newick_write_taxonlabel(FILE *fp, ESL_TREE *T, int v)
{
  int status;

  if (T->taxonlabel == NULL || T->taxonlabel[v] == NULL)
    {
      if (T->show_numeric_taxonlabels && fprintf(fp, "%d", v) < 0) ESL_EXCEPTION_SYS(eslEWRITE, "newick tree write failed");
      return eslOK;
    }

  if (! T->show_quoted_labels && newick_validate_unquoted(T->taxonlabel[v]) == eslOK)
    status = newick_write_unquoted(fp, T->taxonlabel[v]);
  else if (newick_validate_quoted(T->taxonlabel[v]) == eslOK)
    status = newick_write_quoted(fp, T->taxonlabel[v]);
  else
    ESL_EXCEPTION(eslECORRUPT, "bad taxon label");

  return status;
}

/* newick_write_nodelabel():
 *    Print the label for internal node <v> to stream <fp>.
 *    Tries to print label as an unquoted label, then
 *    as a quoted label. 
 *    If label isn't available, does nothing.
 *    If tree's options say not to print node labels, does nothing.
 *    If label contains invalid characters, throws <eslECORRUPT>.
 */
static int
newick_write_nodelabel(FILE *fp, ESL_TREE *T, int v)
{
  int status;

  if (T->nodelabel    == NULL)      return eslOK;
  if (T->nodelabel[v] == NULL)      return eslOK;
  if (T->show_node_labels != TRUE)  return eslOK;
  
  if (! T->show_quoted_labels && newick_validate_unquoted(T->nodelabel[v]) == eslOK)
    status = newick_write_unquoted(fp, T->nodelabel[v]);
  else if (newick_validate_quoted(T->nodelabel[v]) == eslOK)
    status = newick_write_quoted(fp, T->nodelabel[v]);
  else
    ESL_EXCEPTION(eslECORRUPT, "bad node label\n");

  return status;
}

/* newick_write_branchlength()
 *    Writes the branch length *to* <v>.
 *    If <v> is negative, it's a leaf; if <v> is positive, it's an internal node.
 *    You can't pass the root node 0 to this. 0 always means taxon 0.
 *    There is no branch to the root node.
 */
static int
newick_write_branchlength(FILE *fp, ESL_TREE *T, int v)
{
  double branchlength;

  if (! T->show_branchlengths) return eslOK;
  if (T->taxaparent == NULL)   ESL_EXCEPTION(eslEINVAL, "T must have taxaparent");
  
  if (v <= 0)			/* leaf */
    {
      if      (T->left [T->taxaparent[-v]] == v) branchlength = T->ld[T->taxaparent[-v]];
      else if (T->right[T->taxaparent[-v]] == v) branchlength = T->rd[T->taxaparent[-v]]; 
      else    ESL_EXCEPTION(eslECORRUPT, "Can't find branch length");
    }
  else				/* internal node */
    {
      if      (T->left [T->parent[v]] == v) branchlength = T->ld[T->parent[v]];
      else if (T->right[T->parent[v]] == v) branchlength = T->rd[T->parent[v]]; 
      else    ESL_EXCEPTION(eslECORRUPT, "Can't find branch length");
    }

  if (fprintf(fp, ":%f", branchlength) < 0) ESL_EXCEPTION_SYS(eslEWRITE, "newick tree write failed");
  return eslOK;
}

/* Function:  esl_tree_WriteNewick()
 *
 * Purpose:   Writes tree <T> to stream <fp> in Newick format.
 *  
 *            Certain options are set in <T> to control output style, 
 *            as follows.
 *
 *            If <T->show_unrooted> is <TRUE>, <T> is printed as an
 *            unrooted tree starting with a trifurcation, a la PHYLIP
 *            format (default=<FALSE>).
 *
 *            If <T->show_node_labels> is <TRUE>, then labels are
 *            shown for internal nodes, if any are available
 *            (default=<TRUE>).
 *            
 *            If <T->show_branchlengths> is <TRUE>, then branch
 *            lengths are shown, as opposed to just printing a labeled
 *            topology (default=<TRUE>).
 *            
 *            If <T->show_root_branchlength> is also <TRUE>, then a
 *            0.0 branchlength is shown to the root node, a la Hein's
 *            TreeAlign Newick format (default=<FALSE>).
 *            
 *            If <T->show_quoted_labels> is <TRUE>, then all labels
 *            are shown in Newick's quoted format, as opposed to only
 *            using quoted labels where necessary (default=<FALSE>).
 *
 * Returns:   <eslOK> on success.
 *
 * Throws:    <eslEMEM> on allocation error.
 *            <eslEWRITE> on any system write error.
 *            <eslEINCONCEIVABLE> on internal error.
 *
 * Xref:      SRE:STL11/74
 */
int
esl_tree_WriteNewick(FILE *fp, ESL_TREE *T)
{
  ESL_STACK *vs = NULL;
  ESL_STACK *cs = NULL;
  int  v;
  char c;
  int  status;

  if ((vs = esl_stack_ICreate()) == NULL) { status = eslEMEM; goto ERROR; }
  if ((cs = esl_stack_CCreate()) == NULL) { status = eslEMEM; goto ERROR; }
  
  if ((status = esl_tree_SetTaxaParents(T)) != eslOK) goto ERROR;
  
  /* Initialization.
   * Push a trifurcation (swallowing the right internal node) if unrooted;
   * else push the first bifurcation.
   * 
   * When we push a trifurcation, the branch lengths will come out fine
   * on output, if the tree followed the correct convention of having
   * a T->rd[0] = 0.0.
   */
  if (fputc('(', fp) < 0) ESL_XEXCEPTION_SYS(eslEWRITE, "newick tree write failed");
  if (T->show_unrooted && T->right[0] > 0)
    {
      v = T->right[0];
      if ((status = esl_stack_CPush(cs, 'x'))         != eslOK) goto ERROR;
      if ((status = esl_stack_IPush(vs, T->right[v])) != eslOK) goto ERROR;
      if ((status = esl_stack_CPush(cs, ','))         != eslOK) goto ERROR;
      if ((status = esl_stack_CPush(cs, 'x'))         != eslOK) goto ERROR;
      if ((status = esl_stack_IPush(vs, T->left[v]))  != eslOK) goto ERROR;
    }
  else 
    {
      if ((status = esl_stack_CPush(cs, 'x'))         != eslOK) goto ERROR;
      if ((status = esl_stack_IPush(vs, T->right[0])) != eslOK) goto ERROR;
    }
  if ((status = esl_stack_CPush(cs, ','))             != eslOK) goto ERROR;
  if ((status = esl_stack_CPush(cs, 'x'))             != eslOK) goto ERROR;
  if ((status = esl_stack_IPush(vs, T->left[0]))      != eslOK) goto ERROR;


  /* Main iteration. Pop off stacks 'til they're empty.
   */
  while ((status = esl_stack_CPop(cs, &c)) == eslOK)
    {
      if (c == ',') {  /* comma doesn't have a v stacked with it */
	if (fputc(',', fp) < 0) ESL_XEXCEPTION_SYS(eslEWRITE, "newick tree write failed");
	continue; 
      }

      if ((status = esl_stack_IPop(vs, &v)) != eslOK) goto ERROR;

      switch (c) {
      case 'x':			/* a subtree, which could be a node or a taxon: */
	if (v > 0)		/* internal node 1..N-2*/
	  {
	    if (fputc('(', fp) < 0) ESL_XEXCEPTION_SYS(eslEWRITE, "newick tree write failed");
	    if ((status = esl_stack_CPush(cs, ')'))         != eslOK) goto ERROR;
	    if ((status = esl_stack_IPush(vs, v))           != eslOK) goto ERROR;
	    if ((status = esl_stack_CPush(cs, 'x'))         != eslOK) goto ERROR;
	    if ((status = esl_stack_IPush(vs, T->right[v])) != eslOK) goto ERROR;
	    if ((status = esl_stack_CPush(cs, ','))         != eslOK) goto ERROR;
	    if ((status = esl_stack_CPush(cs, 'x'))         != eslOK) goto ERROR;
	    if ((status = esl_stack_IPush(vs, T->left[v]))  != eslOK) goto ERROR;
	  }
	else			/* taxon -(N-1)..0 */
	  { 	    /* -v below to convert taxon code to 0..N-1 */
	    if ((status = newick_write_taxonlabel  (fp, T, -v)) != eslOK) goto ERROR;
	    if ((status = newick_write_branchlength(fp, T,  v)) != eslOK) goto ERROR;
	  }
	break;

      case ')':			/* closing an internal node. v > 0 is a node code. */
	if (fputc(')', fp) < 0) ESL_XEXCEPTION_SYS(eslEWRITE, "newick tree write failed");
	if ((status = newick_write_nodelabel   (fp, T, v)) != eslOK) goto ERROR;
	if ((status = newick_write_branchlength(fp, T, v)) != eslOK) goto ERROR;
	break;

      default:
	ESL_XEXCEPTION(eslEINCONCEIVABLE, "bad state code");
	break;
      }
    }
  
  /* Termination
   */
  if (fputc(')', fp) < 0) ESL_XEXCEPTION_SYS(eslEWRITE, "newick tree write failed");
  if ((status = newick_write_nodelabel(fp, T, 0)) != eslOK) goto ERROR;
  if (T->show_branchlengths && T->show_root_branchlength)
    { if (fprintf(fp, ":0.0") < 0) ESL_XEXCEPTION_SYS(eslEWRITE, "newick tree write failed"); }
  if (fputc(';', fp)  < 0) ESL_XEXCEPTION_SYS(eslEWRITE, "newick tree write failed");
  if (fputc('\n', fp) < 0) ESL_XEXCEPTION_SYS(eslEWRITE, "newick tree write failed");

  esl_stack_Destroy(vs);
  esl_stack_Destroy(cs);
  return eslOK;

 ERROR:
  if (vs != NULL) esl_stack_Destroy(vs);
  if (cs != NULL) esl_stack_Destroy(cs);
  return status;

}


/* newick_advance_buffer()
 * 
 * Advance the read buffer by one character; reload it
 * if we reach the end. <eslOK> on success, and <eslEOF>
 * if the read fails.
 */
static int
newick_advance_buffer(FILE *fp, char *buf, int *pos, int *nc)
{
  (*pos)++;
  if (*pos == *nc)
    {
      *nc = fread(buf, sizeof(char), 4096, fp);
      if (*nc == 0) return eslEOF;
      *pos = 0;
    }
  return eslOK;
}

/* newick_skip_whitespace()
 * 
 * Given the 4k input buffer <buf>, which currently contains
 * <*nc> total characters and is positioned at position <*pos>,
 * move <*pos> to be at the first nonwhitespace character,
 * skipping any Newick comments ([...]) encountered. Read
 * new data from the stream <fp> into <buf> as needed.
 * 
 * Return <eslOK> on success. <*pos> is reset to point at a
 * non-whitespace input character. <*nc> may be reset and the contents
 * of <buf> altered if a new block was read from <fp> into <buf>.
 * 
 * Returns <eslEOF> if end-of-file is reached in <fp> before a data
 * character is found, or if a read error occurs.
 */
static int
newick_skip_whitespace(FILE *fp, char *buf, int *pos, int *nc)
{
  int commentlevel = 0;

  while (commentlevel > 0 || isspace(buf[*pos]) || buf[*pos] == '[')
    {
      if (buf[*pos] == '[') commentlevel++;
      if (buf[*pos] == ']') commentlevel--;
      if (newick_advance_buffer(fp, buf, pos, nc) == eslEOF) return eslEOF;
    }
  return eslOK;
}  


/* newick_parse_quoted_label()
 * 
 * On entry, buf[pos] == '\'': the opening single quote.
 * On exit,  buf[pos] is positioned at the next data character following the closing
 *           single quote; possibly the ':' for a branch length;
 *           and <ret_label> points to a newly allocated, NUL-terminated string
 *          containing the label that was read (possibly the empty string).
 * Returns eslOK on success.
 *
 * Returns eslEFORMAT on parse error, eslEOF if it runs out of data.
 */
static int
newick_parse_quoted_label(FILE *fp, char *buf, int *pos, int *nc, char **ret_label)
{
  char *label  = NULL;
  void *tmp;
  int   n      = 0;
  int   nalloc = 0;
  int   status;
  
  nalloc = 32;  
  ESL_ALLOC(label, sizeof(char) * nalloc);

  /* advance past the opening ' */
  if (buf[*pos] != '\'') { status = eslEFORMAT; goto ERROR; }
  if ((status = newick_advance_buffer(fp, buf, pos, nc)) != eslOK) goto ERROR;

  /* skip leading whitespace (\n and comments forbidden in quoted label) */
  while (buf[*pos] == '\t' || buf[*pos] == ' ')   
    if ((status = newick_advance_buffer(fp, buf, pos, nc)) != eslOK) goto ERROR;

  /* Read the label */
  while (1) {
    if (buf[*pos] == '\'') {	/* watch out for escaped single quotes, '' */
      if ((status = newick_advance_buffer(fp, buf, pos, nc)) != eslOK) goto ERROR;
      if (buf[*pos] != '\'') break; /* we've just moved past the last ' */
    }
    label[n++] = buf[*pos]; 
    if ((status = newick_advance_buffer(fp, buf, pos, nc)) != eslOK) goto ERROR;
    if (n == (nalloc-1)) {  /* reallocate label if it fills, leave room for NUL */
      ESL_RALLOC(label, tmp, sizeof(char) * (nalloc * 2));
      nalloc *= 2;
    }
  }
  
  /* backtrack over any trailing whitespace and nul-terminate. */
  while (n>0 && isspace(label[n-1])) n--; 
  label[n] = '\0';
  *ret_label = label;
  return eslOK;

 ERROR:
  if (label != NULL) { free(label); *ret_label = NULL; }
  return status;

}

/* newick_parse_unquoted_label
 *
 * On entry, buf[pos] == first character in the label.
 * On exit,  buf[pos] is positioned at the next data character following the end
 *           of the label --  one of "),\t\n;[:"  --
 *           and <ret_label> points to a newly allocated, NUL-terminated string
 *           containing the label that was read (possibly the empty string).
 * Returns eslOK on success.
 *
 * Returns eslEFORMAT on parse error, eslEOF if it runs out of data.
 */
static int
newick_parse_unquoted_label(FILE *fp, char *buf, int *pos, int *nc, char **ret_label)
{
  char *label  = NULL;
  char *tmp    = NULL;
  int   n      = 0;
  int   nalloc = 0;
  int   status;
  
  nalloc = 32;  
  ESL_ALLOC(label, sizeof(char) * nalloc);

  while (1) {
    if (strchr("(]",          buf[*pos]) != NULL) { status = eslEFORMAT; goto ERROR; }
    if (strchr(" \t\n)[':;,", buf[*pos]) != NULL) { break; }
    label[n++] = buf[*pos];
    if (newick_advance_buffer(fp, buf, pos, nc) == eslEOF) { status = eslEOF; goto ERROR; }

    if (n == (nalloc-1)) {  /* reallocate label if it fills, leave room for NUL */
      ESL_RALLOC(label, tmp, sizeof(char) * (nalloc * 2));
      nalloc *= 2;
    }
  }    
  label[n]   = '\0';
  *ret_label = label;
  return eslOK;

 ERROR:
  if (label != NULL) { free(label); *ret_label = NULL; }
  return status;
}

/* newick_parse_branchlength
 *
 * On entry, buf[pos] == ':'
 * On exit,  buf[pos] is positioned at the next data character following the end
 *           of the branchlength --  one of "),\t\n;[:"  
 *           and <ret_d> is the branch length that was read.
 *
 * Returns eslOK  on success;
 *
 * Returns eslEFORMAT on parse error (including nonexistent branch lengths),
 *         eslEOF if it runs out of data in the file.
 */
static int
newick_parse_branchlength(FILE *fp, char *buf, int *pos, int *nc, double *ret_d)
{
  char *branch = NULL;
  char *tmp    = NULL;
  int   n      = 0;
  int   nalloc = 0;
  int   status;
  
  nalloc = 32;  
  ESL_ALLOC(branch, sizeof(char) * nalloc);

  if (buf[*pos] != ':') { status = eslEFORMAT; goto ERROR; }
  if (( status = newick_advance_buffer(fp, buf, pos, nc)) != eslOK)  goto ERROR;

  while (1) {
    if (strchr("(]",          buf[*pos]) != NULL) { status = eslEFORMAT; goto ERROR; }
    if (strchr(" \t\n)[':;,", buf[*pos]) != NULL) break;
    branch[n++] = buf[*pos];
    if ((status = newick_advance_buffer(fp, buf, pos, nc)) != eslOK) goto ERROR;

    if (n == (nalloc-1)) {  /* reallocate label if it fills, leave room for NUL */
      ESL_RALLOC(branch, tmp, sizeof(char) * (nalloc * 2));
      nalloc *= 2;
    }
  }    

  branch[n]   = '\0';
  *ret_d = strtod(branch, &tmp);
  if (n == 0 || tmp != branch+n) { status = eslEFORMAT; goto ERROR; }
  free(branch);
  return eslOK;

 ERROR:
  if (branch != NULL) free(branch);
  *ret_d = 0.;
  return status;
}


/* Function:  esl_tree_ReadNewick()
 * Synopsis:  Input a Newick format tree.
 *
 * Purpose:   Read a Newick format tree from an open input stream <fp>.
 *            Return the new tree in <ret_T>. 
 *            
 *            The new tree <T> will have the optional <T->taxonlabel> and
 *            <T->nodelabel> arrays allocated, containing names of all the
 *            taxa and nodes. Whenever no label appeared in the Newick file
 *            for a node or taxon, the label is set to the empty string.
 *            
 *            Caller may optionally provide an <errbuf> of at least
 *            <eslERRBUFSIZE> chars, to retrieve diagnostic information
 *            in case of a parsing problem; or <errbuf> may be passed as
 *            <NULL>.
 *
 * Args:      fp      - open input stream
 *            errbuf  - NULL, or allocated space for >= eslERRBUFSIZE chars
 *            ret_T   - RETURN: the new tree.     
 *
 * Returns:   Returns <eslOK> on success, and <ret_T> points
 *            to the new tree.
 *
 *            Returns <eslEFORMAT> on parse errors, such as premature EOF
 *            or bad syntax in the Newick file. In this case, <ret_T> is
 *            returned NULL, and the <errbuf> (if provided> contains an
 *            informative error message.
 *
 * Throws:    <eslEMEM> on memory allocation errors.
 *            <eslEINCONCEIVABLE> may also arise in case of internal bugs.
 *
 * Xref:      STL11/75
 */
int
esl_tree_ReadNewick(FILE *fp, char *errbuf, ESL_TREE **ret_T) 
{
  ESL_TREE  *T   = NULL;	/* the new, growing tree */
  ESL_STACK *cs  = NULL;	/* state stack: possible states are LRX);,  */
  ESL_STACK *vs  = NULL;	/* node index stack: LRX) states are associated with node #'s */
  int        status;
  char       buf[4096];		/* 4K input buffer */
  int        pos,nc;		/* position in buf, and number of chars in buf */
  char       c;			/* current state */
  int        v;		        /* current node idx */
  int        currnode;
  int        currtaxon;
  char      *label;		/* a parsed label */
  double     d;			/* a parsed branch length */
  
  if (errbuf != NULL) *errbuf = '\0';
  if ((vs = esl_stack_ICreate()) == NULL) { status = eslEMEM; goto ERROR; };
  if ((cs = esl_stack_CCreate()) == NULL) { status = eslEMEM; goto ERROR; };

  /* Create the tree, initially allocated for 32 taxa.
   * Allocate for taxon and node labels, too.
   */
  if ((T  = esl_tree_CreateGrowable(32)) == NULL) { status = eslEMEM; goto ERROR; };
  ESL_ALLOC(T->taxonlabel, sizeof(char *) * 32);
  ESL_ALLOC(T->nodelabel,  sizeof(char *) * 31);
  for (currtaxon = 0; currtaxon < 32; currtaxon++) T->taxonlabel[currtaxon] = NULL;
  for (currnode  = 0; currnode  < 31; currnode++)  T->nodelabel[currnode]   = NULL;

  /* Load the input buffer
   */
  if ((nc = fread(buf, sizeof(char), 4096, fp)) == 0) 
    ESL_XFAIL(eslEFORMAT, errbuf, "file is empty.");
  pos = 0;
  
  /* Initialization: 
   *    create the root node in the tree;
   *    push L,R...); onto the stacks; 
   *    swallow the first ( in the file.
   *
   * A note on memory management in the growing tree:
   *  we are going to keep T->N set to the number of taxa
   *  that the tree *will* contain, given the number of nodes
   *  it currently *does* contain. Before we try to add
   *  any new node, we call the Grow() routine, which will
   *  check T->N against T->nalloc. This strategy works 
   *  because nodes always get added before their children
   *  taxa, so the # of taxa is always <= nodes-1: that is,
   *  our need for reallocation is driven by new nodes, 
   *  never by new taxa; that is, if we have enough room
   *  for nodes, we automatically have enough room for the
   *  taxa.
   */
  T->parent[0] = 0;
  currnode     = 1;
  currtaxon    = 0;		
  T->N         = 2;   /* c.f. note above: T->N is the # of taxa we *would* hold, given currnode=1*/
  if (esl_stack_CPush(cs, ';') != eslOK)  { status = eslEMEM; goto ERROR; };
  if (esl_stack_CPush(cs, ')') != eslOK)  { status = eslEMEM; goto ERROR; };
  if (esl_stack_IPush(vs, 0)   != eslOK)  { status = eslEMEM; goto ERROR; };
  if (esl_stack_CPush(cs, 'X') != eslOK)  { status = eslEMEM; goto ERROR; };
  if (esl_stack_IPush(vs, 0)   != eslOK)  { status = eslEMEM; goto ERROR; };
  if (esl_stack_CPush(cs, 'R') != eslOK)  { status = eslEMEM; goto ERROR; };
  if (esl_stack_IPush(vs, 0)   != eslOK)  { status = eslEMEM; goto ERROR; };
  if (esl_stack_CPush(cs, ',') != eslOK)  { status = eslEMEM; goto ERROR; };
  if (esl_stack_CPush(cs, 'L') != eslOK)  { status = eslEMEM; goto ERROR; };
  if (esl_stack_IPush(vs, 0)   != eslOK)  { status = eslEMEM; goto ERROR; };

  if (newick_skip_whitespace(fp, buf, &pos, &nc) != eslOK) 
    ESL_XFAIL(eslEFORMAT, errbuf, "file ended prematurely.");
  if (buf[pos] != '(') 
    ESL_XFAIL(eslEFORMAT, errbuf, "file is not in Newick format.");
  if (newick_advance_buffer(fp, buf, &pos, &nc) == eslEOF)
    ESL_XFAIL(eslEFORMAT, errbuf, "file ended prematurely.");

  /* Iteration.
   */
  while ((status = esl_stack_CPop(cs, &c)) == eslOK)
    {
 
      if (newick_skip_whitespace(fp, buf, &pos, &nc) != eslOK) 
	ESL_XFAIL(eslEFORMAT, errbuf, "file ended prematurely.");

      if (c == ',')
	{ 
	  if (buf[pos] != ',') 
	    ESL_XFAIL(eslEFORMAT, errbuf, "expected a comma, saw %c.", buf[pos]);
	  if (newick_advance_buffer(fp, buf, &pos, &nc) == eslEOF)
	    ESL_XFAIL(eslEFORMAT, errbuf, "file ended prematurely.");
	  continue;
	}

      else if (c == ';')
	{
	  if (buf[pos] != ';')
	    ESL_XFAIL(eslEFORMAT, errbuf, "expected a semicolon, saw %c.", buf[pos]);
	  break;		/* end of the Newick file */
	}

      else if (c == 'L' || c == 'R') /* c says, we expect to add a subtree next */
	{
	  if (esl_stack_IPop(vs, &v) != eslOK) { status = eslEINCONCEIVABLE; goto ERROR; } /* v = parent of currnode */
	  
	  if (buf[pos] == '(')	/* a new interior node attaches to v */
	    {
	      if (esl_tree_Grow(T) != eslOK) { status = eslEMEM; goto ERROR; };	/* c.f. memory management note: check that we can add new node */

	      T->parent[currnode] = v;
	      if (c == 'L') T->left[v]  = currnode;
	      else          T->right[v] = currnode;

	      if (esl_stack_CPush(cs, ')')      != eslOK)  { status = eslEMEM; goto ERROR; };
	      if (esl_stack_IPush(vs, currnode) != eslOK)  { status = eslEMEM; goto ERROR; };
	      if (esl_stack_CPush(cs, 'X')      != eslOK)  { status = eslEMEM; goto ERROR; };
	      if (esl_stack_IPush(vs, currnode) != eslOK)  { status = eslEMEM; goto ERROR; };
	      if (esl_stack_CPush(cs, 'R')      != eslOK)  { status = eslEMEM; goto ERROR; };
	      if (esl_stack_IPush(vs, currnode) != eslOK)  { status = eslEMEM; goto ERROR; };
	      if (esl_stack_CPush(cs, ',')      != eslOK)  { status = eslEMEM; goto ERROR; };
	      if (esl_stack_CPush(cs, 'L')      != eslOK)  { status = eslEMEM; goto ERROR; };
	      if (esl_stack_IPush(vs, currnode) != eslOK)  { status = eslEMEM; goto ERROR; };

	      if (newick_advance_buffer(fp, buf, &pos, &nc) == eslEOF)
		ESL_XFAIL(eslEFORMAT, errbuf, "file ended prematurely.");
	      currnode++;		/* T->N == # of internal nodes/idx of next internal node */
	    }
	  else /* a taxon attaches to v */
	    {
	      if (buf[pos] == '\'') { /* a quoted label, for a new taxon attached to v*/
		if ((status = newick_parse_quoted_label(fp, buf, &pos, &nc,   &label)) != eslOK)  
		  ESL_XFAIL(eslEFORMAT, errbuf, "failed to parse a quoted taxon label");
	      } else {               /* an unquoted label, for a new taxon attached to v */
		if ((status = newick_parse_unquoted_label(fp, buf, &pos, &nc, &label)) != eslOK)  
		  ESL_XFAIL(eslEFORMAT, errbuf, "failed to parse an unquoted taxon label");
	      }

	      if (newick_skip_whitespace(fp, buf, &pos, &nc) != eslOK) 
		ESL_XFAIL(eslEFORMAT, errbuf, "file ended prematurely");

	      d = 0.;
	      if (buf[pos] == ':') {
		if ((status = newick_parse_branchlength(fp, buf, &pos, &nc, &d)) != eslOK)   
		  ESL_XFAIL(eslEFORMAT, errbuf, "failed to parse a branch length");
	      }
	      
	      if (c == 'L') { T->left[v]  = -currtaxon;  T->ld[v] = d; }
	      else          { T->right[v] = -currtaxon;  T->rd[v] = d; }         

	      T->taxonlabel[currtaxon]  = label;
	      currtaxon++;
	    }
	}

      else if (c == ')')	/* c says, expect to close an interior node next */
	{
	  /* get v = the interior node we're closing, naming, and setting a branch length to */
	  if (( status = esl_stack_IPop(vs, &v))  != eslOK)  goto ERROR;
	  if (buf[pos] != ')') ESL_XFAIL(eslEFORMAT, errbuf, "Parse error: expected ) to close node #%d\n", v);

	  if (newick_advance_buffer(fp, buf, &pos, &nc) == eslEOF)
	    ESL_XFAIL(eslEFORMAT, errbuf, "file ended prematurely.");

	  if (newick_skip_whitespace(fp, buf, &pos, &nc) != eslOK) 
	    ESL_XFAIL(eslEFORMAT, errbuf, "file ended prematurely.");

	  if (buf[pos] == '\'') { 
	    if ((status = newick_parse_quoted_label(fp, buf, &pos, &nc, &label)) != eslOK)    
	      ESL_XFAIL(eslEFORMAT, errbuf, "failed to parse a quoted node label");
	  } else {               /* an unquoted label, for a new taxon attached to v */
	    if ((status = newick_parse_unquoted_label(fp, buf, &pos, &nc, &label)) != eslOK) 
	      ESL_XFAIL(eslEFORMAT, errbuf, "failed to parse an unquoted node label");
	  }
	  
	  if (newick_skip_whitespace(fp, buf, &pos, &nc) != eslOK) 
	    ESL_XFAIL(eslEFORMAT, errbuf, "file ended prematurely.");

	  d = 0.;
	  if (buf[pos] == ':') {
	    if ((status = newick_parse_branchlength(fp, buf, &pos, &nc, &d)) != eslOK)  
	      ESL_XFAIL(eslEFORMAT, errbuf, "failed to parse a branch length");
	  }

	  if (v > 0) { /* branch length to root node is meaningless, ignore it */
	    if      (T->left [T->parent[v]] == v) T->ld[T->parent[v]] = d;
	    else if (T->right[T->parent[v]] == v) T->rd[T->parent[v]] = d;
	  }

	  T->nodelabel[v] = label;
	}

      else if (c == 'X')	/* optionally, multifurcations: if we see a comma, we have another node to deal with */
	{ 			
	  if ((status = esl_stack_IPop(vs, &v)) != eslOK) goto ERROR;
	  if (buf[pos] != ',') continue;
	  if (esl_tree_Grow(T) != eslOK) { status = eslEMEM; goto ERROR; };	/* c.f. memory management note: check that we can add new node */

	  /* v = the interior node that is multifurcated.
           * What we're going to do is to create a new node y; move the existing right child of v 
           * to the left child of y; and connect y as the new right child of v with a branch 
           * length of zero. The right child of y is now open. Then, we push a X->,RX production, so the next subtree will
           * be parsed as the right child of y. We can do this ad infinitum, resulting in
           * a representation of a multifurcation as, for example, a (A,(B,(C,(D,E)))) binary
           * subtree with zero length interior branches for a five-way multifurcation.
           *
           * This swapping destroys the order of the nodes: they will not be in preorder traversal.
           * This is temporarily ok. We renumber later.
	   */
	  T->left[currnode]   = T->right[v];
	  T->ld[currnode]     = T->rd[v];
	  T->parent[currnode] = v;
	  if (T->right[v] > 0)
	    T->parent[T->right[v]] = currnode;
	  T->right[v]         = currnode;
	  T->rd[v]            = 0.;
	  
	  if (esl_stack_CPush(cs, 'X')       != eslOK)  { status = eslEMEM; goto ERROR; };
	  if (esl_stack_IPush(vs, currnode)  != eslOK)  { status = eslEMEM; goto ERROR; };
	  if (esl_stack_CPush(cs, 'R')       != eslOK)  { status = eslEMEM; goto ERROR; };
	  if (esl_stack_IPush(vs, currnode)  != eslOK)  { status = eslEMEM; goto ERROR; };	  
	  if (esl_stack_CPush(cs, ',')       != eslOK)  { status = eslEMEM; goto ERROR; };	  
	  currnode++;
	}

      T->N = currnode + 1; /* c.f. memory management note: keep T->N = # of taxa the tree *would* hold, given currnode */
    }

  esl_tree_RenumberNodes(T);

  esl_stack_Destroy(cs);
  esl_stack_Destroy(vs);
  *ret_T = T;
  return eslOK;

 ERROR:
  if (T  != NULL) esl_tree_Destroy(T);
  if (cs != NULL) esl_stack_Destroy(cs);
  if (vs != NULL) esl_stack_Destroy(vs);
  *ret_T = NULL;
  return status;
}
  


/*-------------------- end, Newick i/o --------------------------*/


/*****************************************************************
 * 3. Tree comparison algorithms
 *****************************************************************/

/* Function:  esl_tree_Compare()
 *
 * Purpose:   Given two trees <T1> and <T2> for the same
 *            set of <N> taxa, compare the topologies of the
 *            two trees.
 *            
 *            The routine must be able to determine which taxa are
 *            equivalent in <T1> and <T2>. If <T1> and <T2> both have
 *            taxon labels set, then the routine compares labels.
 *            This is the usual case. (Therefore, the <N> labels must
 *            all be different, or the routine will be unable to do
 *            this mapping uniquely.) As a special case, if neither
 *            <T1> nor <T2> has taxon labels, then the indexing of
 *            taxa <0..N-1> is assumed to be exactly the same in the
 *            two trees. (And if one tree has labels and the other
 *            does not, an <eslEINVAL> exception is thrown.)
 *            
 *            For comparing unrooted topologies, be sure that <T1> and
 *            <T2> both obey the unrooted tree convention that the
 *            "root" is placed on the branch to taxon 0. (That is,
 *            <T->left[0] = 0>.)
 *            
 * Returns:   <eslOK> if tree topologies are identical. <eslFAIL>
 *            if they aren't.           
 *            
 * Throws:    <eslEMEM> on allocation error. <eslEINVAL> if the taxa in
 *            the trees can't be mapped uniquely and completely to
 *            each other (because one tree doesn't have labels and
 *            one does, or because the labels aren't unique, or the
 *            two trees have different taxa).
 */
int
esl_tree_Compare(ESL_TREE *T1, ESL_TREE *T2)
{
  int *Mg   = NULL;		/* the M(g) tree-mapping function for internal nodes [0..N-2] */
  int *Mgt  = NULL;		/* the M(g) tree-mapping function for leaves (taxa), [0..N-1] */
  int  g, child;		/* node indices for parent, children */
  int  a,b;
  int  status;

  if (T1->N != T2->N) ESL_EXCEPTION(eslEINVAL, "trees don't have the same # of taxa");

  /* We need taxon parent map in tree 2, but not tree 1.
   */
  if ((status = esl_tree_SetTaxaParents(T2)) != eslOK) goto ERROR;

  /* We're going to use the tree mapping function M(g) [Goodman79].
   * In the implementation here, we split it into two, Mg[] for internal
   * nodes 0..N-2 and Mgt[] for taxa 0..N-1.
   *
   * Mg[g] for node g in T1 is the index of the lowest node in T2
   * that contains the same children taxa as the subtree 
   * under g in T1.
   *
   * For the taxa, Mgt[g] for taxon g in T1 is the index of the
   * corresponding taxon in T2. If neither tree has taxon labels
   * Mgt[g] = g for all g. Otherwise we have to compare labels. Right
   * now, we do this by brute force, which is O(N^2); if this ever
   * becomes rate limiting, replace it with a keyhash to make it O(N)
   * (and in fact, the keyhash of taxon names could even become part
   * of the ESL_TREE).
   */
  ESL_ALLOC(Mg,  sizeof(int) * (T1->N-1));  
  ESL_ALLOC(Mgt, sizeof(int) * (T1->N));
  if (T1->taxonlabel != NULL && T2->taxonlabel != NULL)
    {
      esl_vec_ISet(Mgt, T1->N, -1);	/* flags for "unset" */
      for (a = 0; a < T1->N; a++)
	{
	  for (b = 0; b < T1->N; b++)
	    if (strcmp(T1->taxonlabel[a], T2->taxonlabel[b]) == 0) 
	      { Mgt[a] = b; break; }
	}
      for (a = 0; a < T1->N; a++)
	if (Mgt[a] == -1) ESL_XEXCEPTION(eslEINVAL, "couldn't map taxa");
    }
  else if (T1->taxonlabel == NULL && T2->taxonlabel == NULL)
    {
      for (a = 0; a < T1->N; a++)
	Mgt[a] = a;
    }
  else
    ESL_XEXCEPTION(eslEINVAL, "either both trees must have taxon labels, or neither");      

  /* Finally, we use the SDI algorithm [ZmasekEddy01] to construct
   * M(g) for internal nodes, by postorder traversal of T1.
   */
  for (g = T1->N-2; g >= 0; g--)
    {
      child = T1->left[g];
      if (child <= 0)  a = T2->taxaparent[Mgt[-child]]; 
      else             a = T2->parent[Mg[child]];

      child = T1->right[g];
      if (child <= 0)  b = T2->taxaparent[Mgt[-child]]; 
      else             b = T2->parent[Mg[child]];

      /* a shortcut in SDI: special case for exact tree comparison: */
      if (a != b) { free(Mg); free(Mgt); return eslFAIL; } 
      Mg[g] = a;
    }

  free(Mg);
  free(Mgt);
  return eslOK;

 ERROR:
  if (Mg  != NULL) free(Mg);
  if (Mgt != NULL) free(Mgt);
  return status;
}

/*----------------- end, tree comparison  -----------------------*/


/*****************************************************************
 * 4. Clustering algorithms for tree construction.
 *****************************************************************/

/* cluster_engine()
 * 
 * Implements four clustering algorithms for tree construction:
 * UPGMA, WPGMA, single-linkage, and maximum-linkage. These differ
 * only by the rule used to construct new distances after joining
 * two clusters i,j.
 * 
 * Input <D_original> is a symmetric distance matrix, for <D->n> taxa.
 * The diagonal is all 0's, and off-diagonals are $\geq 0$. <D->n>
 * must be at least two.
 * 
 * <mode> is one of <eslUPGMA>, <eslWPGMA>, <eslSINGLE_LINKAGE>, or
 * <eslCOMPLETE_LINKAGE>: a flag specifying which algorithm to use.
 * 
 * The output is a tree structure, returned in <ret_T>.
 * 
 * Returns <eslOK> on success.
 * 
 * Throws <eslEMEM> on allocation failure.
 * 
 * Complexity: O(N^2) in memory, O(N^3) in time.
 * 
 * This function can be optimized. Memory usage is at least
 * 4x more than necessary. First, we don't need to make a copy of D
 * if the caller doesn't mind it being consumed. Second, D only
 * needs to be lower- or upper-triangular, because it's symmetric,
 * but that requires changing dmatrix module. In time,
 * O(N^2 log N) if not O(N^2) should be possible, by being more
 * sophisticated about identifying the minimum element; 
 * see Gronau and Moran (2006).
 * 
 */
static int
cluster_engine(ESL_DMATRIX *D_original, int mode, ESL_TREE **ret_T)
{
  ESL_DMATRIX *D = NULL;
  ESL_TREE    *T = NULL;
  double      *height = NULL;	/* height of internal nodes  [0..N-2]          */
  int         *idx    = NULL;	/* taxa or node index of row/col in D [0..N-1] */
  int         *nin    = NULL;	/* # of taxa in clade in row/col in D [0..N-1] */
  int          N;
  int          i = 0, j = 0;
  int          row,col;
  double       minD;
  int          status;

  /* Contract checks.
   */
  ESL_DASSERT1((D_original != NULL));               /* matrix exists      */
  ESL_DASSERT1((D_original->n == D_original->m));   /* D is NxN square    */
  ESL_DASSERT1((D_original->n >= 2));               /* >= 2 taxa          */
#if (eslDEBUGLEVEL >=1)
  for (i = 0; i < D_original->n; i++) {
    assert(D_original->mx[i][i] == 0.);	           /* self-self d = 0    */
    for (j = i+1; j < D_original->n; j++)	   /* D symmetric        */
      assert(D_original->mx[i][j] == D_original->mx[j][i]);
  }
#endif

  /* Allocations.
   * NxN copy of the distance matrix, which we'll iteratively whittle down to 2x2;
   * tree for N taxa;
   */
  if ((D = esl_dmatrix_Clone(D_original)) == NULL) return eslEMEM;
  if ((T = esl_tree_Create(D->n))         == NULL) return eslEMEM;
  ESL_ALLOC(idx,    sizeof(int)    *  D->n);
  ESL_ALLOC(nin,    sizeof(int)    *  D->n);
  ESL_ALLOC(height, sizeof(double) * (D->n-1));
  for (i = 0; i < D->n;   i++) idx[i]    = -i; /* assign taxa indices to row/col coords */
  for (i = 0; i < D->n;   i++) nin[i ]   = 1;  /* each cluster starts as 1  */
  for (i = 0; i < D->n-1; i++) height[i] = 0.; 

  /* If we're doing either single linkage or complete linkage clustering,
   * we will construct a "linkage tree", where ld[v], rd[v] "branch lengths"
   * below node v are the linkage value for clustering node v; thus 
   * ld[v] == rd[v] in a linkage tree.
   * For UPGMA or WPGMA, we're building an additive tree, where ld[v] and
   * rd[v] are branch lengths.
   */
  if (mode == eslSINGLE_LINKAGE || mode == eslCOMPLETE_LINKAGE)
    T->is_linkage_tree = TRUE;

  for (N = D->n; N >= 2; N--)
    {
      /* Find minimum in our current N x N matrix.
       * (Don't init minD to -infinity; linkage trees use sparse distance matrices 
       * with -infinity representing unlinked.)
       */
      minD = D->mx[0][1]; i = 0; j = 1;	/* init with: if nothing else, try to link 0-1 */
      for (row = 0; row < N; row++)
	for (col = row+1; col < N; col++)
	  if (D->mx[row][col] < minD)
	    {
	      minD = D->mx[row][col];
	      i    = row;
	      j    = col;
	    }

      /* We're joining node at row/col i with node at row/col j.
       * Add node (index = N-2) to the tree at height minD/2.
       */
      T->left[N-2]  = idx[i];
      T->right[N-2] = idx[j];
      if (T->is_linkage_tree)        height[N-2]   = minD;
      else                           height[N-2]   = minD / 2.;

      /* Set the branch lengths (additive trees) or heights (linkage trees)
       */
      T->ld[N-2] = T->rd[N-2] = height[N-2];
      if (! T->is_linkage_tree) {
	if (idx[i] > 0) T->ld[N-2] = ESL_MAX(0., T->ld[N-2] - height[idx[i]]);  // max to 0, to avoid fp roundoff giving us negative length
	if (idx[j] > 0) T->rd[N-2] = ESL_MAX(0., T->rd[N-2] - height[idx[j]]);      
      }
      
      /* If either node was an internal node, record parent in it.
       */
      if (idx[i] > 0)  T->parent[idx[i]] = N-2;
      if (idx[j] > 0)  T->parent[idx[j]] = N-2;

      /* Now, build a new matrix by merging row i+j and col i+j.
       *  1. move j to N-1 (unless it's already there)
       *  2. move i to N-2 (unless it's already there)
       */
      if (j != N-1)
	{
	  for (row = 0; row < N; row++)
	    ESL_SWAP(D->mx[row][N-1], D->mx[row][j], double);
	  for (col = 0; col < N; col++)
	    ESL_SWAP(D->mx[N-1][col], D->mx[j][col], double);
	  ESL_SWAP(idx[j],  idx[N-1],  int);
	  ESL_SWAP(nin[j], nin[N-1], int);
	}
      if (i != N-2)
	{
	  for (row = 0; row < N; row++)
	    ESL_SWAP(D->mx[row][N-2], D->mx[row][i], double);
	  for (col = 0; col < N; col++)
	    ESL_SWAP(D->mx[N-2][col], D->mx[i][col], double);
	  ESL_SWAP(idx[i], idx[N-2], int);
	  ESL_SWAP(nin[i], nin[N-2], int);
	}
      i = N-2;
      j = N-1;

      /* 3. merge i (now at N-2) with j (now at N-1) 
       *    according to the desired clustering rule.
       */
      for (col = 0; col < N; col++)
	{
	  switch (mode) {
	  case eslUPGMA: 
	    D->mx[i][col] = (nin[i] * D->mx[i][col] + nin[j] * D->mx[j][col]) / (double) (nin[i] + nin[j]);
	    break;
	  case eslWPGMA:            D->mx[i][col] = (D->mx[i][col] + D->mx[j][col]) / 2.;    break;
	  case eslSINGLE_LINKAGE:   D->mx[i][col] = ESL_MIN(D->mx[i][col], D->mx[j][col]);   break;
	  case eslCOMPLETE_LINKAGE: D->mx[i][col] = ESL_MAX(D->mx[i][col], D->mx[j][col]);   break;
	  default:                  ESL_XEXCEPTION(eslEINCONCEIVABLE, "no such strategy");
	  }
	  D->mx[col][i] = D->mx[i][col];
	}

      /* row/col i is now the new cluster, and it corresponds to node N-2
       * in the tree (remember, N is decrementing at each iteration).
       * row/col j (N-1) falls away when we go back to the start of the loop 
       * and decrement N. 
       */
      nin[i] += nin[j];
      idx[i]  = N-2;
    }  

  esl_dmatrix_Destroy(D);
  free(height);
  free(idx);
  free(nin);
  if (ret_T != NULL) *ret_T = T;
  return eslOK;

 ERROR:
  if (D      != NULL) esl_dmatrix_Destroy(D);
  if (T      != NULL) esl_tree_Destroy(T);
  if (height != NULL) free(height);
  if (idx    != NULL) free(idx);
  if (nin    != NULL) free(nin);
  if (ret_T != NULL) *ret_T = NULL;
  return status;
}


/* Function:  esl_tree_UPGMA()
 *
 * Purpose:   Given distance matrix <D>, use the UPGMA algorithm
 *            to construct a tree <T>.
 *
 * Returns:   <eslOK> on success; the tree is returned in <ret_T>,
 *            and must be freed by the caller with <esl_tree_Destroy()>.
 *
 * Throws:    <eslEMEM> on allocation problem, and <ret_T> is set <NULL>.
 */
int
esl_tree_UPGMA(ESL_DMATRIX *D, ESL_TREE **ret_T)
{
  return cluster_engine(D, eslUPGMA, ret_T);
}

/* Function:  esl_tree_WPGMA()
 *
 * Purpose:   Given distance matrix <D>, use the WPGMA algorithm
 *            to construct a tree <T>.
 *
 * Returns:   <eslOK> on success; the tree is returned in <ret_T>,
 *            and must be freed by the caller with <esl_tree_Destroy()>.
 *
 * Throws:    <eslEMEM> on allocation problem, and <ret_T> is set <NULL>.
 */
int
esl_tree_WPGMA(ESL_DMATRIX *D, ESL_TREE **ret_T)
{
  return cluster_engine(D, eslWPGMA, ret_T);
}

/* Function:  esl_tree_SingleLinkage()
 *
 * Purpose:   Given distance matrix <D>, construct a single-linkage
 *            (minimum distances) clustering tree <T>.
 *
 * Returns:   <eslOK> on success; the tree is returned in <ret_T>,
 *            and must be freed by the caller with <esl_tree_Destroy()>.
 *
 * Throws:    <eslEMEM> on allocation problem, and <ret_T> is set <NULL>.
 */
int
esl_tree_SingleLinkage(ESL_DMATRIX *D, ESL_TREE **ret_T)
{
  return cluster_engine(D, eslSINGLE_LINKAGE, ret_T);
}

/* Function:  esl_tree_CompleteLinkage()
 *
 * Purpose:   Given distance matrix <D>, construct a complete-linkage
 *            (maximum distances) clustering tree <T>.
 *
 * Returns:   <eslOK> on success; the tree is returned in <ret_T>,
 *            and must be freed by the caller with <esl_tree_Destroy()>.
 *
 * Throws:    <eslEMEM> on allocation problem, and <ret_T> is set <NULL>.
 */
int
esl_tree_CompleteLinkage(ESL_DMATRIX *D, ESL_TREE **ret_T)
{
  return cluster_engine(D, eslCOMPLETE_LINKAGE, ret_T);
}
/*----------------- end, clustering algorithms  ----------------*/


/*****************************************************************
 * 5. Generating simulated trees
 *****************************************************************/

/* Function:  esl_tree_Simulate()
 * Synopsis:  Generate a random rooted ultrametric tree.
 *
 * Purpose:   Generate a random rooted ultrametric tree of <N> taxa,
 *            using the algorithm of Kuhner and Felsenstein (1994).
 *            
 *            The branch lengths are generated by choosing <N-1>
 *            exponentially distributed split times, with decreasing
 *            expectations of $\frac{1}{2},\frac{1}{3}..\frac{1}{N}$
 *            as the simulation proceeds from the root. Thus the
 *            total expected branch length on the tree is
 *            $\sum_{k=2}^{N} \frac{1}{k}$.
 *
 * Args:      r     - random number source
 *            N     - number of taxa (>= 2)
 *            ret_T - RETURN: sampled tree
 *
 * Returns:   <eslOK> on success, and the new tree is allocated
 *            here and returned via <ret_tree>; caller is 
 *            responsible for free'ing it.
 *
 * Throws:    <eslEMEM> on allocation failure, in which case
 *            the <ret_T> is returned <NULL>.
 *
 * Xref:      STL11/65.
 */
int
esl_tree_Simulate(ESL_RANDOMNESS *r, int N, ESL_TREE **ret_T)
{
  ESL_TREE       *T          = NULL;
  int            *branchpapa = NULL;
  int            *branchside = NULL;
  int       nactive;
  double    d;
  int       node;
  int       bidx;	        	/* index of an active branch */
  int       status;

  ESL_DASSERT1( (r != NULL) );
  ESL_DASSERT1( (N >= 2) );

  /* Kuhner/Felsenstein uses a list of active branches,
   * which we implement by tracking the index of the parent
   * node (in <branchpapa>) and a 0/1 flag (in <branchside>)
   * for the branch to the left vs. right child.
   */
  if ((T = esl_tree_Create(N)) == NULL)  { status = eslEMEM; goto ERROR; }
  ESL_ALLOC(branchpapa, sizeof(int) * N);
  ESL_ALLOC(branchside, sizeof(int) * N);
  
  /* Initialize: add two branches from the root
   * onto the active list, and set internal node
   * counter to start at 1.
   */
  branchpapa[0] = 0;   branchside[0] = 0;
  branchpapa[1] = 0;   branchside[1] = 1;
  nactive = 2;
  node    = 1;			

  /* Algorithm proceeds by iterating:
   *    1. choose random time <d> from exponential(1/nactive)
   *    2. choose random active branch, <bidx>
   *    3. add new <node> to active branch at length d
   *    4. add d to all other active branches      
   *    5. delete the old parent branch from the active list,
   *       add the two new child branches to the active list
   */
  while (nactive < N)
    {
      d               = (double) nactive * -log(esl_rnd_UniformPositive(r));
      bidx            = esl_rnd_Roll(r, nactive);
      T->parent[node] = branchpapa[bidx];
      
      if (branchside[bidx] == 0) {
	T->left[branchpapa[bidx]]   = node;
	T->ld  [branchpapa[bidx]]  += d;
      } else {
	T->right[branchpapa[bidx]]  = node;
	T->rd   [branchpapa[bidx]] += d;
      }

      ESL_SWAP(branchpapa[bidx], branchpapa[nactive-1], int);
      ESL_SWAP(branchside[bidx], branchside[nactive-1], int);
      for (bidx = 0; bidx < nactive-1; bidx++) {
	if (branchside[bidx] == 0) T->ld[branchpapa[bidx]] += d;
	else                       T->rd[branchpapa[bidx]] += d;
      }
      
      /* delete the branch at nactive-1 that we just added to;
       * replace it with two new branches
       */
      branchpapa[nactive-1]  = node;  branchside[nactive-1] = 0;
      branchpapa[nactive]    = node;  branchside[nactive]   = 1;
      node++;
      nactive++;
    }

  /* Terminate by adding the N taxa to the N active branches.
   */
  d = (double) N * -log(esl_rnd_UniformPositive(r));
  for (bidx = 0; bidx < N; bidx++)
    {
      if (branchside[bidx] == 0) {
	T->left[branchpapa[bidx]]  =  -bidx; /* taxa indices stored as neg #'s */
	T->ld  [branchpapa[bidx]]  += d;
      } else {
	T->right[branchpapa[bidx]] =  -bidx;
	T->rd  [branchpapa[bidx]]  += d;
      }
    }

  *ret_T = T; 
  free(branchpapa);
  free(branchside);
  return eslOK;

 ERROR:
  if (T          != NULL) esl_tree_Destroy(T);
  if (branchpapa != NULL) free(branchpapa);
  if (branchside != NULL) free(branchside);
  *ret_T = NULL;
  return status;
}


/* Function:  esl_tree_ToDistanceMatrix()
 * Synopsis:  Obtain a pairwise distance matrix from a tree.
 *
 * Purpose:   Given tree <T>, calculate a pairwise distance matrix
 *            and return it in <ret_D>.
 *            
 * Note:      Algorithm here is O(N^3). It can probably be improved.
 *            There ought to be a more efficient recursion that
 *            saves recalculating node-node distances inside the tree.
 *            All we do here is a brute force, upwards O(N) LCA 
 *            search for each of the N^2 taxon pairs. 
 *
 * Args:      T     - input tree 
 *            ret_D - RETURN: the new distance matrix    
 *
 * Returns:   <eslOK> on success, and <ret_D> points to the distance 
 *            matrix, which caller is responsible for free'ing with
 *            <esl_dmatrix_Destroy()>.
 *
 * Throws:    <eslEMEM> on allocation failure, in which case
 *            <ret_D> is returned <NULL>.
 *
 * Xref:      STL11/66.
 */
int
esl_tree_ToDistanceMatrix(ESL_TREE *T, ESL_DMATRIX **ret_D)
{
  ESL_DMATRIX *D = NULL;
  int i,j;			/* a pair of taxa {0..N-1}           */
  int a,b;			/* a pair of internal nodes {0..N-2} */
  int p;			/* a tmp parent index */
  double d;			/* ij distance */
  int status;

  D = esl_dmatrix_Create(T->N, T->N); /* creates a NxN square symmetric matrix; really only need triangular */
  if (D == NULL) { status = eslEMEM; goto ERROR; }

  if ((status = esl_tree_SetTaxaParents(T)) != eslOK) goto ERROR;

  for (i = 0; i < T->N; i++)
    {
      D->mx[i][i] = 0.;		/* by definition */
      for (j = i+1; j < T->N; j++)
	{
	  a  = T->taxaparent[i];
	  b  = T->taxaparent[j];
	  d  = (T->left[a] == -i) ? T->ld[a] : T->rd[a];
	  d += (T->left[b] == -j) ? T->ld[b] : T->rd[b];
	  while (a != b)	/* a brute force LCA algorithm */
	    {
	      if (a < b) ESL_SWAP(a, b, int);
	      p  = T->parent[a];
	      d += (T->left[p] == a) ? T->ld[p] : T->rd[p];
	      a  = p;
	    }

	  D->mx[i][j] = D->mx[j][i] = d;
	}
    }

  *ret_D = D;
  return eslOK;

 ERROR:
  if (D != NULL) esl_dmatrix_Destroy(D);
  *ret_D = NULL;
  return status;
}


/*****************************************************************
 * 6. Unit tests
 *****************************************************************/
#ifdef eslTREE_TESTDRIVE

static void
utest_OptionalInformation(ESL_RANDOMNESS *r, int ntaxa)
{
  char *msg = "optional information fields unit test failed";
  ESL_TREE *T;

  if (esl_tree_Simulate(r, ntaxa, &T) != eslOK) esl_fatal(msg);
  if (esl_tree_SetTaxaParents(T)      != eslOK) esl_fatal(msg);
  if (esl_tree_SetCladesizes(T)       != eslOK) esl_fatal(msg);
  if (esl_tree_Validate(T, NULL)      != eslOK) esl_fatal(msg);
  
  esl_tree_Destroy(T);
  return;
}


static void
utest_WriteNewick(ESL_RANDOMNESS *r, int ntaxa)
{
  char     *msg      = "esl_tree_WriteNewick unit test failed";
  char   tmpfile[32] = "esltmpXXXXXX";
  FILE     *fp       = NULL;
  ESL_TREE *T1       = NULL;
  ESL_TREE *T2       = NULL;
  char  errbuf[eslERRBUFSIZE];

  if (esl_tmpfile(tmpfile, &fp)            != eslOK) esl_fatal(msg);
  if (esl_tree_Simulate(r, ntaxa, &T1)     != eslOK) esl_fatal(msg);
  if (esl_tree_SetTaxonlabels(T1, NULL)    != eslOK) esl_fatal(msg);
  if (esl_tree_Validate(T1, NULL)          != eslOK) esl_fatal(msg);
  if (esl_tree_WriteNewick(fp, T1)         != eslOK) esl_fatal(msg);
  rewind(fp);
  if (esl_tree_ReadNewick(fp, errbuf, &T2) != eslOK) esl_fatal(msg);
  if (esl_tree_Validate(T2, NULL)          != eslOK) esl_fatal(msg);
  if (esl_tree_Compare(T1, T2)             != eslOK) esl_fatal(msg);
  fclose(fp);

  esl_tree_Destroy(T1);
  esl_tree_Destroy(T2);
  return;
}


static void
utest_UPGMA(ESL_RANDOMNESS *r, int ntaxa)
{
  char        *msg = "esl_tree_UPGMA unit test failed";
  ESL_TREE    *T1 = NULL;
  ESL_TREE    *T2 = NULL;
  ESL_DMATRIX *D1 = NULL;
  ESL_DMATRIX *D2 = NULL;

  if (esl_tree_Simulate(r, ntaxa, &T1)   != eslOK) esl_fatal(msg);
  if (esl_tree_ToDistanceMatrix(T1, &D1) != eslOK) esl_fatal(msg);
  if (esl_tree_UPGMA(D1, &T2)            != eslOK) esl_fatal(msg);

  if (esl_tree_Validate(T1, NULL)        != eslOK) esl_fatal(msg);
  if (esl_tree_Validate(T2, NULL)        != eslOK) esl_fatal(msg);
  if (esl_tree_VerifyUltrametric(T1)     != eslOK) esl_fatal(msg);
  if (esl_tree_VerifyUltrametric(T2)     != eslOK) esl_fatal(msg);
  if (esl_tree_Compare(T1, T2)           != eslOK) esl_fatal(msg);

  if (esl_tree_ToDistanceMatrix(T1, &D2) != eslOK) esl_fatal(msg);
  if (esl_dmatrix_Compare(D1, D2, 0.001) != eslOK) esl_fatal(msg);

  esl_tree_Destroy(T1);
  esl_tree_Destroy(T2);
  esl_dmatrix_Destroy(D1);
  esl_dmatrix_Destroy(D2);
  return;
}

#endif /*eslTREE_TESTDRIVE*/
/*-------------------- end, unit tests  -------------------------*/


/*****************************************************************
 * 7. Test driver
 *****************************************************************/
#ifdef eslTREE_TESTDRIVE

/* 
 * gcc -g -Wall -o test -L. -I. -DeslTREE_TESTDRIVE esl_tree.c -leasel -lm
 * gcc -g -Wall -o test -L. -I. -DeslTEST_THROWING -DeslTREE_TESTDRIVE esl_msa.c -leasel -lm
 * ./test
 */
#include "easel.h"
#include "esl_tree.h"
#include "esl_random.h"

int
main(int argc, char **argv)
{
  ESL_RANDOMNESS *r = NULL;
  int ntaxa;

  r     = esl_randomness_Create(0);
  ntaxa = 20;
  
  utest_OptionalInformation(r, ntaxa); /* SetTaxaparents(), SetCladesizes() */
  utest_WriteNewick(r, ntaxa);
  utest_UPGMA(r, ntaxa);

  esl_randomness_Destroy(r);
  return eslOK;
}

#endif /*eslTREE_TESTDRIVE*/
/*-------------------- end, test driver  -------------------------*/


/*****************************************************************
 * 8. Examples.
 *****************************************************************/

/* The first example is an example of inferring a tree by the
 * UPGMA algorithm, starting from a multiple sequence alignment.
 */
#ifdef eslTREE_EXAMPLE
/*::cexcerpt::tree_example::begin::*/
/* To compile: gcc -g -Wall -o example -I. -DeslTREE_EXAMPLE esl_tree.c esl_dmatrix.c esl_msa.c easel.c -lm
 *         or: gcc -g -Wall -o example -I. -L. -DeslTREE_EXAMPLE esl_tree.c -leasel -lm
 *     To run: ./example <MSA file>
 */
#include "easel.h"
#include "esl_msa.h"
#include "esl_msafile.h"
#include "esl_distance.h"
#include "esl_tree.h"

int main(int argc, char **argv)
{
  ESL_TREE     *tree = NULL;
  ESL_MSAFILE  *afp  = NULL;
  ESL_MSA      *msa  = NULL;
  ESL_DMATRIX  *D    = NULL;

  esl_msafile_Open(NULL, argv[1], NULL, eslMSAFILE_UNKNOWN, NULL, &afp);
  esl_msafile_Read(afp, &msa);
  esl_msafile_Close(afp);

  esl_dst_CDiffMx(msa->aseq, msa->nseq, &D);
  esl_tree_UPGMA(D, &tree);

  esl_tree_Destroy(tree);
  esl_msa_Destroy(msa);
  esl_dmatrix_Destroy(D);
  return eslOK;
}
/*::cexcerpt::tree_example::end::*/
#endif /*eslTREE_EXAMPLE*/


/* The second example is an example of reading in a Newick format tree.
 */
#ifdef eslTREE_EXAMPLE2
/*::cexcerpt::tree_example2::begin::*/
/* To compile: gcc -g -Wall -o example -I. -DeslTREE_EXAMPLE2 esl_tree.c esl_dmatrix.c esl_msa.c easel.c -lm
 *         or: gcc -g -Wall -o example -I. -L. -DeslTREE_EXAMPLE2 esl_tree.c -leasel -lm
 *     To run: ./example <Newick file>
 */
#include "easel.h"
#include "esl_msa.h"
#include "esl_distance.h"
#include "esl_tree.h"

int main(int argc, char **argv)
{
  ESL_TREE    *T;
  char         errbuf[eslERRBUFSIZE];
  FILE        *fp;

  if ((fp = fopen(argv[1], "r"))           == NULL) esl_fatal("Failed to open %s", argv[1]);
  if (esl_tree_ReadNewick(fp, errbuf, &T) != eslOK) esl_fatal("Failed to read tree: %s", errbuf);
  esl_tree_WriteNewick(stdout, T);

  esl_tree_Destroy(T);
  fclose(fp);
  return eslOK;
}
/*::cexcerpt::tree_example2::end::*/
#endif /*eslTREE_EXAMPLE*/


/*****************************************************************  
 * Easel - a library of C functions for biological sequence analysis
 * Version 0.43; July 2016
 * Copyright (C) 2016 Howard Hughes Medical Institute
 * Other copyrights also apply. See the LICENSE file for a full list.
 * 
 * Easel is open source software, distributed under the BSD license. See
 * the LICENSE file for more details.
 *****************************************************************/
```
