## supplemental_material for "RNA structure prediction using positive and negative evolutionary information": esl_vectorops.c

```
/* Operations on vectors of floats or doubles.
 * 
 * Can operate on vectors of doubles, floats, or integers - appropriate
 * routine is prefixed with D, F, or I. For example, esl_vec_DSet() is
 * the Set routine for a vector of doubles; esl_vec_ISet() is for integers.
 * 
 * Contents:
 *    1. The vectorops API.
 *    2. Unit tests.
 *    3. Test driver.
 *    4. Examples.
 *    5. Copyright and license information.
 * 
 */                      
#include "esl_config.h"

#include <math.h>
#include <float.h>

#include "easel.h"
#include "esl_vectorops.h"

/* Function:  esl_vec_DSet()
 * Synopsis:  Set all items in vector to scalar value.
 *            
 * Purpose:   Sets all <n> items in <vec> to <value>.
 *                        
 *            <esl_vec_FSet()> and <esl_vec_ISet()> do the same,
 *            for float and integer vectors.
 */
void
esl_vec_DSet(double *vec, int n, double value)
{
  int x; 
  for (x = 0; x < n; x++) vec[x] = value;
}
void
esl_vec_FSet(float *vec, int n, float value)
{
  int x; 
  for (x = 0; x < n; x++) vec[x] = value;
}
void
esl_vec_ISet(int *vec, int n, int value)
{
  int x; 
  for (x = 0; x < n; x++) vec[x] = value;
}


/* Function:  esl_vec_DScale()
 * Synopsis:  Multiply all items in vector by scalar value.
 *            
 * Purpose:   Multiplies all <n> items in <vec> by <scale>.
 *            
 *            <esl_vec_FScale()> and <esl_vec_IScale()> do the same,
 *            for float and integer vectors.
 *            
 *            Essentially the same as BLAS1's xSCAL().
 */
void
esl_vec_DScale(double *vec, int n, double scale)
{
  int x;
  for (x = 0; x < n; x++) vec[x] *= scale;
}
void
esl_vec_FScale(float *vec, int n, float scale)
{
  int x;
  for (x = 0; x < n; x++) vec[x] *= scale;
}
void
esl_vec_IScale(int *vec, int n, int scale)
{
  int x;
  for (x = 0; x < n; x++) vec[x] *= scale;
}


/* Function:  esl_vec_DIncrement()
 * Synopsis:  Add a scalar to all items in a vector.
 * Incept:    SRE, Mon Mar 21 11:56:57 2005 [St. Louis]
 *
 * Purpose:   Adds scalar <x> to all items in the <n>-vector <v>.
 * 
 *            <esl_vec_FIncrement()> and <esl_vec_IIncrement()> do the
 *            same, for float and integer vectors.
 */
void
esl_vec_DIncrement(double *v, int n, double x)
{
  int i;
  for (i = 0; i < n; i++) v[i] += x;
}
void
esl_vec_FIncrement(float *v, int n, float x)
{
  int i;
  for (i = 0; i < n; i++) v[i] += x;
}
void
esl_vec_IIncrement(int *v, int n, int x)
{
  int i;
  for (i = 0; i < n; i++) v[i] += x;
}


/* Function:  esl_vec_DSum()
 * Synopsis:  Returns $\sum_i x_i$. 
 *            
 * Purpose:   Returns the scalar sum of the <n> items in <vec>.
 *            
 *            <esl_vec_FSum()> and <esl_vec_ISum()> do the same,
 *            but for float and integer vectors.
 *            
 *            The floating point summations use Kahan compensated
 *            summation, in order to minimize roundoff error
 *            accumulation.  Additionally, I believe they are most
 *            accurate if vec[] is sorted in increasing order, from
 *            small to large, so you may consider sorting <vec> before
 *            summing it.
 */
double 
esl_vec_DSum(double *vec, int n)
{
  double sum = 0.;
  double y,t,c; 
  int    x;

  c = 0.0;
  for (x = 0; x < n; x++) {
    y = vec[x] - c; t = sum + y; c = (t-sum)-y; sum = t; 
  }
  return sum;
}
float 
esl_vec_FSum(float *vec, int n)
{
  float sum = 0.;
  float y,t,c;
  int   x;

  c = 0.0;
  for (x = 0; x < n; x++) {
    y = vec[x] - c; t = sum + y; c = (t-sum)-y; sum = t; 
  }
  return sum;
}
int
esl_vec_ISum(int *vec, int n)
{
  int sum = 0;
  int   x;
  for (x = 0; x < n; x++) sum += vec[x];
  return sum;
}


/* Function:  esl_vec_DAdd()
 * Synopsis:  Vector addition of two vectors.
 *
 * Purpose:   Vector addition. Adds <vec2> to <vec1>, leaving
 *            result in <vec1>. (<vec2> is unchanged.). 
 *            Both vectors are of size <n>.
 *            
 *            <esl_vec_FAdd()> and <esl_vec_IAdd()> do the same,
 *            for float and integer vectors.
 */
void
esl_vec_DAdd(double *vec1, const double *vec2, int n)
{
  int x;
  for (x = 0; x < n; x++) vec1[x] += vec2[x];
}
void
esl_vec_FAdd(float *vec1, const float *vec2, int n)
{
  int x;
  for (x = 0; x < n; x++) vec1[x] += vec2[x];
}
void
esl_vec_IAdd(int *vec1, const int *vec2, int n)
{
  int x;
  for (x = 0; x < n; x++) vec1[x] += vec2[x];
}


/* Function: esl_vec_DAddScaled()
 * Synopsis: Scale <vec2> and add it to <vec1>.
 * 
 * Purpose:  Scales <vec2> by scalar <a>, and adds that
 *           to <vec1>. Both vectors are of size <n>. 
 *           
 *            <esl_vec_FAddScaled()> and <esl_vec_IAddScaled()> do the same,
 *            for float and integer vectors.
 *            
 *            Essentially the same as BLAS1 xAXPY().
 */
void
esl_vec_DAddScaled(double *vec1, double *vec2, double a, int n)
{
  int x;
  for (x = 0; x < n; x++) vec1[x] += vec2[x] * a;
}
void
esl_vec_FAddScaled(float *vec1, float *vec2, float a, int n)
{
  int x;
  for (x = 0; x < n; x++) vec1[x] += vec2[x] * a;
}
void
esl_vec_IAddScaled(int *vec1, int *vec2, int a, int n)
{
  int x;
  for (x = 0; x < n; x++) vec1[x] += vec2[x] * a;
}


/* Function:  esl_vec_DCopy()
 * Synopsis:  Set <dest> vector to same values as <src>.
 *
 * Purpose:   Copies <src> to <dest>. <src> is
 *            unchanged. Both vectors are of size <n>.
 *            
 *            <esl_vec_FCopy()> and <esl_vec_ICopy()> do the same,
 *            for float and integer vectors.
 *            
 *            Essentially the same as BLAS1 xCOPY().
 */
void
esl_vec_DCopy(const double *src, const int n, double *dest)
{
  int x;
  for (x = 0; x < n; x++) dest[x] = src[x];
}
void
esl_vec_FCopy(const float *src, const int n, float *dest)
{
  int x;
  for (x = 0; x < n; x++) dest[x] = src[x];
}
void
esl_vec_ICopy(const int *src, const int n, int *dest)
{
  int x;
  for (x = 0; x < n; x++) dest[x] = src[x];
}


/* Function:  esl_vec_DCompare()
 * Synopsis:  Return <eslOK> if two vectors are equal.
 * Incept:    SRE, Mon Nov  6 10:20:28 2006 [Janelia]
 *
 * Purpose:   Compare <vec1> to <vec2> for equality, by
 *            comparing each cognate element pair. Both vectors 
 *            are of size <n>. Equality of elements is
 *            defined by being $\leq$ fractional tolerance <tol> 
 *            for floating point comparisons, and strict equality
 *            for integer comparisons. Return <eslOK>
 *            if the vectors are equal, and <eslFAIL> if not.
 *            
 *            If <n=0>, the test always succeeds. In this case, either
 *            <vec1> and <vec2> (or both) may be <NULL>.  This
 *            accommodates an occasional convention of leaving empty
 *            vectors <NULL>.
 *
 *            <esl_vec_FCompare()> and <esl_vec_ICompare()> do the same,
 *            for float and integer vectors.
 */
int
esl_vec_DCompare(const double *vec1, const double *vec2, int n, double tol)
{
  int i;
  for (i = 0; i < n; i++) if (esl_DCompare(vec1[i], vec2[i], tol) == eslFAIL) return eslFAIL;
  return eslOK;
}
int
esl_vec_FCompare(const float *vec1, const float *vec2, int n, float tol)
{
  int i;
  for (i = 0; i < n; i++) if (esl_DCompare(vec1[i], vec2[i], tol) == eslFAIL) return eslFAIL;
  return eslOK;
}
int
esl_vec_ICompare(const int *vec1, const int *vec2, int n)
{
  int i;
  for (i = 0; i < n; i++) if (vec1[i] != vec2[i]) return eslFAIL;
  return eslOK;
}


/* Function:  esl_vec_DSwap()
 * Synopsis:  Swap two vectors.
 *
 * Purpose:   Swaps <vec2> and <vec1>. 
 *            Both vectors are of size <n>.
 *            
 *            <esl_vec_FSwap()> and <esl_vec_ISwap()> do the same,
 *            for float and integer vectors.
 *            
 *            Essentially the same as BLAS1 xSWAP().
 *            
 *            You will be better off swapping the pointers to
 *            the vectors, if that's feasible.
 */
void
esl_vec_DSwap(double *vec1, double *vec2, int n)
{
  int    x;
  double tmp;

  for (x = 0; x < n; x++) 
    { tmp = vec1[x]; vec1[x] = vec2[x]; vec2[x] = tmp; }
}
void
esl_vec_FSwap(float *vec1, float *vec2, int n)
{
  int   x;
  float tmp;

  for (x = 0; x < n; x++) 
    { tmp = vec1[x]; vec1[x] = vec2[x]; vec2[x] = tmp; }
}
void
esl_vec_ISwap(int *vec1, int *vec2, int n)
{
  int    x;
  int tmp;

  for (x = 0; x < n; x++) 
    { tmp = vec1[x]; vec1[x] = vec2[x]; vec2[x] = tmp; }
}


/* Function:  esl_vec_DReverse()
 * Synopsis:  Reverse a vector (possibly in place).
 *
 * Purpose:   Put the <n> values from vector <vec> in reversed order in
 *            <rev>. Caller provides storage in <rev> for at least <n>
 *            values.
 *            
 *            <vec> and <rev> can be the same, in which case <vec> is
 *            reversed in place.
 *            
 *            <esl_vec_FReverse()>, <esl_vec_IReverse()>, and 
 *            <esl_vec_CReverse()> do the same, for float, integer,
 *            and char arrays. 
 *            
 *            <esl_vec_CReverse()> needs to be used carefully if
 *            <vec> is a NUL-terminated string, instead of an array.
 *            If you reverse a string <s> in place (i.e. 
 *              <esl_vec_CReverse(s, s, n)>), the trailing NUL will
 *            still be there, and you're fine. If you reverse string
 *            <s> into new storage <s2>, you'll need to NUL-terminate
 *            <s2> yourself.
 */
void
esl_vec_DReverse(double *vec, double *rev, int n)
{
  int    i;
  double x;

  for (i = 0; i < n/2; i++)
    {
      x          = vec[n-i-1];
      rev[n-i-1] = vec[i];
      rev[i]     = x;
    }
  if (n%2) rev[i] = vec[i];
}
void
esl_vec_FReverse(float *vec, float *rev, int n)
{
  int    i;
  float  x;

  for (i = 0; i < n/2; i++)
    {
      x          = vec[n-i-1];
      rev[n-i-1] = vec[i];
      rev[i]     = x;
    }
  if (n%2) rev[i] = vec[i];
}
void
esl_vec_IReverse(int *vec, int *rev, int n)
{
  int i;
  int x;

  for (i = 0; i < n/2; i++)
    {
      x          = vec[n-i-1];
      rev[n-i-1] = vec[i];
      rev[i]     = x;
    }
  if (n%2) rev[i] = vec[i];
}
void
esl_vec_CReverse(char *vec, char *rev, int n)
{
  int i;
  char x;

  for (i = 0; i < n/2; i++)
    {
      x          = vec[n-i-1];
      rev[n-i-1] = vec[i];
      rev[i]     = x;
    }
  if (n%2) rev[i] = vec[i];
}


/* Function:  esl_vec_DDot()
 * Synopsis:  Return the dot product of two vectors.
 *
 * Purpose:   Returns the scalar dot product <vec1> $\cdot$ <vec2>.
 *            Both vectors are of size <n>.
 *            
 *            <esl_vec_FDot()> and <esl_vec_IDot()> do the same,
 *            for float and integer vectors.
 */
double
esl_vec_DDot(double *vec1, double *vec2, int n)
{
  double result = 0.;
  int x;
  for (x = 0; x < n; x++) result += vec1[x] * vec2[x];
  return result;
}
float
esl_vec_FDot(float *vec1, float *vec2, int n)
{
  float result = 0.;
  int x;
  for (x = 0; x < n; x++) result += vec1[x] * vec2[x];
  return result;
}
int
esl_vec_IDot(int *vec1, int *vec2, int n)
{
  int result = 0;
  int x;
  for (x = 0; x < n; x++) result += vec1[x] * vec2[x];
  return result;
}


/* Function:  esl_vec_DMax()
 * Synopsis:  Return value of the maximum element in a vector.           
 *
 * Purpose:   Returns the maximum value of the <n> values
 *            in <vec>.
 *            
 *            <esl_vec_FMax()> and <esl_vec_IMax()> do the same,
 *            for float and integer vectors.
 */
double
esl_vec_DMax(const double *vec, int n)
{
  int i;
  double best;

  best = vec[0];
  for (i = 1; i < n; i++)
    if (vec[i] > best) best = vec[i];
  return best;
}
float
esl_vec_FMax(const float *vec, int n)
{
  int   i;
  float best;

  best = vec[0];
  for (i = 1; i < n; i++)
    if (vec[i] > best) best = vec[i];
  return best;
}
int
esl_vec_IMax(const int *vec, int n)
{
  int   i;
  int   best;

  best = vec[0];
  for (i = 1; i < n; i++)
    if (vec[i] > best) best = vec[i];
  return best;
}


/* Function:  esl_vec_DMin()
 * Synopsis:  Return value of the minimum element in a vector.           
 *
 * Purpose:   Returns the minimum value of the <n> values
 *            in <vec>.
 *            
 *            <esl_vec_FMin()> and <esl_vec_IMin()> do the same,
 *            for float and integer vectors.
 */
double
esl_vec_DMin(const double *vec, int n)
{
  int i;
  double best;

  best = vec[0];
  for (i = 1; i < n; i++)
    if (vec[i] < best) best = vec[i];
  return best;
}
float
esl_vec_FMin(const float *vec, int n)
{
  int   i;
  float best;

  best = vec[0];
  for (i = 1; i < n; i++)
    if (vec[i] < best) best = vec[i];
  return best;
}
int
esl_vec_IMin(const int *vec, int n)
{
  int   i;
  int   best;

  best = vec[0];
  for (i = 1; i < n; i++)
    if (vec[i] < best) best = vec[i];
  return best;
}


/* Function:  esl_vec_DArgMax()
 * Synopsis:  Return index of maximum element in a vector.           
 *
 * Purpose:   Returns the index of the maximum value in the <n> values
 *            in <vec>. In case of ties, the element with the smallest index
 *            is returned. 
 *            
 *            <n> can be 0 and <vec> can be <NULL>, in which case the
 *            function returns 0.
 *            
 *            <esl_vec_FArgMax()> and <esl_vec_IArgMax()> do the same,
 *            for float and integer vectors.
 *            
 * Note:      Do not change the behavior that the smallest index is
 *            returned in case of ties. Some functions rely on this
 *            behavior: optimal accuracy tracebacks in HMMER for example.           
 */
int
esl_vec_DArgMax(const double *vec, int n)
{
  int i;
  int best = 0;

  for (i = 1; i < n; i++)
    if (vec[i] > vec[best]) best = i;
  return best;
}
int
esl_vec_FArgMax(const float *vec, int n)
{
  int i;
  int best = 0;

  for (i = 1; i < n; i++)
    if (vec[i] > vec[best]) best = i;
  return best;
}
int
esl_vec_IArgMax(const int *vec, int n)
{
  int i;
  int best = 0;

  for (i = 1; i < n; i++)
    if (vec[i] > vec[best]) best = i;
  return best;
}


/* Function:  esl_vec_DArgMin()
 * Synopsis:  Return index of minimum element in a vector.           
 *
 * Purpose:   Returns the index of the minimum value in the <n> values
 *            in <vec>.
 *            
 *            <esl_vec_FArgMin()> and <esl_vec_IArgMin()> do the same,
 *            for float and integer vectors.
 */
int
esl_vec_DArgMin(const double *vec, int n)
{
  int i;
  int best = 0;
  for (i = 1; i < n; i++)
    if (vec[i] < vec[best]) best = i;
  return best;
}
int
esl_vec_FArgMin(const float *vec, int n)
{
  int   i;
  int   best = 0;

  for (i = 1; i < n; i++)
    if (vec[i] < vec[best]) best = i;
  return best;
}
int
esl_vec_IArgMin(const int *vec, int n)
{
  int   i;
  int   best = 0;

  for (i = 1; i < n; i++)
    if (vec[i] < vec[best]) best = i;
  return best;
}


/* some static functions to pass to qsort() that the 
 * upcoming Sort() functions will call
 */
static int
qsort_DIncreasing(const void *xp1, const void *xp2)
{
  double x1 = * (double *) xp1;
  double x2 = * (double *) xp2; 
  if (x1 < x2) return -1;
  if (x1 > x2) return 1;
  return 0;
}
static int
qsort_FIncreasing(const void *xp1, const void *xp2)
{
  float x1 = * (float *) xp1;
  float x2 = * (float *) xp2; 
  if (x1 < x2) return -1;
  if (x1 > x2) return 1;
  return 0;
}
static int
qsort_IIncreasing(const void *xp1, const void *xp2)
{
  int x1 = * (int *) xp1;
  int x2 = * (int *) xp2; 
  if (x1 < x2) return -1;
  if (x1 > x2) return 1;
  return 0;
}
static int
qsort_DDecreasing(const void *xp1, const void *xp2)
{
  double x1 = * (double *) xp1;
  double x2 = * (double *) xp2; 
  if (x1 > x2) return -1;
  if (x1 < x2) return 1;
  return 0;
}
static int
qsort_FDecreasing(const void *xp1, const void *xp2)
{
  float x1 = * (float *) xp1;
  float x2 = * (float *) xp2; 
  if (x1 > x2) return -1;
  if (x1 < x2) return 1;
  return 0;
}
static int
qsort_IDecreasing(const void *xp1, const void *xp2)
{
  int x1 = * (int *) xp1;
  int x2 = * (int *) xp2; 
  if (x1 > x2) return -1;
  if (x1 < x2) return 1;
  return 0;
}

/* Function:  esl_vec_DSortIncreasing()
 * Synopsis:  Sort vector from smallest to largest.          
 * Incept:    SRE, Wed Aug 17 10:44:31 2005 [St. Louis]
 *
 * Purpose:   Sorts <vec> in place, from smallest to largest value.
 *            (That is, <vec[0]> is the minimum and <vec[n-1]> is
 *            the maximum.)
 *            
 *            <esl_vec_FSortIncreasing()> and <esl_vec_ISortIncreasing()>
 *            do the same, for float and integer vectors.
 */
void
esl_vec_DSortIncreasing(double *vec, int n)
{
  qsort((void *) vec, n, sizeof(double), qsort_DIncreasing);
}
void
esl_vec_FSortIncreasing(float *vec, int n)
{
  qsort((void *) vec, n, sizeof(float), qsort_FIncreasing);
}
void
esl_vec_ISortIncreasing(int *vec, int n)
{
  qsort((void *) vec, n, sizeof(int), qsort_IIncreasing);
}

/* Function:  esl_vec_DSortDecreasing()
 * Synopsis:  Sort vector from largest to smallest.          
 * Incept:    SRE, Wed Aug 17 10:44:31 2005 [St. Louis]
 *
 * Purpose:   Sorts <vec> in place, from largest to smallest value.
 *            (That is, <vec[0]> is the maximum and <vec[n-1]> is
 *            the minimum.)
 *            
 *            <esl_vec_FSortDecreasing()> and <esl_vec_ISortDecreasing()>
 *            do the same, for float and integer vectors.
 */
void
esl_vec_DSortDecreasing(double *vec, int n)
{
  qsort((void *) vec, n, sizeof(double), qsort_DDecreasing);
}
void
esl_vec_FSortDecreasing(float *vec, int n)
{
  qsort((void *) vec, n, sizeof(float), qsort_FDecreasing);
}
void
esl_vec_ISortDecreasing(int *vec, int n)
{
  qsort((void *) vec, n, sizeof(int), qsort_IDecreasing);
}


/* Function:  esl_vec_DDump()
 * Synopsis:  Output vector to a stream as text.            
 * Incept:    ER, Thu Jul 21 12:54:56 CDT 2005 [St. Louis]
 *
 * Purpose:   Given a vector, dump it to stream <ofp>.
 * 
 *            If <label> is non-NULL, they represent
 *            single-character labels to put on the vector. 
 *            (For example, these might be a sequence alphabet).
 *            Numbers 1..n is used if <label> is NULL.
 *
 * Args:      ofp   -  output file pointer; stdout, for example.
 *            v     -  vector to dump.
 *            label -  optional: NULL, or character labels
 *
 * Returns:   <eslOK> on success.
 */
int
esl_vec_DDump(FILE *ofp, double *v, int n, char *label)
{
  int a;

  fprintf(ofp, "     ");
  if (label != NULL) 
    for (a = 0; a < n; a++) fprintf(ofp, "         %c ", label[a]);
  else
    for (a = 0; a < n; a++) fprintf(ofp, "%10d ", a+1);
  fprintf(ofp, "\n");
  
  fprintf(ofp, "      ");
  for (a = 0; a < n; a++) fprintf(ofp, "%10.6f ", v[a]);
  fprintf(ofp, "\n");

  return eslOK;
}
int
esl_vec_FDump(FILE *ofp, float *v, int n, char *label)
{
  int a;

  fprintf(ofp, "     ");
  if (label != NULL) 
    for (a = 0; a < n; a++) fprintf(ofp, "         %c ", label[a]);
  else
    for (a = 0; a < n; a++) fprintf(ofp, "%10d ", a+1);
  fprintf(ofp, "\n");
  
  fprintf(ofp, "      ");
  for (a = 0; a < n; a++) fprintf(ofp, "%10.6f ", v[a]);
  fprintf(ofp, "\n");

  return eslOK;
}
int
esl_vec_IDump(FILE *ofp, int *v, int n, char *label)
{
  int a;

  fprintf(ofp, "     ");
  if (label != NULL) 
    for (a = 0; a < n; a++) fprintf(ofp, "       %c ", label[a]);
  else
    for (a = 0; a < n; a++) fprintf(ofp, "%8d ", a+1);
  fprintf(ofp, "\n");
  
  fprintf(ofp, "      ");
  for (a = 0; a < n; a++) fprintf(ofp, "%8d ", v[a]);
  fprintf(ofp, "\n");

  return eslOK;
}

/* Function:  esl_vec_D2F()
 * Synopsis:  Convert between single-precision and double-precision vectors.            
 * Incept:    SRE, Thu Mar 30 09:04:17 2006 [St. Louis]
 *
 * Purpose:   Copy a double vector <src> to a float vector <dst>. Caller
 *            provides space in the float vector that is at
 *            least <n>.
 *            
 *            Similarly, <esl_vec_F2D()> converts float to double; 
 *            <esl_vec_I2D()> converts integer to double; 
 *            <esl_vec_I2F()> converts integer to float.
 */
void
esl_vec_D2F(double *src, int n, float *dst)
{
  int i;
  for (i = 0; i < n; i++) dst[i] = src[i];
}
void
esl_vec_F2D(float *src, int n, double *dst)
{
  int i;
  for (i = 0; i < n; i++) dst[i] = src[i];
}
void
esl_vec_I2F(int *src, int n, float *dst)
{
  int i;
  for (i = 0; i < n; i++) dst[i] = src[i];
}
void
esl_vec_I2D(int *src, int n, double *dst)
{
  int i;
  for (i = 0; i < n; i++) dst[i] = src[i];
}


/* Function:  esl_vec_DNorm()
 * Synopsis:  Normalize probability vector.           
 *
 * Purpose:   Normalizes a probability vector <vec>,
 *            such that $\sum_{i=1}{n} \mathrm{vec}_i = 1.0$.
 *            
 *            <esl_vec_FNorm()> does the same, for a probability vector
 *            of floats.
 */
void
esl_vec_DNorm(double *vec, int n)
{
  int    x;
  double sum;

  sum = esl_vec_DSum(vec, n);
  if (sum != 0.0) for (x = 0; x < n; x++) vec[x] /= sum;
  else            for (x = 0; x < n; x++) vec[x] = 1. / (double) n;
}
void
esl_vec_FNorm(float *vec, int n)
{
  int    x;
  float  sum;

  sum = esl_vec_FSum(vec, n);
  if (sum != 0.0) for (x = 0; x < n; x++) vec[x] /= sum;
  else            for (x = 0; x < n; x++) vec[x] = 1. / (float) n;
}


/* Function:  esl_vec_DLog()
 * Synopsis:  Convert probability vector elements to log probabilities.           
 *
 * Purpose:   Converts a probability vector <vec> to a log
 *            probability vector: takes the log of each of the <n> 
 *            values in the vector.
 *
 *            <esl_vec_FLog()> does the same, for a probability vector
 *            of floats.
 */
void
esl_vec_DLog(double *vec, int n)
{
  int x;
  for (x = 0; x < n; x++) 
    if (vec[x] > 0.) vec[x] = log(vec[x]);
    else vec[x] = -DBL_MAX;
}
void
esl_vec_FLog(float *vec, int n)
{
  int x;
  for (x = 0; x < n; x++) 
    if (vec[x] > 0.) vec[x] = logf(vec[x]);
    else vec[x] = -FLT_MAX;
}


/* Function:  esl_vec_DEntropy()
 * Synopsis:  Return Shannon entropy of p-vector, in bits.           
 *
 * Purpose:   Returns the Shannon entropy of a probability vector <p>,
 *            in bits ($\log_2$), defined as \citep{CoverThomas}:
 *            
 *            \[
 *               H = - \sum_x p_x \log_2 p_x.
 *            \]
 *
 *            <esl_vec_FEntropy()> does the same, for a probability vector
 *            of floats.
 */
double
esl_vec_DEntropy(const double *p, int n)
{
  int    i;
  double entropy;
 
  entropy = 0.;
  for(i = 0; i < n; i++)
    if (p[i] > 0.) entropy += p[i] * log(p[i]);
  return(-1.44269504 * entropy); /* converts to bits */
}
float
esl_vec_FEntropy(const float *p, int n)
{
  int    i;
  float  entropy;

  entropy = 0.;
  for(i = 0; i < n; i++)
    if (p[i] > 0.) entropy += p[i] * logf(p[i]);
  return(-1.44269504 * entropy); /* converts to bits */
}

/* Function:  esl_vec_DRelEntropy()
 * Synopsis:  Return relative entropy $D(p \parallel q)$ in bits.
 * Incept:    SRE, Fri May 11 09:03:07 2007 [Janelia]
 *
 * Purpose:   Returns Shannon relative entropy of probability
 *            vectors <p> and <q> in bits, also known as the
 *            Kullback Leibler "distance" \citep[p.18]{CoverThomas}:
 *            
 *            \[
 *               D(p \parallel f) = \sum_x  p_x \log_2 \frac{p_x}{q_x}.
 *            \]
 *
 *            If for any $x$ $q_x = 0$ and $p_x > 0$, the relative
 *            entropy is $\infty$.
 *
 *            <esl_vec_FRelEntropy()> does the same, for probability
 *            vectors of floats.
 */
double
esl_vec_DRelEntropy(const double *p, const double *q, int n)
{
  int    i;
  double kl;
 
  kl = 0.;
  for(i = 0; i < n; i++)
    if (p[i] > 0.) {
      if (q[i] == 0.) return eslINFINITY;
      else            kl += p[i] * log(p[i]/q[i]);
    }
  return(1.44269504 * kl); /* converts to bits */
}
float
esl_vec_FRelEntropy(const float *p, const float *q, int n)
{
  int    i;
  float  kl;

  kl = 0.;
  for(i = 0; i < n; i++)
    if (p[i] > 0.) {
      if (q[i] == 0.) return eslINFINITY;
      else            kl += p[i] * log(p[i]/q[i]);
    }
  return(1.44269504 * kl); /* converts to bits */
}


/* Function:  esl_vec_DExp()
 * Synopsis:  Converts log probability vector elements to probabilities.           
 *
 * Purpose:   Converts a log probability vector <vec> back to a 
 *            probability vector: exponentiates each of the <n> 
 *            values in the vector.
 *            
 *            This routine only calls <exp()> on the elements of 
 *            vector, which are presumed to be log probabilities;
 *            whether the resulting vector is a properly normalized
 *            probability vector is the caller's problem.
 *
 *            <esl_vec_FExp()> does the same, for a log probability vector
 *            of floats.
 */
void
esl_vec_DExp(double *vec, int n)
{
  int x;
  for (x = 0; x < n; x++) vec[x] = exp(vec[x]);
}
void
esl_vec_FExp(float *vec, int n)
{
  int x;
  for (x = 0; x < n; x++) vec[x] = expf(vec[x]);
}

/* Function:  esl_vec_DLogSum()
 * Synopsis:  Given log-p-vector, return log of sum of probabilities.
 *
 * Purpose:   <vec> is a log probability vector; return the log of the scalar sum
 *            of the probabilities in <vec>. That is, the <n> elements in <vec>
 *            are log probabilities, but the summation is done in probability
 *            space, by exponentiating each of the <n> values in the vector,
 *            summing, and returning the log of the sum. 
 *            
 *            That is: return $\log \sum_i e^{v_i}$.
 *
 *            The trick is to do this without numerical underflow or overflow.
 *
 *            <esl_vec_FLogSum()> does the same, for a log probability vector
 *            of floats.
 */
double
esl_vec_DLogSum(double *vec, int n)
{
  int x;
  double max, sum;
  
  max = esl_vec_DMax(vec, n);
  if (max == eslINFINITY) return eslINFINITY; /* avoid inf-inf below! */
  sum = 0.0;
  for (x = 0; x < n; x++)
    if (vec[x] > max - 50.)
      sum += exp(vec[x] - max);
  sum = log(sum) + max;
  return sum;
}
float
esl_vec_FLogSum(float *vec, int n)
{
  int x;
  float max, sum;
  
  max = esl_vec_FMax(vec, n);
  sum = 0.0;
  for (x = 0; x < n; x++)
    if (vec[x] > max - 50.)
      sum += expf(vec[x] - max);
  sum = logf(sum) + max;
  return sum;
}


/* Function:  esl_vec_DLogNorm()
 * Synopsis:  Normalize a log p-vector, make it a p-vector.           
 * Incept:    SRE, Thu Apr  7 17:45:39 2005 [St. Louis]
 *
 * Purpose:   Given an unnormalized log probability vector <vec>   
 *            of length <n>, normalize it and make it a 
 *            probability vector. 
 *            
 *            <esl_vec_FLogNorm()> does the same, but for a vector
 *            of floats instead of doubles.
 *
 * Returns:   (void); <vec> is changed in place.
 */
void
esl_vec_DLogNorm(double *vec, int n)
{
  double denom;
  
  denom = esl_vec_DLogSum(vec, n);
  esl_vec_DIncrement(vec, n, -1.*denom);
  esl_vec_DExp (vec, n);
  esl_vec_DNorm(vec, n);
}
void
esl_vec_FLogNorm(float *vec, int n)
{
  float denom;
  
  denom = esl_vec_FLogSum(vec, n);
  esl_vec_FIncrement(vec, n, -1.*denom);
  esl_vec_FExp (vec, n);
  esl_vec_FNorm(vec, n);
}


/* Function:  esl_vec_DCDF()
 * Synopsis:  Calculate cumulative distribution for a discrete prob vector
 * Incept:    SRE, Wed Jan 12 09:09:42 2011 [Janelia]
 *
 * Purpose:   Given a probability vector <p> of length <n>, 
 *            calculates its cumulate distribution function
 *            and puts in in caller-allocated space <cdf>.
 *            Caller must have allocated <cdf> for at least
 *            <n> elements.
 *            
 *            By definition, <cdf[0] == p[0]>, and <cdf[n-1]> ought to
 *            be 1.0; however, numerical roundoff error must be tolerated
 *            in the sum. If caller isn't sure about <p>'s provenance,
 *            it may want to check that <cdf[n-1]> is tolerably close 
 *            to 1.0 (see <esl_DCompare()>).
 *
 *            It is ok for <cdf> to be the same space as <p>
 *            (<esl_vec_DCDF(p, n, p)> is fine); that is, <p> can be
 *            overwritten by <cdf>.
 *
 * Args:      p    - input probability vector p[0..n-1]
 *            n    - number of elements in p
 *            cdf  - RETURN: cumulative distribution for p, in caller-allocated space
 *
 * Returns:   (void).
 */
void
esl_vec_DCDF(double *p, int n, double *cdf)
{
  int i;
 
  cdf[0] = p[0];
  for (i = 1; i < n; i++) 
    cdf[i] = p[i] + cdf[i-1];
}
void
esl_vec_FCDF(float *p, int n, float *cdf)
{
  int i;
 
  cdf[0] = p[0];
  for (i = 1; i < n; i++) 
    cdf[i] = p[i] + cdf[i-1];
}


/* Function:  esl_vec_DValidate()
 * Synopsis:  Verifies that vector is p-vector.
 * Incept:    ER, Tue Dec  5 09:38:54 EST 2006 [janelia]
 *
 * Purpose:   Validate a probability vector <vec> of length <n>.
 *            Each element has to be between 0 and 1, and
 *            the sum of all elements has to be 1.
 *
 * Args:      v      - p vector to validate.
 *            n      - dimensionality of v
 *            tol    - convergence criterion applied to sum of v
 *            errbuf - NULL, or a failure message buffer allocated
 *                     for at least <eslERRBUFSIZE> chars. 
 *
 * Returns:   <eslOK> on success, or <eslFAIL> on validation failure.
 *            Upon failure, if caller provided a non-<NULL> <errbuf>,
 *            an informative message is left there.
 */
int
esl_vec_DValidate(double *vec, int n, double tol, char *errbuf)
{
  int    status;
  int    x;
  double sum = 0.;

  if (errbuf) *errbuf = 0;
  if (n == 0) return eslOK;

  for (x = 0; x < n; x++) {
    if (vec[x] < 0.0 || vec[x] > 1.0)
      ESL_XFAIL(eslFAIL, errbuf, "value %d is not a probability between 0..1", x);
    sum += vec[x];
  }

  if (fabs(sum - 1.0) > tol) 
    ESL_XFAIL(eslFAIL, errbuf, "vector does not sum to 1.0");
  return eslOK;

 ERROR:
  return status;
}
int
esl_vec_FValidate(float *vec, int n, float tol, char *errbuf)
{
  int   status;
  int   x;
  float sum = 0.;

  if (errbuf) *errbuf = 0;
  if (n == 0) return eslOK;

  for (x = 0; x < n; x++) {
    if (vec[x] < 0.0 || vec[x] > 1.0)
      ESL_XFAIL(eslFAIL, errbuf, "value %d is not a probability between 0..1", x);
    sum += vec[x];
  }

  if (fabs(sum - 1.0) > tol) 
    ESL_XFAIL(eslFAIL, errbuf, "vector does not sum to 1.0");
  return eslOK;

 ERROR:
  return status;
}

/* Function:  esl_vec_DLogValidate()
 * Synopsis:  Verify that vector is a log-p-vector.           
 * Incept:    ER,  Tue Dec  5 09:46:51 EST 2006 [janelia]
 *
 * Purpose:   Validate a log probability vector <vec> of length <n>.
 *            The exp of each element has to be between 0 and 1, and
 *            the sum of all elements has to be 1.
 *
 * Args:      v      - log p vector to validate.
 *            n      - dimensionality of v
 *            tol    - convergence criterion applied to sum of exp v
 *            errbuf - NULL, or a failure message buffer allocated
 *                     for at least p7_ERRBUFSIZE chars. 
 *
 * Returns:   <eslOK> on success, or <eslFAIL> on failure; upon failure,
 *            if caller provided a non-<NULL> <errbuf>, an informative
 *            message is left there.
 *            
 * Throws:    <eslEMEM> on allocation failure.           
 */
int
esl_vec_DLogValidate(double *vec, int n, double tol, char *errbuf)
{
  int     status;
  double *expvec = NULL;

  if (errbuf) *errbuf = 0;
  if (n == 0) return eslOK;

  ESL_ALLOC(expvec, sizeof(double)*n);
  esl_vec_DCopy(vec, n, expvec);
  esl_vec_DExp(expvec, n); 
  if ((status = esl_vec_DValidate(expvec, n, tol, errbuf)) != eslOK) goto ERROR;
  free(expvec);
  return eslOK;

 ERROR:
  if (expvec != NULL) free(expvec);
  return status;
}
int
esl_vec_FLogValidate(float *vec, int n, float tol, char *errbuf)
{
  int     status;
  float  *expvec = NULL;

  if (errbuf) *errbuf = 0;
  if (n == 0) return eslOK;

  ESL_ALLOC(expvec, sizeof(float)*n);
  esl_vec_FCopy(vec, n, expvec);
  esl_vec_FExp(expvec, n); 
  if ((status = esl_vec_FValidate(expvec, n, tol, errbuf)) != eslOK) goto ERROR;
  free(expvec);
  return eslOK;

 ERROR:
  if (expvec != NULL) free(expvec);
  return eslOK;
}

#ifdef eslAUGMENT_RANDOM
#include "esl_random.h"

/* Function:  esl_vec_DShuffle()
 * Synopsis:  Shuffle a vector, in place.
 *
 * Purpose:   Shuffle a vector <v> of <n> items, using the
 *            random number generator <r>.
 */
int
esl_vec_DShuffle(ESL_RANDOMNESS *r, double *v, int n)
{
  double swap;
  int    pos;
  for ( ; n > 1; n--)
    {
      pos = esl_rnd_Roll(r, n);
      swap = v[pos]; 
      v[pos] = v[n-1];
      v[n-1] = swap;
    }
  return eslOK;
}
int
esl_vec_FShuffle(ESL_RANDOMNESS *r, float *v, int n)
{
  float swap;
  int   pos;
  for ( ; n > 1; n--)
    {
      pos = esl_rnd_Roll(r, n);
      swap = v[pos]; 
      v[pos] = v[n-1];
      v[n-1] = swap;
    }
  return eslOK;
}
int
esl_vec_IShuffle(ESL_RANDOMNESS *r, int *v, int n)
{
  int swap;
  int pos;
  for ( ; n > 1; n--)
    {
      pos = esl_rnd_Roll(r, n);
      swap = v[pos]; 
      v[pos] = v[n-1];
      v[n-1] = swap;
    }
  return eslOK;
}
#endif /*eslAUGMENT_RANDOM*/


/*****************************************************************
 * 2. Unit tests
 *****************************************************************/ 
#ifdef eslVECTOROPS_TESTDRIVE
static void
utest_pvectors(void)
{
  char  *msg   = "pvector unit test failed";
  double p1[4] = { 0.25, 0.25, 0.25, 0.25 };
  double p2[4];
  double p3[4];
  float  p1f[4]; 
  float  p2f[4] = { 0.0,   0.5, 0.5,  0.0  };
  float  p3f[4];
  int    n = 4;
  double result;

  esl_vec_D2F(p1,  n, p1f);
  esl_vec_F2D(p2f, n, p2);  

  if (esl_vec_DValidate(p1,  n, 1e-12, NULL) != eslOK) esl_fatal(msg);
  if (esl_vec_FValidate(p1f, n, 1e-7,  NULL) != eslOK) esl_fatal(msg);

  result = esl_vec_DEntropy(p1,  n);          if (esl_DCompare(2.0, result, 1e-9) != eslOK) esl_fatal(msg);
  result = esl_vec_FEntropy(p1f, n);          if (esl_DCompare(2.0, result, 1e-9) != eslOK) esl_fatal(msg);
  result = esl_vec_DEntropy(p2,  n);          if (esl_DCompare(1.0, result, 1e-9) != eslOK) esl_fatal(msg);
  result = esl_vec_FEntropy(p2f, n);          if (esl_DCompare(1.0, result, 1e-9) != eslOK) esl_fatal(msg);

  result = esl_vec_DRelEntropy(p2,  p1,  n);  if (esl_DCompare(1.0, result, 1e-9) != eslOK) esl_fatal(msg);
  result = esl_vec_FRelEntropy(p2f, p1f, n);  if (esl_DCompare(1.0, result, 1e-9) != eslOK) esl_fatal(msg);

  result = esl_vec_DRelEntropy(p1,  p2,  n);  if (result != eslINFINITY)  esl_fatal(msg);
  result = esl_vec_FRelEntropy(p1f, p2f, n);  if (result != eslINFINITY)  esl_fatal(msg);

  esl_vec_DLog(p2, n);
  if (esl_vec_DLogValidate(p2, n, 1e-12, NULL) != eslOK) esl_fatal(msg);
  esl_vec_DExp(p2, n);
  if (p2[0] != 0.) esl_fatal(msg);

  esl_vec_FLog(p2f, n);
  if (esl_vec_FLogValidate(p2f, n, 1e-7, NULL) != eslOK) esl_fatal(msg);
  esl_vec_FExp(p2f, n);
  if (p2f[0] != 0.) esl_fatal(msg);

  esl_vec_DCopy(p2, n, p3);
  esl_vec_DScale(p3, n, 10.);
  esl_vec_DNorm(p3, n);
  if (esl_vec_DCompare(p2, p3, n, 1e-12) != eslOK) esl_fatal(msg);

  esl_vec_DLog(p3, n);
  result = esl_vec_DLogSum(p3, n); if (esl_DCompare(0.0, result, 1e-12) != eslOK) esl_fatal(msg);
  esl_vec_DIncrement(p3, n, 2.0);
  esl_vec_DLogNorm(p3, n);
  if (esl_vec_DCompare(p2, p3, n, 1e-12) != eslOK) esl_fatal(msg);

  esl_vec_FCopy(p2f, n, p3f);
  esl_vec_FScale(p3f, n, 10.);
  esl_vec_FNorm(p3f, n);
  if (esl_vec_FCompare(p2f, p3f, n, 1e-7) != eslOK) esl_fatal(msg);

  esl_vec_FLog(p3f, n);
  result = esl_vec_FLogSum(p3f, n); if (esl_DCompare(0.0, result, 1e-7) != eslOK) esl_fatal(msg);
  esl_vec_FIncrement(p3f, n, 2.0);
  esl_vec_FLogNorm(p3f, n);
  if (esl_vec_FCompare(p2f, p3f, n, 1e-7) != eslOK) esl_fatal(msg);

  return;
}
#endif /*eslVECTOROPS_TESTDRIVE*/


/*****************************************************************
 * 3. Test driver
 *****************************************************************/ 

/*   gcc -g -Wall -o test -I. -L. -DeslVECTOROPS_TESTDRIVE esl_vectorops.c -leasel -lm
 */
#ifdef eslVECTOROPS_TESTDRIVE
#include "easel.h"
#include "esl_vectorops.h"

int main(void)
{
  utest_pvectors();
  return 0;
}
#endif /*eslVECTOROPS_TESTDRIVE*/

/*****************************************************************
 * 4. Examples
 *****************************************************************/ 

#ifdef eslVECTOROPS_EXAMPLE
/*::cexcerpt::vectorops_example::begin::*/
/*   gcc -g -Wall -o example -I. -DeslVECTOROPS_EXAMPLE esl_vectorops.c easel.c -lm   */
#include "easel.h"
#include "esl_vectorops.h"

int main(void)
{
  double *p;
  char    labels[] = "ACGT";
  int     n = 4;

  p = malloc(sizeof(double) * n);
  esl_vec_DSet(p, n, 1.0);
  esl_vec_DNorm(p, n);
  esl_vec_DDump(stdout, p, n, labels);
  free(p);
  return 0;
}
/*::cexcerpt::vectorops_example::end::*/
#endif /*eslVECTOROPS_EXAMPLE*/

/*****************************************************************  
 * Easel - a library of C functions for biological sequence analysis
 * Version 0.43; July 2016
 * Copyright (C) 2016 Howard Hughes Medical Institute
 * Other copyrights also apply. See the LICENSE file for a full list.
 * 
 * Easel is open source software, distributed under the BSD license. See
 * the LICENSE file for more details.
 *
 * SVN $Id$
 * SVN $URL$
 *****************************************************************/
```
