## supplemental_material for "RNA structure prediction using positive and negative evolutionary information": esl_weibull.h

```
/* Weibull distributions.
 * 
 * SRE, Tue Aug  9 10:48:35 2005 [St. Louis]
 * SVN $Id$
 * SVN $URL$
 */
#ifndef eslWEIBULL_INCLUDED
#define eslWEIBULL_INCLUDED

#ifdef eslAUGMENT_RANDOM
#include <esl_random.h>
#endif

#ifdef eslAUGMENT_HISTOGRAM
#include <esl_histogram.h>
#endif

extern double esl_wei_pdf    (double x, double mu, double lambda, double tau);
extern double esl_wei_logpdf (double x, double mu, double lambda, double tau);
extern double esl_wei_cdf    (double x, double mu, double lambda, double tau);
extern double esl_wei_logcdf (double x, double mu, double lambda, double tau);
extern double esl_wei_surv   (double x, double mu, double lambda, double tau);
extern double esl_wei_logsurv(double x, double mu, double lambda, double tau);
extern double esl_wei_invcdf (double p, double mu, double lambda, double tau);

extern double esl_wei_generic_pdf   (double x, void *params);
extern double esl_wei_generic_cdf   (double x, void *params);
extern double esl_wei_generic_surv  (double x, void *params);
extern double esl_wei_generic_invcdf(double p, void *params);

extern int esl_wei_Plot(FILE *fp, double mu, double lambda, double tau,
			double (*func)(double x, double mu, double lambda, double tau), 
			double xmin, double xmax, double xstep);


#ifdef eslAUGMENT_RANDOM
extern double esl_wei_Sample(ESL_RANDOMNESS *r, double mu, double lambda, double tau);
#endif

#ifdef eslAUGMENT_MINIMIZER
extern int esl_wei_FitComplete(double *x, int n, double *ret_mu,
			       double *ret_lambda, double *ret_tau);
#ifdef eslAUGMENT_HISTOGRAM
extern int esl_wei_FitCompleteBinned(ESL_HISTOGRAM *h, double *ret_mu,
				     double *ret_lambda, double *ret_tau);
#endif /*eslAUGMENT_HISTOGRAM*/
#endif /*eslAUGMENT_MINIMIZER*/


#endif /*eslWEIBULL_INCLUDED*/
/*****************************************************************
 * Easel - a library of C functions for biological sequence analysis
 * Version 0.43; July 2016
 * Copyright (C) 2016 Howard Hughes Medical Institute
 * Other copyrights also apply. See the LICENSE file for a full list.
 * 
 * Easel is open source software, distributed under the BSD license. See
 * the LICENSE file for more details.
 *****************************************************************/
```
