## supplemental_material for "RNA structure prediction using positive and negative evolutionary information": LICENSE.sh.in

```
export EASEL_VERSION=@EASEL_VERSION@ 
export EASEL_DATE="@EASEL_DATE@"
export EASEL_COPYRIGHT="@EASEL_COPYRIGHT@"
export EASEL_LICENSE="@EASEL_LICENSE@"
```
