## supplemental_material for "RNA structure prediction using positive and negative evolutionary information": esl-afetch.man

```
.TH "esl-afetch" 1 "@RELEASEDATE@" "@PACKAGE@ @RELEASE@" "@PACKAGE@ Manual"

.SH NAME
.TP
esl-afetch - retrieve alignments from a multi-MSA database

.SH SYNOPSIS

.TP
Single MSA retrieval:
.B esl-afetch
.I [options]
.I msafile
.I key

.TP
Multiple MSA retrieval:
.B esl-afetch -f
.I [options]
.I msafile
.I keyfile

.TP
Indexing an MSA file for retrieval:
.B esl-afetch --index
.I msafile


.SH DESCRIPTION

.B esl-afetch
retrieves the alignment named
.I key
from an alignment database in file
.I msafile.
The
.I msafile
is a "multiple multiple alignment" file in Stockholm (e.g. native
Pfam or Rfam) format.
The 
.I key
is either the name (ID) of the alignment, or its accession
number (AC).

.PP
Alternatively, 
.B esl-afetch -f
provides the ability to fetch many alignments at once.
The 
.I -f 
option has it interpret the second argument as a <keyfile>, a
file consisting of one name or accession per line.

.PP
The
.I msafile
should first be SSI indexed with
.B esl-afetch --index
for efficient retrieval. An SSI index is
not required, but without one alignment retrieval may
be painfully slow.

.SH OPTIONS

.TP
.B -h
Print brief help; includes version number and summary of
all options, including expert options.

.TP
.B -f
Interpret the second argument as a 
.I keyfile
instead of as just one
.I key. 
The
.I keyfile
contains one name or accession per line.
This option doesn't work with the
.B --index
option.


.TP
.BI -o " <f>"
Output retrieved alignments to a file 
.I <f>
instead of to
.I stdout.

.TP
.BI -O
Output retrieved alignment to a file named
.I <key>.
This is a convenience for saving some typing:
instead of 
.B esl-afetch -o RRM_1 msafile RRM_1
you can just type
.B esl-afetch -O msafile RRM_1.
The
.B -O 
option only works if you're retrieving a
single alignment; it is incompatible with 
.B -f.

.TP
.B --index
Instead of retrieving a
.I key,
the special command
.B esl-afetch --index
.I msafile
produces an SSI index of the names and accessions
of the alignments in
the 
.I msafile.
Indexing should be done once on the
.I msafile
to prepare it for all future fetches.


.SH AUTHOR

Easel and its documentation are @EASEL_COPYRIGHT@.
@EASEL_LICENSE@.
See COPYING in the source code distribution for more details.
The Easel home page is: @EASEL_URL@
```
