## supplemental_material for "RNA structure prediction using positive and negative evolutionary information": esl-alimerge.man

```
.TH "esl-alimerge" 1 "@EASEL_DATE@" "Easel @PACKAGE_VERSION@" "Easel miniapps"

.SH NAME
.TP 
esl-alimerge - merge alignments based on their reference (RF) annotation

.SH SYNOPSIS

.TP 
Merge two alignment files:
.B esl-alimerge
.I [options]
.I alifile1
.I alifile2

.TP 
Merge many alignment files listed in a file:
.B esl-alimerge --list
.I [options]
.I listfile

.SH DESCRIPTION

.B esl-alimerge
reads more than one input alignments, merges them into a single
alignment and outputs it.

The input alignments must all be in Stockholm format.  All alignments
must have reference ('#=GC RF') annotation. Further, the RF annotation
must be identical in all alignments once gap characters in the RF
annotation ('.','-','_') have been removed.  This requirement allows
alignments with different numbers of total columns to be merged
together based on consistent RF annotation, such as alignments created
by successive runs of the
.B cmalign
program of the INFERNAL package using the same CM.  Columns which have
a gap character in the RF annotation are called 'insert' columns.

All sequence data in all input alignments will be included in the
output alignment regardless of the output format (see
.B --outformat 
option below). However, sequences in the merged alignment will usually
contain more gaps ('.') than they did in their respective input
alignments. This is because 
.B esl-alimerge
must add 100% gap columns to each individual input alignment so that
insert columns in the other input alignments can be accomodated in the
merged alignment.

If the output format is Stockholm or Pfam, annotation will be
transferred from the input alignments to the merged alignment as
follows. All per-sequence ('#=GS') and per-residue ('#=GR') annotation
is transferred.  Per-file ('#=GF') annotation is transferred if it is
present and identical in all alignments.  Per-column ('#=GC') annotation is
transferred if it is present and identical in all alignments once all
insert positions have been removed 
.B and 
the '#=GC' annotation includes zero non-gap characters in insert
columns.

With the 
.BI --list " <f>"
option, 
.I <f>
is a file listing alignment files to merge. In the list file, blank
lines and lines that start with '#' (comments) are ignored. Each data
line contains a single word: the name of an alignment file to be
merged. All alignments in each file will be merged.

With the
.B --small
option, 
.B esl-alimerge
will operate in memory saving mode and the required RAM for the merge
will be minimal (should be only a few Mb) and independent of the
alignment sizes. To use 
.B --small,
all alignments must be in Pfam format (non-interleaved, 1
line/sequence Stockholm format). You can reformat alignments to Pfam
using the
.B esl-reformat
Easel miniapp. Without 
.B --small
the required RAM will be equal to roughly the size of the final merged
alignment file which will necessarily be at least the summed size of
all of the input alignment files to be merged and sometimes several
times larger. If you're merging large alignments or you're
experiencing very slow performance of
.B esl-alimerge,
try reformatting to Pfam and using
.B --small.

.SH OPTIONS

.TP
.B -h
Print brief help; includes version number and summary of
all options, including expert options.

.TP
.BI -o " <f>"
Output merged alignment to file 
.I <f>
instead of to
.I stdout.

.TP
.B -v
Be verbose; print information on the size of the alignments being merged,
and the annotation transferred to the merged alignment to 
.I stdout.
This option can only be used in combination with the
.B -o 
option (so that the printed info doesn't corrupt the output alignment
file).

.TP
.B --small
Operate in memory saving mode. Required RAM will be independent of the
sizes of the alignments to merge, instead of roughly the size of the
eventual merged alignment. When enabled, all alignments must be in
Pfam Stockholm (non-interleaved 1 line/seq) format (see
esl-reformat) and the output alignment will be in Pfam format.

.TP
.B --rfonly
Only include columns that are not gaps in the GC RF annotation in the
merged alignment. 

.TP 
.BI --outformat "<s> "
Specify that the output alignment be format 
.I <s>.
Choices for 
.I <s> 
are: 'stockholm', 'pfam', 'a2m', 'psiblast', 'afa'. By default
alignments are output in Stockholm format. 'pfam' is a special case of
Stockholm format in which each sequence is placed on a single line,
nstead of being interleaved; 'afa' is aligned FASTA.

.TP 
.BI --rna
Specify that the input alignments are RNA alignments. By default
.B esl-alimerge
will try to autodetect the alphabet, but if the alignment is sufficiently
small it may be ambiguous. This option defines the alphabet as RNA.

.TP 
.BI --dna
Specify that the input alignments are DNA alignments.

.TP 
.BI --amino
Specify that the input alignments are protein alignments.


.SH AUTHOR

Easel and its documentation are @EASEL_COPYRIGHT@.
@EASEL_LICENSE@.
See COPYING in the source code distribution for more details.
The Easel home page is: @EASEL_URL@
```
