## supplemental_material for "RNA structure prediction using positive and negative evolutionary information": esl-alistat.itest.pl

```
#! /usr/bin/perl

# Integrated test of the esl-alistat miniapp.
#
# Usage:     ./esl-alistat.itest.pl <esl-alistat binary> <tmpfile prefix>
# Example:   ./esl-alistat.itest.pl ./esl-alistat        foo
#
# EPN, Tue Feb  2 13:19:44 2010

$eslalistat= shift;
$tmppfx    = shift;

if (! -x "$eslalistat") { die "FAIL: didn't find esl-alistat binary $eslalistat"; }

open(ALIFILE, ">$tmppfx.stk") || die "FAIL: couldn't open $tmppfx.stk for writing alifile";
print ALIFILE << "EOF";
# STOCKHOLM 1.0
seq1         aaAAAA..AAAA...Cc.cCCCCCC.C..GGGGGgggg
#=GR seq1 PP 5789**..**88...*9.9****88.7..776543210
seq2         ..AAAAa.AAAAaacCcccCCCCCCcCccGGGGG....
#=GR seq2 PP ..********************************....
seq3         ..AAAA..AAAA...C...CCCCCC.C..GGGG-....
#=GR seq3 PP ..5555..4*44...3...888888.8..8899.....
#=GC SS_cons ...............<...<<<<......>>>>>....
#=GC PP_cons ..789*..8877...8...****99.8..99998....
#=GC RF      ..AAAA..AAAA...C...CCCCCC.c..GGGGG....
//
EOF
close ALIFILE;

open(ALIFILE, ">$tmppfx.dbl.stk") || die "FAIL: couldn't open $tmppfx.stk for writing alifile";
print ALIFILE << "EOF";
# STOCKHOLM 1.0
#=GS seq1 WT 1.5
#=GS seq2 WT 1.0
#=GS seq3 WT 0.5
seq1         aaAAAA..AAAA...Cc.cCCCCCC.C..GGGGGgggg
#=GR seq1 PP 5789**..**88...*9.9****88.7..776543210
seq2         ..AAAAa.AAAAaacCcccCCCCCCcCccGGGGG....
#=GR seq2 PP ..********************************....
seq3         ..AAAA..AAAA...C...CCCCCC.C..GGGG-....
#=GR seq3 PP ..5555..4*44...3...888888.8..8899.....
#=GC SS_cons ...............<...<<<<......>>>>>....
#=GC PP_cons ..789*..8877...8...****99.8..99998....
#=GC RF      ..AAAA..AAAA...C...CCCCCC.c..GGGGG....
//
# STOCKHOLM 1.0
seq1         aaA
#=GR seq1 PP 578
seq2         ..A
#=GR seq2 PP ..*
#=GC SS_cons ...
#=GC RF      ..A
//
EOF
close ALIFILE;

open(ALIFILE, ">$tmppfx.afa") || die "FAIL: couldn't open $tmppfx.afa for writing alifile";
print ALIFILE << "EOF";
>seq1
aaAAAA..AAAA...Cc.cCCCCCC.C..GGGGGgggg
>seq2
..AAAAa.AAAAaacCcccCCCCCCcCccGGGGG....
>seq3
..AAAA..AAAA...C...CCCCCC.C..GGGG-....
EOF
close ALIFILE;

$output = `$eslalistat -h`;
if ($? != 0)                                     { die "FAIL: esl-alistat failed unexpectedly"; }
if ($output !~ /Usage: esl-alistat/)             { die "FAIL: help output not right"; }

# We do 2 runs of most tests, with and without --small
$smallA[0] = "";
$smallA[1] = "--small --informat pfam";

for($pass = 0; $pass < 2; $pass++) {
    $pass2write = $pass+1;

    $output = `$eslalistat $smallA[$pass] --rna $tmppfx.stk 2>&1`;
    if ($? != 0)                                                                                                                                { die "FAIL: esl-alistat failed unexpectedly";}
    if ($output !~ /Alignment length:    38/)        { die "FAIL: alignment statistics calculated incorrectly on pass $pass2write"; }
    if ($output !~ /Average length:      26.7/)      { die "FAIL: alignment statistics calculated incorrectly on pass $pass2write"; }
    if ($pass == 0) { 
	if ($output !~ /Format:              Stockholm/) { die "FAIL: alignment statistics calculated incorrectly on pass $pass2write"; }
	if ($output !~ /Average identity:    93\%/)      { die "FAIL: alignment statistics calculated incorrectly on pass $pass2write"; }
    }
    else { 
	if ($output !~ /Format:              Pfam/)      { die "FAIL: alignment statistics calculated incorrectly on pass $pass2write"; }
    }

    $output = `$eslalistat $smallA[$pass] --dna $tmppfx.stk 2>&1`;
    if ($? != 0)                                                                                                                                { die "FAIL: esl-alistat failed unexpectedly";}
    if ($output !~ /Alignment length:    38/)        { die "FAIL: alignment statistics calculated incorrectly on pass $pass2write"; }
    if ($output !~ /Average length:      26.7/)      { die "FAIL: alignment statistics calculated incorrectly on pass $pass2write"; }
    if ($pass == 0) { 
	if ($output !~ /Format:              Stockholm/) { die "FAIL: alignment statistics calculated incorrectly on pass $pass2write"; }
	if ($output !~ /Average identity:    93\%/)      { die "FAIL: alignment statistics calculated incorrectly on pass $pass2write"; }
    }
    else { 
	if ($output !~ /Format:              Pfam/)      { die "FAIL: alignment statistics calculated incorrectly on pass $pass2write"; }
    }

    $output = `$eslalistat $smallA[$pass] --amino $tmppfx.stk 2>&1`;
    if ($? != 0)                                                                                                                                { die "FAIL: esl-alistat failed unexpectedly";}
    if ($output !~ /Alignment length:    38/)        { die "FAIL: alignment statistics calculated incorrectly on pass $pass2write"; }
    if ($output !~ /Average length:      26.7/)      { die "FAIL: alignment statistics calculated incorrectly on pass $pass2write"; }
    if ($pass == 0) { 
	if ($output !~ /Format:              Stockholm/) { die "FAIL: alignment statistics calculated incorrectly on pass $pass2write"; }
	if ($output !~ /Average identity:    93\%/)      { die "FAIL: alignment statistics calculated incorrectly on pass $pass2write"; }
    }
    else { 
	if ($output !~ /Format:              Pfam/)      { die "FAIL: alignment statistics calculated incorrectly on pass $pass2write"; }
    }

    if($pass == 0) { 
	$output = `$eslalistat $smallA[$pass] --informat afa --rna $tmppfx.afa 2>&1`;
	if ($? != 0)                                         { die "FAIL: esl-alistat failed unexpectedly";}
	if ($output !~ /Format:              aligned FASTA/) { die "FAIL: alignment statistics calculated incorrectly on pass $pass2write"; }
	if ($output !~ /Alignment length:    38/)        { die "FAIL: alignment statistics calculated incorrectly on pass $pass2write"; }
	if ($output !~ /Average length:      26.7/)      { die "FAIL: alignment statistics calculated incorrectly on pass $pass2write"; }
	if ($output !~ /Average identity:    93\%/)      { die "FAIL: alignments compared incorrectly on pass $pass2write"; }
    }

    $output = `$eslalistat $smallA[$pass] -1 --rna $tmppfx.stk 2>&1`;
    if ($? != 0)                                                                                                                                { die "FAIL: esl-alistat failed unexpectedly";}
    if ($pass == 0) { 
	if ($output !~ /Stockholm       3      38           80     20     31       26.7  93/) { die "FAIL: alignment statistics calculated incorrectly on pass $pass2write"; }
    }
    else { 
	if ($output !~ /Pfam       3      38           80       26.7/)                        { die "FAIL: alignment statistics calculated incorrectly on pass $pass2write"; }
    }

    # test a file with 2 alignments
    $output = `$eslalistat $smallA[$pass] --rna $tmppfx.dbl.stk 2>&1`;
    if ($? != 0)                                         { die "FAIL: esl-alistat failed unexpectedly";}
    if ($output !~ /Alignment length:    38/)        { die "FAIL: alignment statistics calculated incorrectly on pass $pass2write"; }
    if ($output !~ /Average length:      26.7/)      { die "FAIL: alignment statistics calculated incorrectly on pass $pass2write"; }
    if ($output !~ /Alignment number:    2/)         { die "FAIL: alignment statistics calculated incorrectly on pass $pass2write"; }
    if ($output !~ /Average length:      2.0/)       { die "FAIL: alignment statistics calculated incorrectly on pass $pass2write"; }
    if ($pass == 0) { 
	if ($output !~ /Format:              Stockholm/) { die "FAIL: alignment statistics calculated incorrectly on pass $pass2write"; }
	if ($output !~ /Average identity:    93\%/)      { die "FAIL: alignment statistics calculated incorrectly on pass $pass2write"; }
    }
    else { 
	if ($output !~ /Format:              Pfam/)      { die "FAIL: alignment statistics calculated incorrectly on pass $pass2write"; }
    }

    # test output file options
    system("$eslalistat --icinfo $tmppfx.ic $smallA[$pass] --rna $tmppfx.dbl.stk > /dev/null");
    if ($? != 0)                                 { die "FAIL: esl-alistat failed unexpectedly";}
    $output = `cat $tmppfx.ic`;
    if($output !~ /5        9  1.0\d+  2.0\d+/)  { die "FAIL: alignment statistics calculated incorrectly on pass $pass2write"; }
    if($output !~ /\# Alignment idx:  2/)        { die "FAIL: alignment statistics calculated incorrectly on pass $pass2write"; }

    system("$eslalistat --rinfo  $tmppfx.r  $smallA[$pass] --rna $tmppfx.dbl.stk > /dev/null");
    if ($? != 0)                                         { die "FAIL: esl-alistat failed unexpectedly";}
    $output = `cat $tmppfx.r`;
    if($output !~ /21       34         2.0  0.66\d+         1.0  0.33\d+/) { die "FAIL: alignment statistics calculated incorrectly on pass $pass2write"; }
    if($output !~ /\# Alignment idx:  2/)                { die "FAIL: alignment statistics calculated incorrectly on pass $pass2write"; }

    system("$eslalistat --pcinfo  $tmppfx.pc $smallA[$pass] --rna $tmppfx.dbl.stk > /dev/null");
    if ($? != 0)                                         { die "FAIL: esl-alistat failed unexpectedly";}
    $output = `cat $tmppfx.pc`;
    if($output !~ /31\s+18\s+3.0\s+0.0\s+0.0\s+0.0\s+0.0\s+0.0\s+0.0\s+0.0\s+1.0\s+1.0\s+0.0\s+1.0\s+0.0\s+0.82\d+/) { 
	die "FAIL: alignment statistics calculated incorrectly on pass $pass2write"; 
    }
    if($output !~ /\# Alignment idx:  2/)                { die "FAIL: alignment statistics calculated incorrectly on pass $pass2write"; }

    system("$eslalistat --list $tmppfx.list $smallA[$pass] --rna $tmppfx.dbl.stk > /dev/null");
    if ($? != 0)                                                  { die "FAIL: esl-alistat failed unexpectedly";}
    $output = `cat $tmppfx.list`;
    if($output !~ /seq2.+seq2/s)                                  { die "FAIL: alignment lists created incorrectly on pass $pass2write"; }
    if($output !~ /seq3/)                                         { die "FAIL: alignment lists created incorrectly on pass $pass2write"; }

    if($pass == 0) { # these are incompatible with --small 
	system("$eslalistat --psinfo  $tmppfx.ps $smallA[$pass] --rna $tmppfx.dbl.stk > /dev/null");
	if ($? != 0)                                         { die "FAIL: esl-alistat failed unexpectedly";}
	$output = `cat $tmppfx.ps`;
        if($output !~ /seq3                                           20        0        0        0        1        3        4        0        0        9        2        1  0.67\d+/) { 
	    die "FAIL: alignment statistics calculated incorrectly on pass $pass2write"; 
	}
	if($output !~ /seq2                                            1        0        0        0        0        0        0        0        0        0        0        1  0.97\d+/) {
	    die "FAIL: alignment statistics calculated incorrectly on pass $pass2write"; 
	}

	system("$eslalistat --iinfo  $tmppfx.i $smallA[$pass] --rna $tmppfx.dbl.stk > /dev/null");
	if ($? != 0)                                                  { die "FAIL: esl-alistat failed unexpectedly";}
	$output = `cat $tmppfx.i`;
        if($output !~ /16\s+1.0\s+0.33\d+\s+2.0/) { die "FAIL: alignment statistics calculated incorrectly on pass $pass2write"; }
	if($output !~ /\# Alignment idx:  2/)     { die "FAIL: alignment statistics calculated incorrectly on pass $pass2write"; }

	system("$eslalistat --cinfo $tmppfx.c --noambig $smallA[$pass] --rna $tmppfx.dbl.stk > /dev/null");
	if ($? != 0)                                                  { die "FAIL: esl-alistat failed unexpectedly";}
	$output = `cat $tmppfx.c`;
	if($output !~ /3\s+3\.\d+\s+0\.\d+\s+0\.\d+\s+0/) { die "FAIL: alignment statistics calculated incorrectly on pass $pass2write"; }
	if($output !~ /\# Alignment idx:  2/)                         { die "FAIL: alignment statistics calculated incorrectly on pass $pass2write"; }

	system("$eslalistat --bpinfo  $tmppfx.bp $smallA[$pass] --rna $tmppfx.dbl.stk > /dev/null");
	if ($? != 0)                                                  { die "FAIL: esl-alistat failed unexpectedly";}
	$output = `cat $tmppfx.bp`;
        if($output !~ /16\s+34\s+0\s+0\s+0\s+0\s+0\s+0\s+2\s+0\s+0\s+0\s+0\s+0\s+0\s+0\s+0\s+0\s+/) { die "FAIL: alignment statistics calculated incorrectly on pass $pass2write"; }
	if($output !~ /\# Alignment idx:  2/)                         { die "FAIL: alignment statistics calculated incorrectly on pass $pass2write"; }

	system("$eslalistat --weight --cinfo $tmppfx.c $smallA[$pass] --rna $tmppfx.dbl.stk > /dev/null");
	if ($? != 0)                                                  { die "FAIL: esl-alistat failed unexpectedly";}
	$output = `cat $tmppfx.c`;
	if($output !~ /2\s+1\.5\s+0\.\d+\s+0\.\d+\s+0/) { die "FAIL: alignment statistics calculated incorrectly on pass $pass2write"; }
	if($output !~ /\# Alignment idx:  2/)                         { die "FAIL: alignment statistics calculated incorrectly on pass $pass2write"; }
    }

    system("$eslalistat --cinfo $tmppfx.c $smallA[$pass] --rna $tmppfx.dbl.stk > /dev/null");
    if ($? != 0)                                                  { die "FAIL: esl-alistat failed unexpectedly";}
    $output = `cat $tmppfx.c`;
    if($output !~ /3\s+3\.\d+\s+0\.\d+\s+0\.\d+\s+0/) { die "FAIL: alignment statistics calculated incorrectly on pass $pass2write"; }
    if($output !~ /\# Alignment idx:  2/)                         { die "FAIL: alignment statistics calculated incorrectly on pass $pass2write"; }

}


print "ok\n"; 
unlink "$tmppfx.stk";
unlink "$tmppfx.afa";
unlink "$tmppfx.dbl.stk";
unlink "$tmppfx.i";
unlink "$tmppfx.ic";
unlink "$tmppfx.list";
unlink "$tmppfx.pc";
unlink "$tmppfx.ps";
unlink "$tmppfx.r";
unlink "$tmppfx.c";
unlink "$tmppfx.bp";
exit 0;
```
