## supplemental_material for "RNA structure prediction using positive and negative evolutionary information": esl-selectn.man

```
.TH "esl-selectn" 1 "@EASEL_DATE@" "Easel @PACKAGE_VERSION@" "Easel miniapps"

.SH NAME
.TP 
esl-selectn - select random subset of lines from file

.SH SYNOPSIS
.B esl-selectn
.I [options]
.I nlines
.I filename


.SH DESCRIPTION

.pp
.B esl-selectn
selects 
.I nlines
lines at random from file 
.I filename
and outputs them on 
.I stdout.

.pp
If 
.I filename
is - (a single dash),
input is read from 
.I stdin.

.pp
Uses a reservoir sampling algorithm, which is efficient: requires only a single pass through
.I filename,
and memory storage proportional to 
.I nlines
(and importantly, not to the size of
.I filename
itself).
.B esl-selectn 
can therefore be used to create large scale statistical sampling 
experiments, especially in combination with other
.I Easel
miniapplications.


.SH OPTIONS


.TP
.B -h
Print brief help; includes version number and summary of
all options, including expert options.


.TP
.BI --seed " <d>"
Set the random number seed to
.I <d>,
an integer greater than 0. 
The default is to use the current value of
.I time().
(As the return value of
.I time()
is likely to be in units of seconds,
two calls to 
.B esl-selectn
within the same second will generate exactly the
same sample; this may not be what you want.)

.SH AUTHOR

Easel and its documentation are @EASEL_COPYRIGHT@.
@EASEL_LICENSE@.
See COPYING in the source code distribution for more details.
The Easel home page is: @EASEL_URL@
```
