## supplemental_material for "RNA structure prediction using positive and negative evolutionary information": esl-seqrange.c

```
/* Determine range of sequences for one of many parallel processes.
 * 
 * EPN, Wed Mar 24 07:23:27 2010
 * SVN $Id: esl-sfetch.c 480 2010-01-06 00:05:59Z farrarm $
 */
#include "esl_config.h"

#include <stdlib.h>
#include <stdio.h>
#include <string.h>

#include "easel.h"
#include "esl_getopts.h"
#include "esl_fileparser.h"
#include "esl_keyhash.h"
#include "esl_regexp.h"
#include "esl_ssi.h"
#include "esl_sq.h"
#include "esl_sqio.h"

static char banner[] = "determine range of sequences for one of many parallel processes";
static char usage[]  = "[options] <sqfile> <procidx> <nproc>";

static void
cmdline_failure(char *argv0, char *format, ...) 
{
  va_list argp;
  va_start(argp, format);
  vfprintf(stderr, format, argp);
  va_end(argp);
  esl_usage(stdout, argv0, usage);
  printf("\nTo see more help on available options, do %s -h\n\n", argv0);
  exit(1);
}

static void
cmdline_help(char *argv0, ESL_GETOPTS *go) 
{
  esl_banner(stdout, argv0, banner);
  esl_usage (stdout, argv0, usage);
  puts("\n where general options are:");
  esl_opt_DisplayHelp(stdout, go, 1, 2, 80);
  exit(0);
}

static ESL_OPTIONS options[] = {
  /* name          type           default env   range togs  reqs  incomp        help                                                             docgroup */
  { "-h",          eslARG_NONE,   FALSE,  NULL, NULL, NULL, NULL, NULL,         "help; show brief info on version and usage",                    1 },
  { "--informat",  eslARG_STRING, FALSE,  NULL, NULL, NULL, NULL, NULL,         "specify that input file is in format <s>",                      1 },

 { 0,0,0,0,0,0,0,0,0,0 },
};

static void range_by_seqnum(ESL_SQFILE *sqfp, int nproc, int64_t **ret_final_sqidx);

int
main(int argc, char **argv)
{
  ESL_GETOPTS  *go      = NULL;	                        /* application configuration            */
  char         *seqfile = NULL;	                        /* sequence file name                   */
  int           infmt   = eslSQFILE_UNKNOWN;		/* format code for seqfile              */ 
  ESL_SQFILE   *sqfp    = NULL;                         /* open sequence file                   */
  int           status;		                        /* easel return code                    */
  int           procidx;                                /* processor index we want range for    */
  int           nproc;                                  /* total number processors (>= procidx) */
  int64_t      *final_sqidx;                            /* [0..p..nproc-1] index (in sqfp) of final seq for proc p+1,
							 * sequence index ranges 1..nseq_total */

  /***********************************************
   * Parse command line
   ***********************************************/

  go = esl_getopts_Create(options);
  if (esl_opt_ProcessCmdline(go, argc, argv) != eslOK) cmdline_failure(argv[0], "Failed to parse command line: %s\n", go->errbuf);
  if (esl_opt_VerifyConfig(go)               != eslOK) cmdline_failure(argv[0], "Error in configuration: %s\n",       go->errbuf);
  if (esl_opt_GetBoolean(go, "-h") )                   cmdline_help   (argv[0], go);
  if (esl_opt_ArgNumber(go) != 3)                      cmdline_failure(argv[0], "Incorrect number of command line arguments.\n");        

  seqfile = esl_opt_GetArg(go, 1);
  procidx = atoi(esl_opt_GetArg(go, 2));
  nproc   = atoi(esl_opt_GetArg(go, 3));

  /* Validate command line args */
  if(procidx > nproc) cmdline_failure(argv[0], "<procidx> must be less than or equal to <nproc>\n");
  if(procidx < 1)     cmdline_failure(argv[0], "minimum allowed value for <procidx> is 1\n");
  if(nproc   < 1)     cmdline_failure(argv[0], "minimum allowed value for <nproc> is 1\n");

  /* Open the sequence file */
  if (esl_opt_GetString(go, "--informat") != NULL) {
    infmt = esl_sqio_EncodeFormat(esl_opt_GetString(go, "--informat"));
    if (infmt == eslSQFILE_UNKNOWN) esl_fatal("%s is not a valid input sequence file format for --informat"); 
  }
  status = esl_sqfile_Open(seqfile, infmt, NULL, &sqfp);
  if      (status == eslENOTFOUND) cmdline_failure(argv[0], "Sequence file %s not found.\n",     seqfile);
  else if (status == eslEFORMAT)   cmdline_failure(argv[0], "Format of file %s unrecognized.\n", seqfile);
  else if (status == eslEINVAL)    cmdline_failure(argv[0], "Can't autodetect stdin or .gz.\n");
  else if (status != eslOK)        cmdline_failure(argv[0], "Open failed, code %d.\n", status);

  /* Exit if seqfile is an alignment, is gzipped or is piped from stdin, we can't handle this */
  if (sqfp->data.ascii.do_gzip)           cmdline_failure(argv[0], "Can't determine seq range for a .gz compressed file\n");
  if (sqfp->data.ascii.do_stdin)          cmdline_failure(argv[0], "Can't determine seq range for a standard input pipe\n");
  if (esl_sqio_IsAlignment(sqfp->format)) cmdline_failure(argv[0], "Can't determine seq range for an alignment file\n");              

  /* Open the SSI index for retrieval, it is required */
  status = esl_sqfile_OpenSSI(sqfp, NULL);
  if      (status == eslEFORMAT)   cmdline_failure(argv[0], "SSI index is in incorrect format\n");
  else if (status == eslERANGE)    cmdline_failure(argv[0], "SSI index is in 64-bit format and we can't read it\n");
  else if (status != eslOK)        cmdline_failure(argv[0], "Failed to open SSI index\n");

  /* Verify that we have more processors than sequences */
  ESL_SQASCII_DATA *ascii = &sqfp->data.ascii; 
  if(ascii->ssi->nprimary < nproc) cmdline_failure(argv[0], "Fewer sequences than processors (<nproc>); %d < %d\n", ascii->ssi->nprimary, nproc);

  /* Determine the range for all <nproc> processors */
  range_by_seqnum(sqfp, nproc, &(final_sqidx));

  /* Output range for desired nproc to stdout */
  printf("%" PRId64 "-%" PRId64 "\n", (procidx == 1) ? 1 : final_sqidx[procidx-2]+1, final_sqidx[procidx-1]); /* careful: final_sqidx runs 0..nproc-1 */

  free(final_sqidx);
  esl_sqfile_Close(sqfp);
  esl_getopts_Destroy(go);
  return 0;
}


/* Determine seq range for <nproc> processors with goal of putting an identical 
 * number of sequences (or as close to identical as possible) in each chunk, 
 * one chunk per processor.
 */
static void
range_by_seqnum(ESL_SQFILE *sqfp, int nproc, int64_t **ret_final_sqidx)
{
  int         status;
  int64_t    *final_sqidx;   /* [0..p..nproc-1] index (in sqfp) of final seq for proc p+1 
			      * sequence index ranges 1..nseq_total */
  int         p;             /* counter over processes */
  int64_t     nseq_per_proc; /* num seqs per processor for even split */
  int64_t     nseq_total;    /* total number of sequences in sqfp */
  int64_t     remainder;     /* num extra seqs after even split across all procs */
  int64_t     nseq_used;     /* running total of nseqs on all procs */
  ESL_SQASCII_DATA *ascii = &sqfp->data.ascii;

  ESL_ALLOC(final_sqidx, sizeof(int64_t) * nproc);

  nseq_total    = ascii->ssi->nprimary;

  nseq_per_proc = (int) (nseq_total / nproc);
  remainder     = nseq_total - (nseq_per_proc * nproc);
  nseq_used     = 0;
  for(p = 0; p < nproc; p++) { 
    nseq_used += nseq_per_proc;
    if(p < remainder) nseq_used++;
    final_sqidx[p] = nseq_used;
  }
  if(nseq_used != nseq_total) esl_fatal("Unable to split up sequences properly, coding error");

  *ret_final_sqidx = final_sqidx;

  return;

 ERROR:
  esl_fatal("Out of memory");
  return; /* NEVERREACHED */
}
```
