## supplemental_material for "RNA structure prediction using positive and negative evolutionary information": esl-seqstat.c

```
/* Simple statistics on a sequence file
 * 
 * SRE, Sun Feb 24 15:33:53 2008 [UA5315 to St. Louis]
 * SVN $Id$  
 * from squid's seqstat (1994)
 * 
 * Wish list:
 *   - add an option for printing sequence names only.
 *     This would facilitate using esl-seqstat in incantations (with
 *     esl-selectn and esl-sfetch) to extract subsets of sequences
 *     from a large file.
 */
#include "esl_config.h"

#include <stdlib.h>
#include <stdio.h>
#include <string.h>
#include <math.h>

#include "easel.h"
#include "esl_composition.h"
#include "esl_getopts.h"
#include "esl_sq.h"
#include "esl_sqio.h"
#include "esl_vectorops.h"

static char banner[] = "show simple statistics on a sequence file";
static char usage1[] = "   [options] <seqfile>";

static void show_overall_composition(const ESL_ALPHABET *abc, const double *monoc_all, int64_t nres);

#define ALPH_OPTS "--rna,--dna,--amino" /* toggle group, alphabet type options          */

static ESL_OPTIONS options[] = {
  /* name         type           default   env range togs  reqs  incomp      help                                      docgroup */
  { "-h",         eslARG_NONE,    FALSE, NULL, NULL, NULL, NULL,      NULL, "help; show brief info on version and usage",          1 },
  { "-a",         eslARG_NONE,    FALSE, NULL, NULL, NULL, NULL,      NULL, "report per-sequence info line, not just a summary",   1 },
  { "-c",         eslARG_NONE,    FALSE, NULL, NULL, NULL, NULL,      NULL, "count and report residue composition",                1 },
  { "--informat", eslARG_STRING,  FALSE, NULL, NULL, NULL, NULL,      NULL, "specify that input file is in format <s>",            1 },
  { "--rna",      eslARG_NONE,    FALSE, NULL, NULL, NULL, NULL, ALPH_OPTS, "specify that <seqfile> contains RNA sequence",        1 },
  { "--dna",      eslARG_NONE,    FALSE, NULL, NULL, NULL, NULL, ALPH_OPTS, "specify that <seqfile> contains DNA sequence",        1 },
  { "--amino",    eslARG_NONE,    FALSE, NULL, NULL, NULL, NULL, ALPH_OPTS, "specify that <seqfile> contains protein sequence",    1 },
  { "--comptbl",  eslARG_NONE,    FALSE, NULL, NULL, NULL, NULL,      NULL, "alternative output: a table of residue compositions per seq", 1 },
  { "--stall",    eslARG_NONE,    FALSE, NULL, NULL, NULL, NULL,      NULL, "arrest after start: for debugging under gdb",        99 },  
  { 0,0,0,0,0,0,0,0,0,0 },
};

static void
cmdline_failure(char *argv0, char *format, ...)
{
  va_list argp;

  va_start(argp, format);
  vfprintf(stderr, format, argp);
  va_end(argp);
  esl_usage(stdout, argv0, usage1);
  printf("\nTo see more help on available options, do %s -h\n\n", argv0);
  exit(1);
}

static void
cmdline_help(char *argv0, ESL_GETOPTS *go) 
{
  esl_banner(stdout, argv0, banner);
  esl_usage (stdout, argv0, usage1);
  puts("\n where general options are:");
  esl_opt_DisplayHelp(stdout, go, 1, 2, 80);
  exit(0);
}


int
main(int argc, char **argv)
{
  ESL_GETOPTS    *go        = NULL;
  char           *seqfile   = NULL;
  ESL_SQFILE     *sqfp      = NULL;
  int             infmt     = eslSQFILE_UNKNOWN;
  int             alphatype = eslUNKNOWN;
  ESL_ALPHABET   *abc       = NULL;
  ESL_SQ         *sq        = NULL;
  int64_t         nseq      = 0;   
  int64_t         nres      = 0;
  int64_t         small     = 0;
  int64_t         large     = 0;
  double         *monoc     = NULL; /* monoresidue composition per sequence  */
  double         *monoc_all = NULL; /* monoresidue composition over all seqs */
  int             do_comp   = FALSE;
  int             do_comptbl = FALSE;
  int             status    = eslOK;
  int             wstatus;
  int             i, x;
  int             do_stall;       /* used to stall when debugging     */


  /* Parse command line */
  go = esl_getopts_Create(options);
  if (esl_opt_ProcessCmdline(go, argc, argv) != eslOK) cmdline_failure(argv[0], "Failed to parse command line: %s\n", go->errbuf);
  if (esl_opt_VerifyConfig(go)               != eslOK) cmdline_failure(argv[0], "Error in app configuration: %s\n",   go->errbuf);
  if (esl_opt_GetBoolean(go, "-h") )                   cmdline_help(argv[0], go);
  if (esl_opt_ArgNumber(go) != 1)                      cmdline_failure(argv[0], "Incorrect number of command line arguments.\n");

  seqfile    = esl_opt_GetArg(go, 1);
  do_comp    = esl_opt_GetBoolean(go, "-c");
  do_comptbl = esl_opt_GetBoolean(go, "--comptbl");

  if (esl_opt_GetString(go, "--informat") != NULL) {
    infmt = esl_sqio_EncodeFormat(esl_opt_GetString(go, "--informat"));
    if (infmt == eslSQFILE_UNKNOWN) esl_fatal("%s is not a valid input sequence file format for --informat"); 
  }

  do_stall = esl_opt_GetBoolean(go, "--stall"); /* a stall point for attaching gdb */
  while (do_stall); 

  /* open input file */
  status = esl_sqfile_Open(seqfile, infmt, NULL, &sqfp);
  if      (status == eslENOTFOUND) esl_fatal("No such file %s", seqfile);
  else if (status == eslEFORMAT)   esl_fatal("Format of seqfile %s unrecognized.", seqfile);
  else if (status != eslOK)        esl_fatal("Open failed, code %d.", status);

  if      (esl_opt_GetBoolean(go, "--rna"))   alphatype = eslRNA;
  else if (esl_opt_GetBoolean(go, "--dna"))   alphatype = eslDNA;
  else if (esl_opt_GetBoolean(go, "--amino")) alphatype = eslAMINO;
  else {
    status = esl_sqfile_GuessAlphabet(sqfp, &alphatype);
    if      (status == eslENOALPHABET) esl_fatal("Couldn't guess alphabet from first sequence in %s", seqfile);
    else if (status == eslEFORMAT)    esl_fatal("Parse failed (sequence file %s):\n%s\n",
						sqfp->filename, esl_sqfile_GetErrorBuf(sqfp));     
    else if (status == eslENODATA)    esl_fatal("Sequence file %s contains no data?", seqfile);
    else if (status != eslOK)         esl_fatal("Failed to guess alphabet (error code %d)\n", status);
  }
  abc = esl_alphabet_Create(alphatype);
  sq  = esl_sq_CreateDigital(abc);
  esl_sqfile_SetDigital(sqfp, abc);

  if (do_comp || do_comptbl) {
    ESL_ALLOC(monoc,     (abc->Kp) * sizeof(double));  
    ESL_ALLOC(monoc_all, (abc->Kp) * sizeof(double));  
    esl_vec_DSet(monoc_all, abc->Kp, 0.0);
    esl_vec_DSet(monoc,     abc->Kp, 0.0);
  }

  /* Output header, if any */
  if (do_comptbl) {
    printf("#%-29s %6s", " Sequence name", "Length");
    for (x = 0; x < abc->K; x++) printf("      %c", (char) abc->sym[x]);
    fputc('\n', stdout);
    printf("#%-29s %6s", "-----------------------------", "------");
    for (x = 0; x < abc->K; x++) printf(" %6s", "------");
    fputc('\n', stdout);
  }

  while ((wstatus = esl_sqio_ReadWindow(sqfp, 0, 4096, sq)) != eslEOF)
    {
      if (wstatus == eslOK)
	{
	  if (do_comp || do_comptbl)
	    for (i = 1; i <= sq->n; i++) 
	      monoc[sq->dsq[i]]++;
	}
      else if (wstatus == eslEOD) 
	{			
	  if (nseq == 0) { small = large = sq->L; }
	  else {
	    small = ESL_MIN(small, sq->L);
	    large = ESL_MAX(large, sq->L);
	  }

	  if (!do_comptbl && esl_opt_GetBoolean(go, "-a")) {
	    printf("= %-25s %8" PRId64 " %s\n", sq->name, sq->L, (sq->desc != NULL) ? sq->desc : "");
	  }
	  
	  if (do_comptbl) {
	    printf("%-30s %6" PRId64, sq->name, sq->L);
	    for (x = 0; x < abc->K; x++) printf(" %6.0f", monoc[x]);
	    fputc('\n', stdout);
	  }

	  nres += sq->L;
	  nseq++;
	  esl_sq_Reuse(sq);
	  if (do_comp || do_comptbl) {
	    esl_vec_DAdd(monoc_all, monoc, abc->Kp);
	    esl_vec_DSet(monoc, abc->Kp, 0.0);
	  }
	}
      else if  (wstatus == eslEFORMAT) esl_fatal("Parse failed (sequence file %s):\n%s\n",
						 sqfp->filename, esl_sqfile_GetErrorBuf(sqfp));
      else                             esl_fatal("Unexpected error %d reading sequence file %s",
					         wstatus, sqfp->filename);
    }

  if (! do_comptbl)
    {
      printf("Format:              %s\n",   esl_sqio_DecodeFormat(sqfp->format));
      printf("Alphabet type:       %s\n",   esl_abc_DecodeType(abc->type));
      printf("Number of sequences: %" PRId64 "\n", nseq);
      printf("Total # residues:    %" PRId64 "\n", nres);
      printf("Smallest:            %" PRId64 "\n", small);
      printf("Largest:             %" PRId64 "\n", large);
      printf("Average length:      %.1f\n", (float) nres / (float) nseq);

      if (do_comp) show_overall_composition(abc, monoc_all, nres);
    }

  if (monoc)     free(monoc);
  if (monoc_all) free(monoc_all);
  esl_alphabet_Destroy(abc);
  esl_sq_Destroy(sq);
  esl_sqfile_Close(sqfp);
  esl_getopts_Destroy(go);
  return 0;

 ERROR:
  return status;
}


static void
show_overall_composition(const ESL_ALPHABET *abc, const double *monoc_all, int64_t nres)
{
  double *iid_bg = NULL;;
  int x;
  int status;

  printf("\nResidue composition:\n");

  if (abc->type == eslAMINO)
    {
      ESL_DASSERT1(( abc->K == 20 )); // esl_composition_*() functions assume this
      ESL_ALLOC(iid_bg, sizeof(double) * abc->K);
      esl_composition_SW50(iid_bg);

      for (x = 0; x < abc->K; x++)
	printf("residue: %c   %10.0f  %6.4f  %8.4f\n",
	       abc->sym[x], monoc_all[x], monoc_all[x] / (double) nres,
	       log((monoc_all[x] / (double) nres) / iid_bg[x]) * eslCONST_LOG2R);
      for ( ;     x < abc->Kp; x++)
	if (monoc_all[x] > 0)
	  printf("residue: %c   %10.0f  %6.4f\n",
		 abc->sym[x], monoc_all[x], monoc_all[x] / (double) nres);
      free(iid_bg);
    }
  else
    {
      for (x = 0; x < abc->Kp; x++)
	if (x < abc->K || monoc_all[x] > 0)
	  printf("residue: %c   %10.0f  %.4f\n", abc->sym[x], monoc_all[x], monoc_all[x] / (double) nres);
    }
    
  return;

 ERROR:
  if (iid_bg) free(iid_bg);
  return;
}
```
