## supplemental_material for "RNA structure prediction using positive and negative evolutionary information": configure.ac

```
# You process this file with autoconf to produce the HMMER configure script.
#
# This is synchronized with Easel's configure script, so that HMMER
# configures Easel in addition to itself. This saves having to do a
# separate ./configure in Easel. It also means that everything that
# appears in Easel's configure script must also appear here.
#
# Wee reminders to save re-reading autoconf manual for the n'th time:
#    Output variables:
#      -  are defined here as normal shell variables, e.g. FOO="my string"
#      -  are made into output variables by calling AC_SUBST(FOO)
#      -  any occurrence of @FOO@ in an output file is substituted, for
#         output files assigned w/ AC_CONFIG_FILES (such as Makefile.in's).
#
#   C preprocessor symbols:
#      -  are defined here by calling AC_DEFINE(FOO) or AC_DEFINE(FOO, [42])
#      -  then #undef FOO in easel.h.in becomes #define FOO, #define FOO 42
#         in header files assigned w/ AC_CONFIG_HEADERS (such as p7_config.h.in)
#
# Contents:
#   1. Autoconf requirements
#   2. AC_INIT
#   3. Info on the package
#   4. Process ./configure command line
#   5. Checks for programs, including ${CC}, ${CFLAGS}
#   6. Checks for libraries
#   7. Checks for header files, including SIMD vectorization (SSE)
#   8. Checks for types
#   9. Checks for structures
#  10. Checks for compiler characteristics
#  11. Checks for library functions
#  12. checks for system services
#  13. AC_CONFIG_FILES
#  14. AC_OUTPUT


################################################################
# 1. Autoconf requirements
################################################################

# Autoconf 2.61 has a bug in AC_FUNC_FSEEKO; don't use it.
AC_PREREQ(2.63)


################################################################
# 2. AC_INIT
################################################################

AC_INIT(HMMER, 3.1b3, sean@eddylab.org, hmmer)
AC_MSG_NOTICE([Configuring HMMER for your system.])

# remember if the user is overriding CFLAGS
if test x"$CFLAGS" = x; then 
  sre_cflags_env_set=no
else
  sre_cflags_env_set=yes
fi


################################################################
# 3. Info on the package
################################################################
#
# The four AC_INIT args set these output variables and preprocessor symbols:
#     PACKAGE_NAME      <package>     e.g. "HMMER"
#     PACKAGE_VERSION   <version>     e.g. "3.0"
#     PACKAGE_BUGREPORT <bug-report>  e.g. "sean@eddylab.org"
#     PACKAGE_TARNAME   <tarname>     e.g. "hmmer"
# From them, it derives one more:
#     PACKAGE_STRING    <package> <version>, e.g. "HMMER 3.0"
# We also define additional variables:
#     HMMER_DATE        release date: e.g. "January 2007"
#     HMMER_COPYRIGHT   one-line copyright string
#     HMMER_LICENSE     one-line license string
#     HMMER_LICENSETAG  which license to bundle from Licenses/ subdirectory.
#     HMMER_VERSION     copy of version code, e.g. "3.0"
#     HMMER_URL         URL home for HMMER.
# And we have to define the relevant package variables for Easel as well.
#
# We avoid using AC_INIT's PACKAGE_ variables anywhere, because we want to be able
# to use HMMER as a library inside other packages, with no name clashes.
################################################################

HMMER_DATE="July 2016"
HMMER_COPYRIGHT="Copyright (C) 2016 Howard Hughes Medical Institute."
HMMER_LICENSE="Freely distributed under the BSD open source license."
HMMER_VERSION=$PACKAGE_VERSION
HMMER_URL="http://hmmer.org/"
HMMER_ESLDIR="easel"
HMMER_SADIR="libdivsufsort"

EASEL_DATE="July 2016"
EASEL_COPYRIGHT="Copyright (C) 2016 Howard Hughes Medical Institute."
EASEL_LICENSE="Freely distributed under the BSD open source license."
EASEL_VERSION="0.43"
EASEL_URL="http://bioeasel.org/"

# Output variables  (AC_OUTPUT replaces @var@ in input files, such as Makefiles)
AC_SUBST(HMMER_DATE)
AC_SUBST(HMMER_COPYRIGHT)
AC_SUBST(HMMER_LICENSE)
AC_SUBST(HMMER_VERSION)
AC_SUBST(HMMER_URL)
AC_SUBST(HMMER_ESLDIR)
AC_SUBST(HMMER_SADIR)

AC_SUBST(EASEL_DATE)
AC_SUBST(EASEL_COPYRIGHT)
AC_SUBST(EASEL_LICENSE)
AC_SUBST(EASEL_VERSION)
AC_SUBST(EASEL_URL)

# Preprocessor symbols (replace #undefs in p7config.h)
AC_DEFINE_UNQUOTED(HMMER_DATE,      "$HMMER_DATE")
AC_DEFINE_UNQUOTED(HMMER_COPYRIGHT, "$HMMER_COPYRIGHT")
AC_DEFINE_UNQUOTED(HMMER_LICENSE,   "$HMMER_LICENSE")
AC_DEFINE_UNQUOTED(HMMER_VERSION,   "$HMMER_VERSION")
AC_DEFINE_UNQUOTED(HMMER_URL,       "$HMMER_URL")

AC_DEFINE_UNQUOTED(EASEL_DATE,      "$EASEL_DATE")
AC_DEFINE_UNQUOTED(EASEL_COPYRIGHT, "$EASEL_COPYRIGHT")
AC_DEFINE_UNQUOTED(EASEL_LICENSE,   "$EASEL_LICENSE")
AC_DEFINE_UNQUOTED(EASEL_VERSION,   "$EASEL_VERSION")

AC_DEFINE(eslLIBRARY)

# Figure out what host we're compiling on.
# Three GNU scripts must be included in the distro: 
#       install.sh, config.guess, config.sub
# This sets four shell variables:
#       host            example: i686-pc-linux-gnu      
#       host_cpu        example: i686
#       host_vendor     example: pc
#       host_os         example: linux-gnu
AC_CANONICAL_HOST

# Check if we're a binary distribution. 
# Trigger is existence of binaries/, nonexistence of src/.
# 
# For binary distro, we do minimal configuration, setting version information 
# and installation path names, making ./configure independent of having a working
# C compiler.
#
# Implements a sneaky if statement that wraps most of the configure.ac M4 code.
#
#if ((! test -d binaries) && test -d src); then 
AC_MSG_NOTICE([Full HMMER source distribution - using full configuration])


################################################################
# 4. Process the ./configure command line
################################################################

# --enable-debugging      - set basic debugging (level 0)
# --enable-debugging=x    - set debugging level to <x> (1-3)
#
# At all levels, including 0, replaces CFLAGS w/ "-g -Wall" (so it assumes gcc).
# Sets p7_DEBUGGING preprocessor symbol, which compiles in debugging support.
# Also sets eslDEBUGLEVEL level, 0-3.
#
AC_ARG_ENABLE(debugging,
[AS_HELP_STRING([--enable-debugging],[include debugging code])
AS_HELP_STRING([--enable-debugging=x],[also set diagnostics verbosity level to <x> (1-3)])],
enable_debugging=$enableval, enable_debugging=no)

case $enable_debugging in
   yes)  AC_DEFINE(eslDEBUGLEVEL, 0);;
     1)  AC_DEFINE(eslDEBUGLEVEL, 1);;
     2)  AC_DEFINE(eslDEBUGLEVEL, 2);;
     3)  AC_DEFINE(eslDEBUGLEVEL, 3);;
    no)  AC_DEFINE(eslDEBUGLEVEL, 0);;
     *)  AC_MSG_ERROR([Unknown argument to --enable-debugging: $enable_debugging]);;
esac


# --enable-gcov      - compile for code coverage testing
#
# Replaces CC with "gcc" and CFLAGS with "-g -Wall -fprofile-arcs -ftest-coverage".
# Running programs (notably the test suite) will then generate .gcda files,
# which the gcov tool can read.
#
AC_ARG_ENABLE(gcov,[AS_HELP_STRING([--enable-gcov],[compile for code coverage testing])], ok=$enableval, ok=no)
if test "$ok" = "yes"; then
  AC_MSG_NOTICE([Compiling with gcov instrumentation.])
  CC="gcc"
  CFLAGS="-g -Wall -fprofile-arcs -ftest-coverage"
  sre_cflags_env_set=yes
fi


# --enable-gprof     - compile for gcc code profiling
#
# Replaces CC with "gcc" and CFLAGS with "-O -g -pg"
# Running programs generates a profile data file "gmon.out".
#
AC_ARG_ENABLE(gprof,[AS_HELP_STRING([--enable-gprof],[compile for gcc code profiing])], ok=$enableval, ok=no)
if test "$ok" = "yes"; then
  AC_MSG_NOTICE([Compiling with gprof instrumentation.])
  CC="gcc"
  CFLAGS="-O -g -pg"
  sre_cflags_env_set=yes
fi


# --enable-sse    Enable the SSE implementation.
# --enable-vmx    Enable the Altivec/VMX implementation.
# --enable-dummy  Enable the portable implementation.
#
# These set $impl_choice to one of sse, vmx, dummy, or none.
#
AC_ARG_ENABLE(sse,[AS_HELP_STRING([--enable-sse],[enable SSE implementation])],          enable_sse=$enableval,   enable_sse=check)
AC_ARG_ENABLE(vmx,[AS_HELP_STRING([--enable-vmx],[enable Altivec/VMX implementation])],  enable_vmx=$enableval,   enable_vmx=check)
AC_ARG_ENABLE(dummy,[AS_HELP_STRING([--enable-dummy],[enable portable implementation])], enable_dummy=$enableval, enable_dummy=check)
if test "$enable_sse" = "yes"; then
   if test "$enable_vmx" = "yes" || test "$enable_dummy" = "yes"; then
      AC_MSG_ERROR([Select only one implementation of sse, vmx, or dummy])
   fi
   impl_choice=sse
elif test "$enable_vmx" = "yes"; then
   if test "$enable_sse" = "yes" || test "$enable_dummy" = "yes"; then
      AC_MSG_ERROR([Select only one implementation of sse, vmx, or dummy])
   fi
   impl_choice=vmx
elif test "$enable_dummy" = "yes"; then
   if test "$enable_sse" = "yes" || test "$enable_vmx" = "yes"; then
      AC_MSG_ERROR([Select only one implementation of sse, vmx, or dummy])
   fi
   impl_choice=dummy
else
   impl_choice=none   	
fi


# --enable-mpi       Enable MPI parallelization
AC_ARG_ENABLE(mpi,[AS_HELP_STRING([--enable-mpi],[enable MPI parallelization])], enable_mpi=$enableval, enable_mpi=no)


# --enable-xlc-arch  Set the code generation for a particular architecture
#
# The xlc compiler on AIX seems to need the -qarch flag to be set for a processor
# that is VMX enabled.  Otherwise a warning is issued that states the -qenablevmx
# and -qaltivec flags are ignored.
AX_COMPILER_VENDOR
if test "${ax_cv_c_compiler_vendor}" = "ibm"; then
  AC_ARG_WITH(xlc-arch, 
              [AC_HELP_STRING([--with-xlc-arch=<arch>], [specify architecture <arch> for xlc -qarch])],
              XLC_ARCH=$withval, 
              XLC_ARCH=no)
fi

# --enable-threads      Enable POSIX multithreading
#
# Uses ACX_PTHREAD macro from the GNU macro archive.
# Back to my code to finish enabling pthreads...
# Define these preprocessor variables:
#     HMMER_THREADS
#     HAVE_PTHREAD_SETCONCURRENCY
#     HAVE_PTHREAD_ATTR_SETSCOPE
#
AC_ARG_ENABLE([threads],
              [AS_HELP_STRING([--enable-threads],
                 [enable POSIX multithreading support (default is check)])],
	      [],
              [enable_threads=check])

case $enable_threads in 
   yes)   check_threads=yes
          ;;
   no)    check_threads=no
          ;;
   check) check_threads=yes
          ;;
   *)     check_threads=no
          AC_MSG_NOTICE([Ignoring unknown argument to --enable-threads: $enable_threads])
          ;;
esac
 
AS_IF([test "x$check_threads" != xno],
      [ACX_PTHREAD([AC_DEFINE(HMMER_THREADS)
                    AC_DEFINE(HAVE_PTHREAD)
                    AC_SUBST(PTHREAD_LIBS)
                    AC_SUBST(PTHREAD_CFLAGS)],
                   [if test "x$enable_threads" != xcheck; then
                      AC_MSG_FAILURE([POSIX multithreading failed])
                    fi])])

#AC_ARG_ENABLE(threads, 
#[  --enable-threads        enable POSIX multithreading support],
#[case $enable_threads in 
#   yes) AC_MSG_NOTICE([enabled POSIX multithreading support])
#        AC_CHECK_FUNCS(pthread_setconcurrency)
#        AC_CHECK_FUNCS(pthread_attr_setscope)
#	ACX_PTHREAD(AC_DEFINE(HMMER_THREADS))
#	;;
#   no)  AC_MSG_NOTICE([POSIX multithreading support disabled])
#        ;;
#   *)   echo "Ignoring unknown argument to --disable-threads: $enable_threads"
#	;;
#esac])

# --with-gsl        - enable hooks into the GSL (GNU Scientific Library)
#
# The (action-if-given) is blank: using --with-gsl sets $with_gsl to 'yes',
# and --without-gsl sets $with_gsl to 'no'. If neither is given,
# $with_gsl is set to 'check', and we'll try to use GSL anyway if we
# can find it.
# 
# We interpret the $with_gsl setting later, in the "checks for libraries" section.
AC_ARG_WITH([gsl],
            [AS_HELP_STRING([--with-gsl],
                           [use the GSL, GNU Scientific Library (default is no)])],
            [if test "x$withval" != xno ; then 
               AC_MSG_NOTICE([Enabling hooks into the GNU Scientific Library (GSL)])
             fi
            ],
	    [with_gsl=no])


################################################################
# Select the vector implementation we'll use
# (if user didn't already configure one)
#
if test "$impl_choice" = "none"; then
  case $host in 
    ia64-*-*)      impl_choice=sse;;
    i?86-*-*)      impl_choice=sse;;
    x86*-*-*)      impl_choice=sse;;
    powerpc*-*-*)  impl_choice=vmx;;
    *)             impl_choice=dummy;;
  esac
fi

if test "$impl_choice" = "dummy"; then
  AC_MSG_WARN([It appears your platform will not fully support H3.])
  AC_MSG_WARN([We'll use the 'dummy' implementation, a slow reference implementation.])
fi

if test "$impl_choice" = "sse" && test "$enable_sse" = "no"; then
  AC_MSG_WARN([You disabled the SSE implementation: I'll use the dummy impl instead.])
  impl_choice=dummy
fi
if test "$impl_choice" = "vmx" && test "$enable_vmx" = "no"; then
  AC_MSG_WARN([You disabled the VMX implementation: I'll use the dummy impl instead.])
  impl_choice=vmx
fi
if test "$impl_choice" = "dummy" && test "$enable_dummy" = "no"; then
  AC_MSG_ERROR([No vector impl configured; and you disabled the dummy implementation.])
fi


################################################################
# 5. Checks for programs, including choice of compiler ${CC} and ${CFLAGS}.
################################################################
AC_PROG_CC
AC_PROG_INSTALL

# MPI :  set @CC@ to mpicc, sets @MPILIBS@, defines HAVE_MPI. 
if test "$enable_mpi" = "yes"; then
   ACX_MPI([AC_DEFINE(HAVE_MPI)
            AC_SUBST([MPI_UTESTS], ["mpi_utest"])
            AC_SUBST([MPI_BENCHMARKS], ["mpi_benchmark"])],
           AC_MSG_ERROR([MPI library not found for --enable-mpi]))
   CC=$MPICC
fi
AC_PROG_CPP

# AC_PROG_CC_STDC wants to append -c99 to icc; icc doesn't like this.
AX_COMPILER_VENDOR
if test "$ax_cv_c_compiler_vendor" != "intel"; then
  AC_PROG_CC_STDC
fi
AC_PROG_RANLIB
AC_PATH_PROG([AR], [ar], [:], [$PATH:/usr/ccs/bin:/usr/xpg4/bin])

# CHECK_GNU_MAKE sets EXEC_DEPENDENCY for SYSV vs. GNU make,
# supporting Makefile lines of ${PROGS}: ${EXEC_DEPENDENCY}
CHECK_GNU_MAKE


# If the base $CFLAGS isn't already set, select what it should be.
# We've used AX_CC_MAXOPT in the past (from FFTW), but it's
# superaggressive and problematic in many respects. Use -O3 instead.
#
if test "$enable_debugging" != "no"; then
   AC_DEFINE(p7_DEBUGGING,  1)
   if test "$GCC" = "yes" && test "$sre_cflags_env_set" = "no"; then
      CFLAGS="-g -Wall"
   fi
else
   if test "$sre_cflags_env_set" = "no"; then
      CFLAGS="-O3"	
   fi
fi


# Figure out how to generate PIC code for shared libraries
# This sets @PIC_FLAGS@ output variable for Easel.
ESL_PIC_FLAGS

# If we're using SSE, figure out our @SIMD_CFLAGS@
if test "$impl_choice" = "sse" && test "x$SIMD_CFLAGS" = x; then
   case $ax_cv_c_compiler_vendor in
   gnu)   AX_CHECK_COMPILER_FLAGS(-msse2,[SIMD_CFLAGS="-msse2"],[impl_choice=dummy]);;
   intel) ;;
   *)     ;;
   esac
fi
if test "$enable_sse" = "yes" && test "$impl_choice" = dummy; then
   AC_MSG_ERROR([SSE instructions are apparently not available; --enable-sse failed])
fi

# If we're using VMX/Altivec, figure out our @SIMD_CFLAGS@
if test "$impl_choice" = "vmx"; then
   if test "x$SIMD_CFLAGS" = x; then
      if test "$GCC" = "yes"; then
       	# -DFAKE__VEC__ is a workaround because gcc-3.3 does not
	# #define __VEC__ with -maltivec.
        AX_CHECK_COMPILER_FLAGS(-faltivec, [SIMD_CFLAGS="-faltivec"],
	    [AX_CHECK_COMPILER_FLAGS(-maltivec -mabi=altivec,
		[SIMD_CFLAGS="-maltivec -mabi=altivec"],
#		[SIMD_CFLAGS="-maltivec -mabi=altivec -DFAKE__VEC__"],
	        [AX_CHECK_COMPILER_FLAGS(-fvec, [SIMD_CFLAGS="-fvec"],
		   [AC_MSG_ERROR([Need a version of gcc with -maltivec])])])])
      elif test "${ax_cv_c_compiler_vendor}" = "ibm"; then
        SIMD_CFLAGS=""
        # if debugging is enabled and the xlc_arch flag is set, we need to
        # set the qarch flag here.  if debugging is NOT enabled, the arch
        # flag is set in AX_CC_MAXOPT.
        if test "x$XLC_ARCH" != x; then
           if test "x$enable_debugging" = xyes; then
              AX_CHECK_COMPILER_FLAGS(-qarch=$XLC_ARCH, [SIMD_CFLAGS="-qarch=$XLC_ARCH"],[])
           fi
        fi
        AX_CHECK_COMPILER_FLAGS(-qenablevmx, [SIMD_CFLAGS="$SIMD_CFLAGS -qenablevmx"],[])
        AX_CHECK_COMPILER_FLAGS(-qaltivec, [SIMD_CFLAGS="$SIMD_CFLAGS -qaltivec"],[])
      else
        AX_CHECK_COMPILER_FLAGS(-faltivec, [SIMD_CFLAGS="-faltivec"],[])
      fi
   fi
fi

# check if the SSE2 implementation support cast functions
if test "$impl_choice" = "sse"; then
  AC_MSG_CHECKING([compiler support for sse2 cast functions])
  ssecast=no
  sre_save_cflags="$CFLAGS"
  CFLAGS="$CFLAGS $SIMD_CFLAGS"
  AC_LANG(C)
  AC_COMPILE_IFELSE([AC_LANG_PROGRAM([[#include <emmintrin.h>]],
                                     [[__m128 a;
                                       __m128i b;
                                       b = _mm_castps_si128(a);
                                       a = _mm_castsi128_ps(b);]])],
                    [AC_DEFINE([HAVE_SSE2_CAST])
                     ssecast=yes])
  AC_MSG_RESULT([$ssecast])
  CFLAGS="$sre_save_cflags"
fi

# Verify that we can actually build the chosen implementation; else
# default to dummy.
# (For example, Athlon reports as i686-*, so will get assigned to 
# sse impl, but does not support SSE2 instructions.)
# The test here is cribbed from the Apache configure.ac file.
#
if test "$impl_choice" = "sse"; then
  AC_MSG_CHECKING([whether SSE2 is supported])
  sre_save_cflags="$CFLAGS"
  CFLAGS="$CFLAGS $SIMD_CFLAGS"
  AC_COMPILE_IFELSE(  [AC_LANG_PROGRAM([[#include <emmintrin.h>]],
 				 [[__m128i* one=(__m128i*)_mm_malloc(4, 16);
				   __m128i* two=(__m128i*)_mm_malloc(4, 16);
				   __m128i xmm1 = _mm_load_si128(one);
				   __m128i xmm2 = _mm_load_si128(two);
				   __m128i xmm3 = _mm_or_si128(xmm1, xmm2);
				   _mm_store_si128(one, xmm3);
				   _mm_free(one);
				   _mm_free(two);
				 ]])],
	[ AC_MSG_RESULT([yes])],
	[ AC_MSG_RESULT([no; reverting to dummy implementation])
	  impl_choice=dummy
	]
  )
  CFLAGS="$sre_save_cflags"
fi

if test "$impl_choice" = "vmx"; then
  AC_MSG_CHECKING([whether Altivec/VMX is supported])
  sre_save_cflags="$CFLAGS"
  CFLAGS="$CFLAGS $SIMD_CFLAGS"
  AC_COMPILE_IFELSE(  [AC_LANG_PROGRAM([[#include <altivec.h>]],
 				 [[vector unsigned char zerov;
                                   vector unsigned char onev;
                                   zerov = vec_splat_u8(0);
                                   onev = vec_splat_u8(1);
                                   onev = vec_adds(onev, zerov);
				 ]])],
	[ AC_MSG_RESULT([yes])],
	[ AC_MSG_RESULT([no; reverting to dummy implementation])
	  impl_choice=dummy
          if test "${ax_cv_c_compiler_vendor}" = "ibm"; then
             echo "******************************************************"
             echo "*  You seem to have the IBM  C compiler.  If your    *"
             echo "*  processor supports vector instructions it is      *"
             echo "*  possible specifying an architecture would enable  *"
             echo "*  vector support, i.e.                              *"
             echo "*                                                    *"
             echo "*    --with-xlc-arch=XXX                             *"
             echo "*                                                    *"
             echo "*  where XXX is pwr6, auto or whatever kind of CPU   *"
             echo "*  you have.                                         *"
             echo "******************************************************"
          fi
 	]
  )
  CFLAGS="$sre_save_cflags"
fi

# For x86 processors check if the flush to zero macro is available
# in order to avoid the performance penalty dealing with sub-normal
# values in the floating point calculations.
if test "$impl_choice" = "sse"; then
  AC_MSG_CHECKING([whether _MM_SET_FLUSH_ZERO_MODE is supported])
  sre_save_cflags="$CFLAGS"
  CFLAGS="$CFLAGS $SIMD_CFLAGS"
  AC_COMPILE_IFELSE(  [AC_LANG_PROGRAM([[#include <xmmintrin.h>]],
 				 [[_MM_SET_FLUSH_ZERO_MODE (_MM_FLUSH_ZERO_ON);
				 ]])],
	[ AC_MSG_RESULT([yes])
          AC_DEFINE([HAVE_FLUSH_ZERO_MODE])],
	[ AC_MSG_RESULT([no])]
  )
  CFLAGS="$sre_save_cflags"
fi

# Now, we can enable the appropriate optimized implementation.
case "$impl_choice" in 
sse)  AC_MSG_NOTICE([Activating Intel/AMD SSE optimized DP implementation])
      AC_DEFINE([HAVE_SSE2])
      AC_DEFINE([p7_IMPL_SSE])
      AC_SUBST([HMMERIMPLLIB], ["impl_sse/libhmmerimpl.a"])
      IMPL_CHOICE="sse"
      ;;

vmx)  AC_MSG_NOTICE([Activating Altivec/VMX optimized DP implementation])
      AC_DEFINE([HAVE_VMX])
      AC_DEFINE([p7_IMPL_VMX])
      AC_SUBST([HMMERIMPLLIB], ["impl_vmx/libhmmerimpl.a"])
      IMPL_CHOICE="vmx"
      ;;

*)    AC_MSG_NOTICE([Activating "dummy" implementation])
      AC_DEFINE([p7_IMPL_DUMMY])
      AC_SUBST([HMMERIMPLLIB], ["impl_dummy/libhmmerimpl.a"])
      IMPL_CHOICE="dummy"
      ;;
esac
AC_SUBST(IMPL_CHOICE)
AC_SUBST(SIMD_CFLAGS)


# Check if the linker supports library groups for recursive libraries
AS_IF([test "x$impl_choice" != xno],
      [AC_MSG_CHECKING([compiler support --start-group])
       LDFLAGS_save=$LDFLAGS
       LDFLAGS="-Wl,--start-group -Wl,--end-group $LDFLAGS"
       AC_LINK_IFELSE([AC_LANG_PROGRAM([],[])],
           [AC_MSG_RESULT([yes])
            AC_SUBST([GROUPHMMERLIBS], ["-Wl,--start-group -lhmmer -lhmmerimpl -Wl,--end-group"])],
           [AC_MSG_RESULT([no])
            AC_SUBST([GROUPHMMERLIBS], ["-lhmmer -lhmmerimpl"])])
       LDFLAGS=$LDFLAGS_save],
      [AC_SUBST([GROUPHMMERLIBS], ["-lhmmer"])])

# Define HAVE_GZIP if gzip is in $PATH (or if HAVE_GZIP is already set)
AC_PATH_PROG(HAVE_GZIP, "gzip", "no")
if test "${HAVE_GZIP}" = "no"; then
  AC_MSG_WARN([gzip not found])
else
  AC_DEFINE(HAVE_GZIP)
fi

################################################################
# 6. Checks for libraries
#################################################################
LIBGSL=
AS_IF([test "x$with_gsl" != xno],
      [AC_CHECK_LIB([gsl], [gsl_expm1], 
           [AC_SUBST([LIBGSL], ["-lgsl -lgslcblas"])
            AC_DEFINE([HAVE_LIBGSL], [1], [Define if you have libgsl])
           ],
           [if test "x$with_gsl" != xcheck; then
             AC_MSG_FAILURE(
               [--with-gsl was given, but GSL library was not found])
            fi
           ],
           [-lgslcblas]
        )])

# Easel stopwatch high-res timer may try to use clock_gettime,
# which may be in librt
AC_SEARCH_LIBS(clock_gettime, [rt posix4])


################################################################
# 7. Checks for headers
#################################################################

# Defines HAVE_SYS_TYPES_H, HAVE_STDINT_H, etc.
AC_CHECK_HEADERS([ \
  endian.h\
  inttypes.h\
  stdint.h\
  unistd.h\
  sys/types.h\
  netinet/in.h
]) 

# Check for sysctl.h separately.  On OpenBSD, it requires
# <sys/param.h> and autoconf needs special logic to deal w. this as
# follows.
AC_CHECK_HEADERS([sys/param.h])
AC_CHECK_HEADERS([sys/sysctl.h], [], [],
[[#ifdef HAVE_SYS_PARAM_H
#include <sys/param.h>
#endif
]])


# altivec.h requires the simd cflags
# For reasons I don't understand, this needs to come after any other CHECK_HEADERS().
if test "$impl_choice" = "vmx"; then
   sre_save_CFLAGS="$CFLAGS"
   sre_save_CPPFLAGS="$CPPFLAGS"
   CFLAGS="$CFLAGS $SIMD_CFLAGS"
   CPPFLAGS="$CPPFLAGS $SIMD_CFLAGS"
   AC_CHECK_HEADERS([altivec.h])
   CFLAGS="$sre_save_CFLAGS"
   CPPFLAGS="$sre_save_CPPFLAGS"
fi

################################################################
# 8. Checks for types
#################################################################
AC_C_BIGENDIAN
AC_TYPE_UINT8_T
AC_TYPE_UINT16_T
AC_TYPE_UINT32_T
AC_TYPE_UINT64_T
AC_TYPE_OFF_T


################################################################
# 9. Checks for structures - currently none
################################################################


################################################################
# 10. Checks for compiler characteristics
################################################################

# __attribute__() tags on function declarations
# HAVE_FUNC_ATTRIBUTE_NORETURN 
#
#   The clang static analyzer can't figure out that some of our
#   varargs-dependent fatal error handlers (esl_fatal(), for example)
#   cannot return. To tell it so, we take advantage of __attribute__
#   tags on function declarations, a non-ISO gcc extension, when
#   available. gcc, clang, and other gcc-like compilers support this.
# 
# This gets set in the Easel esl_config.h.
#
AX_GCC_FUNC_ATTRIBUTE(noreturn)


################################################################
# 11. Checks for functions, defining HAVE_FOO when foo is found
################################################################

AC_CHECK_FUNCS(mkstemp)
AC_CHECK_FUNCS(popen)
AC_CHECK_FUNCS(strcasecmp)
AC_CHECK_FUNCS(times)
AC_CHECK_FUNCS(getpid)
AC_CHECK_FUNCS(sysctl)
AC_CHECK_FUNCS(sysconf)
AC_CHECK_FUNCS(getcwd)
AC_CHECK_FUNCS(stat)
AC_CHECK_FUNCS(fstat)

AC_CHECK_FUNCS(ntohs, , AC_CHECK_LIB(socket, ntohs))
AC_CHECK_FUNCS(ntohl, , AC_CHECK_LIB(socket, ntohl))
AC_CHECK_FUNCS(htons, , AC_CHECK_LIB(socket, htons))
AC_CHECK_FUNCS(htonl, , AC_CHECK_LIB(socket, htonl))
AC_FUNC_FSEEKO


#################################################################
# 12. System services
#################################################################
AC_SYS_LARGEFILE


################################################################
# 13. Config subdirs and files
################################################################

# Everything except the main Makefile, which we defer; 
# we need that outside the if clause for source compilation,
# so the Makefile gets produced for a binary distro too.
if test -d release-notes; then
  AC_CONFIG_FILES(release-notes/LICENSE.sh)
fi

AC_CONFIG_FILES([documentation/Makefile])
AC_CONFIG_FILES([documentation/man/Makefile])
if test -d "documentation/userguide"; then 
  AC_CONFIG_FILES([documentation/userguide/Makefile])
fi  
AC_CONFIG_FILES([src/Makefile])
AC_CONFIG_FILES([testsuite/Makefile])
AC_CONFIG_FILES([profmark/Makefile])
AC_CONFIG_FILES([src/impl_${impl_choice}/Makefile])
AC_CONFIG_HEADERS([src/p7_config.h])
AC_CONFIG_HEADERS([easel/esl_config.h])
AC_CONFIG_HEADERS([libdivsufsort/divsufsort.h])
AC_CONFIG_FILES([easel/miniapps/Makefile])
AC_CONFIG_FILES([easel/testsuite/Makefile])
if test -d "easel/documentation"; then
  AC_CONFIG_FILES([easel/documentation/Makefile])
fi    
AC_CONFIG_FILES([easel/Makefile])
AC_CONFIG_FILES([libdivsufsort/Makefile])

# the following incantation establishes a symlink of
# src/impl_{whatever} to src/impl in the *build* directory.
# Testsuite sqc tests rely on it.
AC_CONFIG_LINKS([src/impl:${ac_top_build_prefix}src/impl_${impl_choice}])

################################################################
# 14. AC_OUTPUT
################################################################
# remember that sneaky if statement that wraps the source
# configuration? well, it ends here.
#else
#  AC_MSG_NOTICE([This is a precompiled binary distribution - using abbreviated config])
#fi
AC_CONFIG_FILES([Makefile])
AC_OUTPUT

echo "

HMMER configuration:
     compiler:             ${CC} ${CFLAGS} ${SIMD_CFLAGS} ${PTHREAD_CFLAGS} ${PIC_FLAGS}
     host:                 $host
     linker:               ${LDFLAGS}
     libraries:            ${LIBS} ${LIBGSL} ${PTHREAD_LIBS}
     DP implementation:    ${impl_choice}
"

if test "$impl_choice" = "dummy"; then
  AC_MSG_WARN([We will compile the "dummy", a portable ANSI C reference implementation.])
  AC_MSG_WARN([It is slow, about 100x slower than real H3, and is NOT intended for production use!])
  AC_MSG_WARN([It only intended to show the basics of how HMMER3 works, portably.])
fi


#################################################################
# HMMER - Biological sequence analysis with profile HMMs
# Version 3.1b3; July 2016
# Copyright (C) 2016 Howard Hughes Medical Institute.
# Other copyrights also apply. See the COPYRIGHT file for a full list.
# 
# HMMER is distributed under the terms of the GNU General Public License
# (GPLv3). See the LICENSE file for details.
# xref autoconf macro archive: //www.gnu.org/software/ac-archive/
#################################################################
```
