## supplemental_material for "RNA structure prediction using positive and negative evolutionary information": boilerplate-tail

```
.SH SEE ALSO 

See 
.B hmmer(1)
for a master man page, with full list of the individual man pages
for all programs in the HMMER package.

.PP
For complete documentation, see the user guide that came with your
HMMER distribution (Userguide.pdf); or see the HMMER web page
(@HMMER_URL@).

.SH COPYRIGHT

.nf
@HMMER_COPYRIGHT@
@HMMER_LICENSE@
.fi

For additional information on copyright and licensing, see the file
called COPYRIGHT in your HMMER source distribution, or see the HMMER
web page 
(@HMMER_URL@).


.SH AUTHOR

.nf
Sean Eddy
Janelia Farm Research Campus
19700 Helix Drive
Ashburn VA 20147 USA
http://eddylab.org
.fi
```
