## supplemental_material for "RNA structure prediction using positive and negative evolutionary information": hmmbuild.man

```
.TH "hmmbuild" 1 "@HMMER_DATE@" "HMMER @HMMER_VERSION@" "HMMER Manual"

.SH NAME
hmmbuild - construct profile HMM(s) from multiple sequence alignment(s)

.SH SYNOPSIS
.B hmmbuild
.I [options]
.I <hmmfile_out>
.I <msafile>


.SH DESCRIPTION

For each multiple sequence alignment in 
.I <msafile>
build a profile HMM 
and save it to a new file
.IR <hmmfile_out> .


.PP
.I <msafile> 
may be '-' (dash), which means
reading this input from
.I stdin
rather than a file. 
To use '-', you must also specify the
alignment file format with
.BI --informat " <s>",
as in
.B "--informat stockholm"
(because of a current limitation in our implementation,
MSA file formats cannot be autodetected in a nonrewindable
input stream.)

.PP
.I <hmmfile_out>
may not be '-' 
.IR (stdout) ,
because sending the HMM file to 
.I stdout
would conflict with the other text
output of the program.


.SH OPTIONS

.TP
.B -h
Help; print a brief reminder of command line usage and all available
options.

.TP
.BI -n " <s>"
Name the new profile 
.IR <s> .
The default is to use the name of the alignment (if one is present in 
the 
.IR msafile ,
or, failing that, the name of the
.IR hmmfile .
If 
.I msafile
contains more than one alignment, 
.I -n
doesn't work, and every alignment must have a name 
annotated in the 
.I msafile
(as in Stockholm #=GF ID annotation).


.TP
.BI -o " <f>"
Direct the summary output to file
.IR <f> ,
rather than to
.IR stdout .

.TP
.BI -O " <f>"
After each model is constructed, resave annotated, possibly modified
source alignments to a file
.I <f>
in Stockholm format.
The alignments are annotated with a reference annotation line
indicating which columns were assigned as consensus, and sequences are
annotated with what relative sequence weights were assigned. Some
residues of the alignment may have been shifted to accommodate
restrictions of the Plan7 profile architecture, which disallows
transitions between insert and delete states.


.SH OPTIONS FOR SPECIFYING THE ALPHABET

The alphabet type (amino, DNA, or RNA) is autodetected by default, by
looking at the composition of the
.IR msafile .
Autodetection is normally quite reliable, but occasionally alphabet
type may be ambiguous and autodetection can fail (for instance, on
tiny toy alignments of just a few residues). To avoid this, or to
increase robustness in automated analysis pipelines, you may specify
the alphabet type of
.I msafile
with these options.

.TP
.B --amino
Specify that all sequences in 
.I msafile
are proteins.

.TP
.B --dna
Specify that all sequences in 
.I msafile
are DNAs.

.TP
.B --rna
Specify that all sequences in 
.I msafile
are RNAs.


.SH OPTIONS CONTROLLING PROFILE CONSTRUCTION 

These options control how consensus columns are defined in an alignment.

.TP
.B --fast 
Define consensus columns as those that have a fraction >= 
.B symfrac
of residues as opposed to gaps. (See below for the
.B --symfrac
option.) This is the default.

.TP
.B --hand
Define consensus columns in next profile using reference annotation to
the multiple alignment. 
This allows you to define any consensus columns you like.

.TP
.BI --symfrac " <x>"
Define the residue fraction threshold necessary to define a
consensus column when using the 
.B --fast 
option. The default is 0.5. The symbol fraction in each column
is calculated after taking relative sequence weighting into account,
and ignoring gap characters corresponding to ends of sequence
fragments
(as opposed to internal insertions/deletions).
Setting this to 0.0 means that every alignment column will be assigned
as consensus, which may be useful in some cases. Setting it to 1.0
means that only columns that include 0 gaps (internal
insertions/deletions) will be assigned as consensus.

.TP
.BI --fragthresh " <x>"
We only want to count terminal gaps as deletions if the aligned
sequence is known to be full-length, not if it is a fragment (for
instance, because only part of it was sequenced). HMMER uses a simple
rule to infer fragments: if the range of a sequence in the alignment 
(the number of alignment columns between the first and last positions 
of the sequence) is less than or equal to a fraction
.I <x> 
times the alignment length in columns,
then the sequence is handled as a fragment. The default is 0.5.
Setting
.BI --fragthresh 0
will define no (nonempty) sequence as a fragment; you might want to do
this if you know you've got a carefully curated alignment of full-length
sequences.
Setting
.BI --fragthresh 1
will define all sequences as fragments; you might want to do this if
you know your alignment is entirely composed of fragments, such as
translated short reads in metagenomic shotgun data.


.SH OPTIONS CONTROLLING RELATIVE WEIGHTS

HMMER uses an ad hoc sequence weighting algorithm to downweight
closely related sequences and upweight distantly related ones. This
has the effect of making models less biased by uneven phylogenetic
representation. For example, two identical sequences would typically
each receive half the weight that one sequence would.  These options
control which algorithm gets used.

.TP
.B --wpb
Use the Henikoff position-based sequence weighting scheme [Henikoff
and Henikoff, J. Mol. Biol. 243:574, 1994].  This is the default.

.TP 
.B --wgsc 
Use the Gerstein/Sonnhammer/Chothia weighting algorithm [Gerstein et
al, J. Mol. Biol. 235:1067, 1994].

.TP 
.B --wblosum
Use the same clustering scheme that was used to weight data in
calculating BLOSUM subsitution matrices [Henikoff and Henikoff,
Proc. Natl. Acad. Sci 89:10915, 1992]. Sequences are single-linkage
clustered at an identity threshold (default 0.62; see
.IR --wid )
and within each cluster of c sequences, each sequence gets relative
weight 1/c.

.TP
.B --wnone
No relative weights. All sequences are assigned uniform weight. 

.TP 
.BI --wid " <x>"
Sets the identity threshold used by single-linkage clustering when 
using 
.IR --wblosum . 
Invalid with any other weighting scheme. Default is 0.62.


.SH OPTIONS CONTROLLING EFFECTIVE SEQUENCE NUMBER

After relative weights are determined, they are normalized to sum to a
total effective sequence number, 
.IR eff_nseq . 
This number may be the actual number of sequences in the alignment,
but it is almost always smaller than that.
The default entropy weighting method 
.I (--eent)
reduces the effective sequence
number to reduce the information content (relative entropy, or average
expected score on true homologs) per consensus position. The target
relative entropy is controlled by a two-parameter function, where the
two parameters are settable with
.I --ere
and 
.IR --esigma .

.TP
.B --eent
Adjust effective sequence number to achieve a specific relative entropy
per position (see
.IR --ere ).
This is the default.

.TP
.B --eclust
Set effective sequence number to the number of single-linkage clusters
at a specific identity threshold (see 
.IR --eid ).
This option is not recommended; it's for experiments evaluating
how much better
.B --eent
is.

.TP
.B --enone
Turn off effective sequence number determination and just use the
actual number of sequences. One reason you might want to do this is
to try to maximize the relative entropy/position of your model, which
may be useful for short models.

.TP
.BI --eset " <x>"
Explicitly set the effective sequence number for all models to 
.IR <x> .

.TP
.BI --ere " <x>"
Set the minimum relative entropy/position target to 
.IR <x> .
Requires
.BR --eent . 
Default depends on the sequence alphabet. For protein
sequences, it is 0.59 bits/position; for nucleotide 
sequences, it is 0.45 bits/position.

.TP
.BI --esigma " <x>"
Sets the minimum relative entropy contributed by an entire
model alignment, over its whole length. This has the effect
of making short models have 
higher relative entropy per position than 
.I --ere 
alone would give. The default is 45.0 bits.

.TP
.BI --eid " <x>"
Sets the fractional pairwise identity cutoff used by 
single linkage clustering with the
.B --eclust 
option. The default is 0.62.


.SH OPTIONS CONTROLLING PRIORS

By default, weighted counts are converted to mean posterior
probability parameter estimates using mixture Dirichlet priors.
Default mixture Dirichlet prior parameters for protein models and for
nucleic acid (RNA and DNA) models are built in. The following options
allow you to override the default priors.

.TP
.B --pnone
Don't use any priors. Probability parameters will simply be the
observed frequencies, after relative sequence weighting. 

.TP
.B --plaplace
Use a Laplace +1 prior in place of the default mixture Dirichlet
prior.


.SH OPTIONS CONTROLLING E-VALUE CALIBRATION

The location parameters for the expected score distributions for MSV
filter scores, Viterbi filter scores, and Forward scores require three
short random sequence simulations.

.TP
.BI --EmL " <n>"
Sets the sequence length in simulation that estimates the location
parameter mu for MSV filter E-values. Default is 200.

.TP
.BI --EmN " <n>"
Sets the number of sequences in simulation that estimates the location
parameter mu for MSV filter E-values. Default is 200.

.TP
.BI --EvL " <n>"
Sets the sequence length in simulation that estimates the location
parameter mu for Viterbi filter E-values. Default is 200.

.TP
.BI --EvN " <n>"
Sets the number of sequences in simulation that estimates the location
parameter mu for Viterbi filter E-values. Default is 200.

.TP
.BI --EfL " <n>"
Sets the sequence length in simulation that estimates the location
parameter tau for Forward E-values. Default is 100.

.TP
.BI --EfN " <n>"
Sets the number of sequences in simulation that estimates the location
parameter tau for Forward E-values. Default is 200.

.TP
.BI --Eft " <x>"
Sets the tail mass fraction to fit in the simulation that estimates
the location parameter tau for Forward evalues. Default is 0.04.


.SH OTHER OPTIONS

.TP
.BI --cpu " <n>"
Set the number of parallel worker threads to 
.IR <n> .
By default, HMMER sets this to the number of CPU cores it detects in
your machine - that is, it tries to maximize the use of your available
processor cores. Setting 
.I <n>
higher than the number of available cores is of little if any value,
but you may want to set it to something less. You can also control
this number by setting an environment variable, 
.IR HMMER_NCPU .

This option is only available if HMMER was compiled with POSIX threads
support. This is the default, but it may have been turned off for your
site or machine for some reason.


.TP 
.BI --informat " <s>"
Declare that the input
.I msafile
is in format 
.IR <s> .
Currently the accepted multiple alignment sequence file formats 
include Stockholm, Aligned FASTA, Clustal, NCBI PSI-BLAST, PHYLIP, 
Selex, and UCSC SAM A2M. Default is to autodetect the format of
the file.


.TP 
.BI --seed " <n>"
Seed the random number generator with
.IR <n> ,
an integer >= 0. 
If 
.I <n> 
is nonzero, any stochastic simulations will be reproducible; the same
command will give the same results.
If 
.I <n>
is 0, the random number generator is seeded arbitrarily, and
stochastic simulations will vary from run to run of the same command.
The default seed is 42.


.TP 
.BI --w_beta " <x>"
Window length tail mass.
The upper bound,
.IR W ,
on the length at which nhmmer expects to find an instance of the 
model is set such that the fraction of all sequences generated
by the model with length 
.I ">= W"
is less than  
.IR <x> . 
The default is 1e-7. 


.TP 
.BI --w_length " <n>"
Override the model instance length upper bound,
.IR W ,
which is otherwise controlled by
.BR --w_beta . 
It should be larger than the model length. The value of 
.I W
is used deep in the acceleration pipeline, and modest changes
are not expected to impact results (though larger values of 
.I W
do lead to longer run time). 


.TP
.B --mpi
Run as a parallel MPI program. Each alignment is assigned to a MPI
worker node for construction. (Therefore, the maximum parallelization 
cannot exceed the number of alignments in the input
.IR msafile .)
This is useful when building large profile libraries. This option is
only available if optional MPI capability was enabled at compile-time.


.TP 
.B --stall
For debugging MPI parallelization: arrest program execution
immediately after start, and wait for a debugger to attach to the
running process and release the arrest.


.TP 
.BI --maxinsertlen " <n>"
Restrict insert length parameterization such that the expected
insert length at each position of the model is no more than
.IR <n> . 
 


.SH SEE ALSO 

See 
.B hmmer(1)
for a master man page with a list of all the individual man pages
for programs in the HMMER package.

.PP
For complete documentation, see the user guide that came with your
HMMER distribution (Userguide.pdf); or see the HMMER web page
(@HMMER_URL@).


.SH COPYRIGHT

.nf
@HMMER_COPYRIGHT@
@HMMER_LICENSE@
.fi

For additional information on copyright and licensing, see the file
called COPYRIGHT in your HMMER source distribution, or see the HMMER
web page 
(@HMMER_URL@).


.SH AUTHOR

.nf
Eddy/Rivas Laboratory
Janelia Farm Research Campus
19700 Helix Drive
Ashburn VA 20147 USA
http://eddylab.org
.fi
```
