## supplemental_material for "RNA structure prediction using positive and negative evolutionary information": hmmconvert.man

```
.TH "hmmconvert" 1 "@HMMER_DATE@" "HMMER @HMMER_VERSION@" "HMMER Manual"

.SH NAME
hmmconvert - convert profile file to a HMMER format


.SH SYNOPSIS
.B hmmconvert
.I [options]
.I <hmmfile>


.SH DESCRIPTION

.PP
The
.B hmmconvert 
utility
converts an input profile file to different HMMER formats.

.PP
By default, the input profile can be in any HMMER format, including
old/obsolete formats from HMMER2, ASCII or binary; the output profile
is a current HMMER3 ASCII format.

.PP
.I <hmmfile> 
may be '-' (dash), which
means reading this input from
.I stdin
rather than a file.  


.SH OPTIONS

.TP
.B -h
Help; print a brief reminder of command line usage and all available
options.

.TP 
.B -a
Output profiles in ASCII text format. This is the default.

.TP 
.B -b
Output profiles in binary format. 

.TP 
.B -2
Output in legacy HMMER2 ASCII text format, in ls (glocal) mode. This
allows HMMER3 models to be converted back to a close approximation of
HMMER2, for comparative studies.

.TP 
.BI --outfmt " <s>"
Output in a HMMER3 ASCII text format other then the most current one.
Valid choices for 
.I <s>
are 3/a through 3/f.
The current format is 3/f, and this is the default. The format 3/b 
was used in the official HMMER3 release, and the others were used in
the various testing versions.


.SH SEE ALSO 

See 
.B hmmer(1)
for a master man page with a list of all the individual man pages
for programs in the HMMER package.

.PP
For complete documentation, see the user guide that came with your
HMMER distribution (Userguide.pdf); or see the HMMER web page
(@HMMER_URL@).


.SH COPYRIGHT

.nf
@HMMER_COPYRIGHT@
p@HMMER_LICENSE@
.fi

For additional information on copyright and licensing, see the file
called COPYRIGHT in your HMMER source distribution, or see the HMMER
web page 
(@HMMER_URL@).


.SH AUTHOR

.nf
Eddy/Rivas Laboratory
Janelia Farm Research Campus
19700 Helix Drive
Ashburn VA 20147 USA
http://eddylab.org
.fi


"
```
