## supplemental_material for "RNA structure prediction using positive and negative evolutionary information": nhmmer.man

```
.TH "nhmmer" 1 "@HMMER_DATE@" "HMMER @HMMER_VERSION@" "HMMER Manual"

.SH NAME
nhmmer - search DNA/RNA queries against a DNA/RNA sequence database


.SH SYNOPSIS
.B nhmmer
.I [options]
.I <queryfile>
.I <seqdb>


.SH DESCRIPTION

.PP
.B nhmmer 
is used to search one or more nucleotide queries against a 
nucleotide sequence database.
For each query in 
.IR <queryfile> ,
use that query to search the target database of sequences in
.IR <seqdb> ,
and output a ranked list of the hits with the most significant
matches to the query. A query may be either a profile model 
built using 
.BR hmmbuild , 
a sequence alignment, or a single sequence. Sequence based
queries can be in a number of formats (see
.BR --qformat ), 
and can typically be autodetected. Note that only 
.I Stockholm
format supports queries made up of more than one sequence 
alignment.


.PP 
Either the query
.I <queryfile> 
or the target
.I <seqdb> 
may be '-' (a dash character), in which case
the query file or target database input will be read from a <stdin> pipe instead of from a
file. Only one input source can come through <stdin>, not both.
If the query is sequence-based and passed via <stdin>, the
.B --qformat
flag must be used.
If the
.I <queryfile> 
contains more than one query, then
.I <seqdb> 
cannot come from <stdin>, because we can't rewind the
streaming target database to search it with another profile. 

.PP
If the query is sequence-based, and not from <stdin>,
a new file containing the HMM(s) built from the input(s) in 
.I <queryfile>
may optionally be produced, with the filename set using the 
.B --hmmout
flag.


.PP
The output format is designed to be human-readable, but is often so
voluminous that reading it is impractical, and parsing it is a pain. The
.B --tblout 
option saves output in a simple tabular format that is concise and
easier to parse.
The 
.B -o
option allows redirecting the main output, including throwing it away
in /dev/null.


.SH OPTIONS

.TP
.B -h
Help; print a brief reminder of command line usage and all available
options.


.SH OPTIONS FOR CONTROLLING OUTPUT

.TP 
.BI -o " <f>"
Direct the main human-readable output to a file
.I <f> 
instead of the default stdout.

.TP
.BI -A " <f>"
Save a multiple alignment of all significant hits (those satisfying
.IR "inclusion thresholds" )
to the file 
.IR <f> .

.TP 
.BI --tblout " <f>"
Save a simple tabular (space-delimited) file summarizing the
per-target output, with one data line per homologous target sequence
found.

.TP 
.BI --dfamtblout " <f>"
Save a tabular (space-delimited) file summarizing the 
per-hit output, similar to 
.B --tblout
but more succinct. 

.TP 
.BI --aliscoresout " <f>" 
Save to file a list of per-position scores for each hit.
This is useful, for example, in identifying regions of high
score density for use in resolving overlapping hits from 
different models.

.TP 
.BI --hmmout " <f>" 
If <queryfile> is sequence-based, write the internally-computed 
HMM(s) to
.IR <f> . 


.TP 
.B --acc
Use accessions instead of names in the main output, where available
for profiles and/or sequences.

.TP 
.B --noali
Omit the alignment section from the main output. This can greatly
reduce the output volume.

.TP 
.B --notextw
Unlimit the length of each line in the main output. The default
is a limit of 120 characters per line, which helps in displaying
the output cleanly on terminals and in editors, but can truncate
target profile description lines.

.TP 
.BI --textw " <n>"
Set the main output's line length limit to
.I <n>
characters per line. The default is 120.


.SH OPTIONS CONTROLLING REPORTING THRESHOLDS

Reporting thresholds control which hits are reported in output files
(the main output,
.IR --tblout ,
and 
.IR --dfamtblout ).
Hits are ranked by statistical significance (E-value). 


.TP
.BI -E " <x>"
Report target sequences with an E-value of <=
.IR <x> . 
The default is 10.0, meaning that on average, about 10 false positives
will be reported per query, so you can see the top of the noise
and decide for yourself if it's really noise.

.TP
.BI -T " <x>"
Instead of thresholding output on E-value, instead
report target sequences with a bit score of >=
.IR <x> .


.SH OPTIONS FOR INCLUSION THRESHOLDS

Inclusion thresholds are stricter than reporting thresholds.
Inclusion thresholds control which hits are considered to be reliable
enough to be included in an output alignment or a subsequent search
round, or marked as significant ("!") as opposed to questionable ("?")
in hit output.

.TP
.BI --incE " <x>"
Use an E-value of <=
.I <x>
as the inclusion threshold.
The default is 0.01, meaning that on average, about 1 false positive
would be expected in every 100 searches with different query
sequences.

.TP
.BI --incT " <x>"
Instead of using E-values for setting the inclusion threshold, 
use a bit score of >= 
.I <x>
as the inclusion threshold.
By default this option is unset.


.SH OPTIONS FOR MODEL-SPECIFIC SCORE THRESHOLDING

Curated profile databases may define specific bit score thresholds for
each profile, superseding any thresholding based on statistical
significance alone.

To use these options, the profile must contain the appropriate (GA,
TC, and/or NC) optional score threshold annotation; this is picked up
by 
.B hmmbuild
from Stockholm format alignment files. For a nucleotide model, each 
thresholding option has a single per-hit threshold <x>
This acts as if
.BI -T <x>
.BI --incT <x>
has been applied specifically using each model's curated thresholds.

.TP
.B --cut_ga
Use the GA (gathering) bit score threshold in the model to set
per-hit reporting and inclusion
thresholds. GA thresholds are generally considered to be the
reliable curated thresholds defining family membership; for example,
in Dfam, these thresholds are applied when annotating a genome
with a model of a family known to be found in that organism. They
may allow for minimal expected false discovery rate.

.TP
.B --cut_nc
Use the NC (noise cutoff) bit score threshold in the model to set
per-hit reporting and inclusion
thresholds. NC thresholds are less stringent than GA; in the context
of Pfam, they are generally used to store the score of the 
highest-scoring known false positive.

.TP
.B --cut_tc
Use the NC (trusted cutoff) bit score threshold in the model to set
per-hit reporting and inclusion
thresholds. TC thresholds are more stringent than GA, and are
generally considered to be the score of the lowest-scoring known 
true positive that is above all known false positives; for example,
in Dfam, these thresholds are applied when annotating a genome
with a model of a family not known to be found in that organism.


.SH OPTIONS CONTROLLING THE ACCELERATION PIPELINE

HMMER3 searches are accelerated in a three-step filter pipeline: the
scanning-SSV filter, the Viterbi filter, and the Forward filter. The 
first filter is the fastest and most approximate; the last is the full
Forward scoring algorithm. There is also a bias filter step between
SSV and Viterbi. Targets that pass all the steps in the acceleration
pipeline are then subjected to postprocessing -- domain
identification and scoring using the Forward/Backward algorithm.

Changing filter thresholds only removes or includes targets from
consideration; changing filter thresholds does not alter bit scores,
E-values, or alignments, all of which are determined solely in
postprocessing.

.TP
.B --max
Turn off (nearly) all filters, including the bias filter, and run full
Forward/Backward postprocessing on most of the target sequence. 
In contrast to 
.B phmmer
and
.BR hmmsearch ,
where this flag really does turn off the filters entirely, the
.I --max
flag in 
.B nhmmer
sets the scanning-SSV filter threshold to 0.4, not 1.0. Use of this
flag increases sensitivity somewhat, at a large cost in speed.

.TP
.BI --F1 " <x>"
Set the P-value threshold for the SSV filter step.  The default is
0.02, meaning that roughly 2% of the highest scoring nonhomologous
targets are expected to pass the filter.

.TP
.BI --F2 " <x>"
Set the P-value threshold for the Viterbi filter step.
The default is 0.001. 

.TP
.BI --F3 " <x>"
Set the P-value threshold for the Forward filter step.
The default is 1e-5.

.TP
.B --nobias
Turn off the bias filter. This increases sensitivity somewhat, but can
come at a high cost in speed, especially if the query has biased
residue composition (such as a repetitive sequence region, or if it is
a membrane protein with large regions of hydrophobicity). Without the
bias filter, too many sequences may pass the filter with biased
queries, leading to slower than expected performance as the
computationally intensive Forward/Backward algorithms shoulder an
abnormally heavy load.


.SH OPTIONS FOR SPECIFYING THE ALPHABET

The alphabet type of the target database (DNA or RNA) is autodetected 
by default, by looking at the composition of the
.IR <seqdb> .
Autodetection is normally quite reliable, but occasionally alphabet
type may be ambiguous and autodetection can fail (for instance, when
the first sequence starts with a run of ambiguous characters). To 
avoid this, or to increase robustness in automated analysis pipelines, 
you may specify the alphabet type of
.I <seqdb>
with these options.

.TP
.B --dna
Specify that all sequences in 
.I <seqdb>
are DNAs.

.TP
.B --rna
Specify that all sequences in 
.I <seqdb>
are RNAs.


.SH OPTIONS CONTROLLING SEED SEARCH HEURISTIC

When searching with 
.IR nhmmer ,
one may optionally precompute a binary version of the target database, using
.IR makehmmerdb ,
then search against that database. Using default settings, this yields a
roughly 10-fold acceleration with small loss of sensitivity on benchmarks.
This is achieved using a heuristic method that searches for seeds (ungapped 
alignments) around which full processing is done. This is essentially  
a replacement to the SSV stage. (This method has been extensively tested, 
but should still be treated as somewhat experimental.)
The following options only impact 
.I nhmmer
if the value of 
.B --tformat
is
.IR hmmerdb .

Changing parameters for this seed-finding step will impact both speed and 
sensitivity - typically faster search leads to lower sensitivity. 

.TP
.BI --seed_max_depth " <n>"
The seed step requires that a seed reach a specified bit score in length 
no longer than 
.BR <n> . 
By default, this value is 15. Longer seeds allow a greater chance of 
meeting the bit score threshold, leading to diminished filtering
(greater sensitivity, slower run time).

.TP
.BI --seed_sc_thresh " <x>"
The seed must reach score 
.B <x>
(in bits). The default is 15.0 bits. A higher threshold increases 
filtering stringency, leading to faster run times and lower 
sensitivity.

.TP
.BI --seed_sc_density " <x>"
Either all prefixes or all suffixes of a seed must have 
bit density (bits per aligned position) of at least 
.BR <x> . 
The default is 0.8 bits/position. An increase in the density 
requirement leads to increased filtering stringency, thus faster 
run times and lower sensitivity.

.TP
.BI --seed_drop_max_len " <n>"
A seed may not have a run of length
.B <n>
in which the score drops by 
.I --seed_drop_lim
or more. Basically, this prunes seeds that go through long
slightly-negative seed extensions. The default is 4.  Increasing 
the limit causes (slightly) diminished filtering efficiency, thus 
slower run times and higher sensitivity. (minor tuning option)

.TP
.BI --seed_drop_lim " <x>"
In a seed, there may be no run of length 
.I --seed_drop_max_len
in which the score drops by 
.IR --seed_drop_lim .
The default is 0.3 bits. Larger numbers mean less filtering.
(minor tuning option)

.TP
.BI --seed_req_pos " <n>"
A seed must contain a run of at least 
.B <n>
positive-scoring matches. The default is 5. Larger values mean
increased filtering.
(minor tuning option)

.TP
.BI --seed_ssv_length " <n>"
After finding a short seed, an ungapped alignment is extended 
in both directions in an attempt to meet the 
.I --F1
score threshold. The window through which this ungapped alignment
extends is length 
.BR <n> .
The default is 70.  
Decreasing this value slightly reduces run time, at a small risk of
reduced sensitivity. (minor tuning option)


.SH OTHER OPTIONS

.TP
.BI --tformat " <s>"
Assert that the target sequence database file is in format 
.IR <s> . 
Accepted formats include 
.IR fasta , 
.IR embl , 
.IR genbank ,
.IR ddbj , 
.IR uniprot ,
.IR stockholm , 
.IR pfam , 
.IR a2m , 
.IR afa , 
and 
.IR hmmerfm .
The default is to autodetect the format of the file. The format
.I hmmerfm
indicates that the database file is a binary file produced using
.I makehmmerdb 
(this format is not currently autodetected). 


.TP 
.BI --qformat " <s>"
Declare that the input
.I <queryfile>
is in format 
.IR <s> .
This is used when the query is sequence-based, rather than made
up of profile model(s).
Currently the accepted multiple alignment sequence file formats 
include Stockholm, Aligned FASTA, Clustal, NCBI PSI-BLAST, PHYLIP, 
Selex, and UCSC SAM A2M. Default is to autodetect the format of
the file.


.TP
.B --nonull2
Turn off the null2 score corrections for biased composition.

.TP
.BI -Z " <x>"
For the purposes of per-hit E-value calculations,
Assert that the total size of the target database is
.I <x>
million nucleotides, 
rather than the actual number of targets seen. 


.TP
.BI --seed " <n>"
Set the random number seed to 
.IR <n> .
Some steps in postprocessing require Monte Carlo simulation.  The
default is to use a fixed seed (42), so that results are exactly
reproducible. Any other positive integer will give different (but also
reproducible) results. A choice of 0 uses a randomly chosen seed.


.TP 
.BI --w_beta " <x>"
Window length tail mass.
The upper bound,
.IR W ,
on the length at which nhmmer expects to find an instance of the 
model is set such that the fraction of all sequences generated
by the model with length 
.I ">= W"
is less than  
.IR <x> . 
The default is 1e-7. 
This flag may be used to override the value of 
.I W
established for the model by 
.BR hmmbuild ,
or when the query is sequence-based.


.TP 
.BI --w_length " <n>"
Override the model instance length upper bound,
.IR W ,
which is otherwise controlled by
.BR --w_beta . 
It should be larger than the model length. The value of 
.I W
is used deep in the acceleration pipeline, and modest changes
are not expected to impact results (though larger values of 
.I W
do lead to longer run time). 
This flag may be used to override the value of 
.I W
established for the model by 
.BR hmmbuild ,
or when the query is sequence-based.


.TP 
.B --toponly 
Only search the top strand. By default both the query sequence
and its reverse-complement are searched.

.TP 
.B --bottomonly 
Only search the bottom (reverse-complement) strand. By 
default both the query sequence and its reverse-complement are searched.


.TP
.BI --cpu " <n>"
Set the number of parallel worker threads to 
.IR <n> .
By default, HMMER sets this to the number of CPU cores it detects in
your machine - that is, it tries to maximize the use of your available
processor cores. Setting 
.I <n>
higher than the number of available cores is of little if any value,
but you may want to set it to something less. You can also control
this number by setting an environment variable, 
.IR HMMER_NCPU .

This option is only available if HMMER was compiled with POSIX threads
support. This is the default, but it may have been turned off at
compile-time for your site or machine for some reason.


.TP
.BI --stall
For debugging the MPI master/worker version: pause after start, to
enable the developer to attach debuggers to the running master and
worker(s) processes. Send SIGCONT signal to release the pause.
(Under gdb: 
.IR "(gdb) signal SIGCONT" )
(Only available if optional MPI support was enabled at compile-time.)

.TP
.BI --mpi
Run in MPI master/worker mode, using
.IR mpirun .
(Only available if optional MPI support was enabled at compile-time.)


.SH SEE ALSO 

See 
.B hmmer(1)
for a master man page with a list of all the individual man pages
for programs in the HMMER package.

.PP
For complete documentation, see the user guide that came with your
HMMER distribution (Userguide.pdf); or see the HMMER web page
(@HMMER_URL@).


.SH COPYRIGHT

.nf
@HMMER_COPYRIGHT@
@HMMER_LICENSE@
.fi

For additional information on copyright and licensing, see the file
called COPYRIGHT in your HMMER source distribution, or see the HMMER
web page 
(@HMMER_URL@).


.SH AUTHOR

.nf
Eddy/Rivas Laboratory
Janelia Farm Research Campus
19700 Helix Drive
Ashburn VA 20147 USA
http://eddylab.org
.fi
```
