## supplemental_material for "RNA structure prediction using positive and negative evolutionary information": hmmbuild.tex

```
\section{Profile construction steps, in detail}
\label{section:pipeline}
\setcounter{footnote}{0}

\begin{description}

\item [\textbf{Read and validate input alignment}]

\item [\textbf{Calculate relative sequence weights}]

\item [\textbf{Define sequence fragments}]

\item [\textbf{Determine model architecture}]

\item [\textbf{Calculate effective sequence number}]

\item [\textbf{Parameterize the model}]

\item [\textbf{Transfer annotation from MSA to model}]

\item [\textbf{Calibrate the model}]

\item [\textbf{Create the ``post'' MSA}]

\end{description}

In more detail, each step is described in the following
subsections.\footnote{To study the relevant source code, start with
  \ccode{p7\_builder.c::p7\_Builder()}.}


\subsection{Alignment input and validation}

HMMER is designed to work on input 


\subsection{Relative sequence weighting}

\subsection{Sequence fragment definition}

\subsection{Model architecture determination}

\subsection{Effective sequence number (absolute sequence weights)}

\subsection{Model parameterization}

\subsection{Annotation transfer from MSA to model}

\subsection{Model calibration}

\subsection{Create the ``post'' MSA}
```
