## supplemental_material for "RNA structure prediction using positive and negative evolutionary information": introduction.tex

```
\section{Introduction}
\setcounter{footnote}{0}

HMMER is used to search sequence databases for homologs of protein
or DNA sequences, and to make sequence alignments. HMMER can be used
to search sequence databases with single query sequences but it
becomes particularly powerful when the query is an alignment of multiple
instances of a sequence family. HMMER makes a \emph{profile}
of the query that assigns a position-specific scoring system for
substitutions, insertions, and deletions. HMMER profiles are
probabilistic models called ``profile hidden Markov models'' (profile
HMMs) \citep{Krogh94,Eddy98,Durbin98}.

Compared to BLAST, FASTA, and other sequence alignment and database
search tools based on older scoring methodology, HMMER aims to be
significantly more accurate and more able to detect remote homologs,
because of the strength of its underlying probability models. In the
past, this strength came at a significant computational cost, with
profile HMM implementations running about 100x slower than comparable
BLAST searches for protein search, and about 1000x slower than BLAST
searches for DNA search. With HMMER3.1, HMMER is now essentially as 
fast as BLAST for protein search, and roughly 5-10x slower than BLAST 
in DNA search\footnote{NCBI blastn with \texttt{--wordsize 7}; 
default wordsize of 11 is $\sim$10x faster, but much less sensitive.}.

\subsection{How to avoid reading this manual}

We hate reading documentation. If you're like us, you're sitting here
thinking, \pageref{manualend} pages of documentation, you must be
joking! I just want to know that the software compiles, runs, and
gives apparently useful results, before I read some 
\pageref{manualend} exhausting pages of someone's documentation. For
cynics that have seen one too many software packages that don't
work:

\begin{itemize}
\item Follow the quick installation instructions on page
      \pageref{section:installation}. An automated test suite
      is included, so you will know immediately if something
      went wrong.\footnote{Nothing should go wrong.}
\item Go to the tutorial section on page
\pageref{section:tutorial}, which walks you through some examples of
using HMMER on real data.
\end{itemize}

Everything else, you can come back and read later.


\subsection{How to avoid using this software (links to similar software)}

Several implementations of profile HMM methods and related
position-specific scoring matrix methods are available. 

\begin{center}
\begin{tabular}{lp{5in}l}
Software  &   URL \\ \hline
HMMER     & \url{http://hmmer.org/}\\
SAM       & \url{http://www.cse.ucsc.edu/research/compbio/sam.html}\\
PSI-BLAST & \url{http://www.ncbi.nlm.nih.gov/Education/BLASTinfo/psi1.htm}\\
PFTOOLS   & \url{http://www.isrec.isb-sib.ch/profile/profile.html}\\
\end{tabular}
\end{center}

The UC Santa Cruz SAM software is the closest relative of HMMER.


\subsection{What profile HMMs are}

Profile HMMs are statistical models of multiple sequence alignments,
or even of single sequences. They capture position-specific information about
how conserved each column of the alignment is, and which 
residues\footnote{In some circles, ``residue" is used to refer specifically in
reference to amino acids, but here we allow the term to alternately refer
to nucleotides.} are likely. Anders Krogh, David Haussler, and co-workers at UC
Santa Cruz introduced profile HMMs to computational biology \citep{Krogh94}, 
adopting HMM techniques which have been used for years in speech recognition.
HMMs had been used in biology before the Krogh/Haussler work, notably by Gary
Churchill \citep{Churchill89}, but the Krogh paper had a dramatic impact
because HMM technology was so well-suited to the popular ``profile'' methods
for searching databases using multiple sequence alignments instead of single
query sequences.

``Profiles'' had been introduced by Gribskov and colleagues
\citep{Gribskov87,Gribskov90}, and several other groups introduced
similar approaches at about the same time, such as ``flexible
patterns'' \citep{Barton90}, and
``templates''\citep{Bashford87,Taylor86}. The term ``profile'' has
stuck.\footnote{There has been agitation in some quarters to call all
  such models ``position specific scoring matrices'', PSSMs, but
  certain small nocturnal North American marsupials have a prior claim
  on the name.}  All profile methods (including PSI-BLAST
\citep{Altschul97}) are more or less statistical descriptions of the
consensus of a multiple sequence alignment. They use
\emph{position-specific} scores for amino acids or nucleotides (residues)
and position specific penalties for opening and extending an insertion or
deletion.  Traditional pairwise alignment (for example, BLAST
\citep{Altschul90}, FASTA \citep{Pearson88}, or the Smith/Waterman
algorithm \citep{Smith81}) uses position-{\em independent} scoring
parameters. This property of profiles captures important information
about the degree of conservation at various positions in the multiple
alignment, and the varying degree to which gaps and insertions are
permitted.

The advantage of using HMMs is that HMMs have a formal probabilistic
basis. We use probability theory to guide how all the scoring
parameters should be set. Though this might sound like a purely
academic issue, this probabilistic basis lets us do things that more
heuristic methods cannot do easily. One of the most important is that
HMMs have a consistent theory for setting position-specific gap and
insertion scores. The methods are consistent and therefore highly
automatable, allowing us to make libraries of hundreds of profile HMMs
and apply them on a very large scale to whole genome analysis.  One
such database of protein domain models is Pfam
\citep{Sonnhammer97,Finn10}, which is a significant part of the
Interpro protein domain annotation system \citep{Mulder03}. The
construction and use of Pfam is tightly tied to the HMMER software
package.

Profile HMMs do have important limitations. One is that HMMs do not
capture any higher-order correlations.  An HMM assumes that the
identity of a particular position is independent of the identity of
all other positions.\footnote{This is not strictly true. There is a
  subtle difference between an HMM's state path (a first order Markov
  chain) and the sequence described by an HMM (generated from the
  state path by independent emissions of symbols at each state).}
Profile HMMs are often not good models of structural RNAs, for
instance, because an HMM cannot describe base pairs.


\subsection{Applications of profile HMMs}

HMMER can be used to replace BLASTP and PSI-BLAST for searching protein
databases with single query sequences. HMMER includes two
programs for searching protein databases with single query sequences:
\prog{phmmer} and \prog{jackhmmer}, where \prog{jackhmmer} is an
iterative search akin to PSI-BLAST.

Another application of HMMER is when you are working on a 
sequence family, and you have carefully constructed a multiple
sequence alignment. Your family, like most protein (or DNA) families, has 
a number of strongly (but not absolutely) conserved key amino acids
(or nucleotides), separated by characteristic spacing. You wonder if there 
are more members of your family in the sequence databases, but the family is 
so evolutionarily diverse, a BLAST search with any individual sequence
doesn't even find the rest of the sequences you already know
about. You're sure there are some distantly related sequences in the
noise. You spend many pleasant evenings scanning weak BLAST alignments
by eye to find ones with the right key residues are in the right
places, but you wish there was a computer program that did this a
little better.

Another application is the automated annotation of the domain
structure of proteins. Large databases of curated alignments and HMMER
models of known domains are available, including Pfam \citep{Finn10}
and SMART \citep{Letunic06} in the Interpro database consortium
\citep{Mulder03}. (Many ``top ten protein domains'' lists, a standard
table in genome analysis papers, rely heavily on HMMER annotation.)
Say you have a new sequence that, according to a BLAST analysis, shows
a slew of hits to receptor tyrosine kinases. Before you decide to call
your sequence an RTK homologue, you suspiciously recall that RTK's
are, like many proteins, composed of multiple functional domains, and
these domains are often found promiscuously in proteins with a wide
variety of functions. Is your sequence really an RTK? Or is it a novel
sequence that just happens to have a protein kinase catalytic domain
or fibronectin type III domain?

Another application is the automated construction and maintenance
of large multiple alignment databases.  It is useful to organize
sequences into evolutionarily related families. But there are
thousands of 
sequence families, some of which comprise tens of
thousands of sequences -- and the primary sequence databases continue
to double every year or two. This is a hopeless task for manual
curation; but on the other hand, manual curation is still necessary
for high-quality, biologically relevant multiple alignments. Databases
like Pfam \citep{Finn10} and Dfam \citep{Wheeler13} are constructed by
distinguishing between a stable curated ``seed'' alignment of a small number
of representative sequences, and ``full'' alignments of all detectable
homologs; HMMER is used to make a model of the seed, search the database for
homologs, and can automatically produce the full alignment by aligning every
sequence to the seed consensus.

You may find other applications as well. Using hidden Markov models to
make a linear consensus model of a bunch of related strings is a
pretty generic problem, and not just in biological sequence analysis.
HMMER3 has been used to model mouse song [Elena Rivas, personal
  communication] and in the past HMMER has reportedly been used to
model music, speech, and even automobile engine
telemetry.\footnote{True. We told the company that did it that we now
  live in fear of our own error messages showing up on our car's
  dashboard.}  If you use it for something particularly strange, we'd
be curious to hear about it.


\subsection{Design goals of HMMER3}

In the past, profile HMM methods were considered to be too
computationally expensive, and BLAST has remained the main workhorse
of sequence similarity searching. The main objective of the HMMER3
project (begun in 2004) is to combine the power of probabilistic
inference with high computational speed. We aim to upgrade some of
molecular biology's most important sequence analysis applications to
use more powerful statistical inference engines, without sacrificing
computational performance.

Specifically, HMMER3 has three main design features:

\begin{description}
\item[\textbf{Explicit representation of alignment uncertainty.}]
  Most sequence alignment analysis tools report only a single
  best-scoring alignment. However, sequence alignments are uncertain,
  and the more distantly related sequences are, the more uncertain
  alignments become. HMMER3 calculates complete posterior alignment
  ensembles rather than single optimal alignments. Posterior ensembles
  get used for a variety of useful inferences involving alignment
  uncertainty. For example, any HMMER sequence alignment is
  accompanied by posterior probability annotation, representing the
  degree of confidence in each individual aligned residue.

\item[\textbf{Sequence scores, not alignment scores.}]  Alignment
  uncertainty has an important impact on the power of sequence
  database searches.  It's precisely the most remote homologs -- the
  most difficult to identify and potentially most interesting
  sequences -- where alignment uncertainty is greatest, and where the
  statistical approximation inherent in scoring just a single best
  alignment breaks down the most. To maximize power to discriminate
  true homologs from nonhomologs in a database search, statistical
  inference theory says you ought to be scoring sequences by
  integrating over alignment uncertainty, not just scoring the single
  best alignment. HMMER3's log-odds scores are sequence scores, not
  just optimal alignment scores; they are integrated over the
  posterior alignment ensemble.
  
\item[\textbf{Speed.}] A major limitation of previous profile HMM
  implementations (including HMMER2) was their slow performance. HMMER3
  implements a heuristic acceleration algorithm. For most protein 
  queries, it's about as fast as BLAST, while for DNA queries it's 
  typically less than 10x slower than sensitive settings for BLAST. 
\end{description}

Individually, none of these points is new. As far as alignment
ensembles and sequence scores go, pretty much the whole reason why
hidden Markov models are so theoretically attractive for sequence
analysis is that they are good probabilistic models for explicitly
dealing with alignment uncertainty. The SAM profile HMM software from
UC Santa Cruz has always used full probabilistic inference (the HMM
Forward and Backward algorithms) as opposed to optimal alignment
scores (the HMM Viterbi algorithm). HMMER2 had the full HMM inference
algorithms available as command-line options, but used Viterbi
alignment by default, in part for speed reasons. Calculating alignment
ensembles is even more computationally intensive than calculating
single optimal alignments.

One reason why it's been hard to deploy sequence scores for practical
large-scale use is that we haven't known how to accurately calculate
the statistical significance of a log-odds score that's been
integrated over alignment uncertainty. Accurate statistical
significance estimates are essential when one is trying to
discriminate homologs from millions of unrelated sequences in a large
sequence database search. The statistical significance of optimal
alignment scores can be calculated by Karlin/Altschul statistics
\citep{Karlin90,KarlinAltschul93}. Karlin/Altschul statistics are one
of the most important and fundamental advances introduced by BLAST.
However, this theory doesn't apply to integrated log-odds sequence
scores (HMM ``Forward scores'').  The statistical significance
(expectation values, or E-values) of HMMER3 sequence scores is
determined by using recent theoretical conjectures about the
statistical properties of integrated log-odds scores which have been
supported by numerical simulation experiments \citep{Eddy08}.

And as far as speed goes, there's really nothing new about HMMER3's
speed either. Besides Karlin/Altschul statistics, the main reason
BLAST has been so useful is that it's so fast.  Our design goal in
HMMER3 was to achieve rough speed parity between BLAST and more formal
and powerful HMM-based methods.  The acceleration algorithm in HMMER3
is a new heuristic. It seems likely to be more sensitive than BLAST's
heuristics on theoretical grounds. It certainly benchmarks that way in
practice, at least in our hands. Additionally, it's very well suited
to modern hardware architectures. We expect to be able to take good
advantage of GPUs and other parallel processing environments in the
near future.

\subsection{What's different in HMMER3, compared to HMMER2}

If you're upgrading from using HMMER2, you will notice these main
issues, among many lesser ones:

\paragraph{Speed.} Did we mention, HMMER3 is 100-1000x faster? No more
coffee breaks waiting for results.

\paragraph{No model calibration: hmmcalibrate is gone.} If you're looking for the
\prog{hmmcalibrate} program, it's not there any more. We understand
the statistics of HMMER scores well enough now that a
compute-intensive calibration step is unnecessary. There's still a
model statistics calibration step but it's tiny by comparison to what
HMMER2 had to do, so now it's built into \prog{hmmbuild}, and into
single sequence searches like \prog{phmmer} and \prog{jackhmmer}.

\paragraph{Local alignments, not glocal alignments.} We only
understand the statistics of HMMER \emph{local} Forward scores, so
HMMER3 (for now) only does local alignment. HMMER2 used glocal
alignment by default (global with respect to the query profile, local
in the target sequence), and had an option for doing local alignment.
Whereas we used to build two HMMER2 models for each Pfam domain (a
glocal mode one and a local mode one) now we build just one HMMER3
model.  Because HMMER3 does local alignment, you'll notice more
ragged-ended annotations of Pfam domains, for example. In a few cases
of short domains, such as zinc fingers, HMMER3 can be less sensitive
than HMMER2, because even though HMMER3's parameterization is more
sensitive than HMMER2's, glocal alignment (when a complete domain is
in fact present) is more sensitive than local. No, we're not happy
about it either, but the benefits greatly outweigh the costs.


\subsection{What's new in HMMER3.1, compared to HMMER 3.0}

\paragraph{DNA sequence comparison.} HMMER now includes tools that are
specifically designed for DNA/DNA comparison: \prog{nhmmer} and
\prog{nhmmscan}. These give the ability to search long
(e.g. chromosome length) target sequences.

\paragraph{More sequence input formats.} HMMER now handles a wide variety of
input sequence file formats, both aligned (Stockholm, Aligned FASTA, Clustal,
NCBI PSI-BLAST, PHYLIP, Selex, UCSC SAM A2M) and unaligned (FASTA, EMBL,
Genbank), usually with autodetection.

\paragraph{MSV stage of HMMER acceleration pipeline now even faster.}
 Bjarne Knudsen, chief scientific officer of CLCbio, contributed an
 important optimization of the MSV filter (the first stage in the
 accelerated "filter pipeline") that increases overall HMMER3 speed by
 about two-fold. 

\paragraph{Faster DNA search using FM-index methods.} This beta release includes a new
option for increasing the speed of searching DNA sequence files. A
binary file is created in a preprocessing step, using the tool
\prog{makehmmerdb}. The tool \prog{nhmmer} then utilizes this binary
format to support a fast new seed-finding stage. Using default
settings in \prog{nhmmer}, we have observed a roughly 10-fold
acceleration with small loss of sensitivity on benchmarks. (This
method has been tested, but should still be treated as somewhat
experimental.)


\subsection{What's still missing in HMMER3.1}

Even though this is a stable public release that we consider suitable
for large-scale production work (genome annotation, Pfam analysis,
whatever), at the same time, HMMER is a work in progress. We think the
codebase is a suitable foundation for development of a number of
significantly improved approaches to classically important problems in
sequence analysis. Some of the more important ``holes'' for us are:

\paragraph{Translated comparisons.} We'd of course love to have the HMM
equivalents of BLASTX, TBLASTN, and TBLASTX. They'll come.

\paragraph{Profile/profile comparison.} A number of pioneering papers and
software packages have demonstrated the power of profile/profile
comparison for even more sensitive remote homology detection. We will
aim to develop profile HMM methods in HMMER with improved detection
power, and at HMMER3 speed.

\vspace{2em}

We also have some technical and usability issues we will be addressing
Real Soon Now:

\paragraph{More alignment modes.} As mentioned above, HMMER3 \emph{only} does local
alignment. HMMER2 also could do glocal alignment (align a complete
model to a subsequence of the target) and global alignment (align a
complete model to a complete target sequence). The E-value statistics
of glocal and global alignment remain poorly understood. HMMER3 relies
on accurate significance statistics, far more so than HMMER2 did,
because HMMER3's acceleration pipeline works by filtering out
sequences with poor P-values.

\paragraph{More speed.} Even on x86 platforms, HMMER3's acceleration
algorithms are still on a nicely sloping bit of their asymptotic
optimization curve. We still think we can accelerate the code by another 
two-fold or so, perhaps more for DNA search. Additionally, for a small number
of HMMs ($<1$\% of Pfam models), the acceleration core is performing relatively
poorly, for reasons we pretty much understand (having to do with biased
composition; most of these pesky models are hydrophobic membrane proteins), but
which are nontrivial to work around. This'll produce an annoying behavior that
you may notice: if you look systematically, sometimes you'll see a model that
runs at something more like HMMER2 speed, 100x or so slower than an average
query. This, needless to say, Will Be Fixed.

\paragraph{More processor support.} One of the attractive features of the
HMMER3 ``MSV'' acceleration algorithm is that it is a very tight and
efficient piece of code, which ought to be able to take advantage of
recent advances in using massively parallel GPUs (graphics processing
units), and other specialized processors such as the Cell processor,
or FPGAs. We have prototype work going on in a variety of processors,
but none of this is far along as yet. But this work (combined with the
parallelization) is partly why we expect to wring significantly more
speed out of HMMER in the future.

\paragraph{Better parallelization.} HMMER3 is so fast that it's often
input-bound, rather than CPU-bound: that is, it takes longer to get at
the sequences than it takes to compare them to a profile. That's
taxing the simple parallelization methods we use. HMMER3's
multithreaded parallelization really doesn't scale well beyond 2-4
processors, on most machines; and possibly worse, if you're on a slow
filesystem (for example, if you're reading data from a network
filesystem instead of from local disk). We need to do a lot more work
on our parallelization and our data input.


\subsection{How to learn more about profile HMMs}

\textbf{Cryptogenomicon} (\url{http://cryptogenomicon.org/}) is a blog
where we will be talking about issues as they arise in HMMER3, and
where you can comment or follow the discussion.

Reviews of the profile HMM literature have been written by us
\citep{Eddy96,Eddy98} and by Anders Krogh \citep{Krogh98}.

For details on how profile HMMs and probabilistic models are used in
computational biology, see the pioneering 1994 paper from Krogh et
al. \citep{Krogh94} or our book \emph{Biological Sequence Analysis:
Probabilistic Models of Proteins and Nucleic Acids} \citep{Durbin98}.

For details on many aspects of the inner workings
of HMMER3, see recent papers by us \citep{Eddy09b,Eddy11}.

To learn more about HMMs from the perspective of the speech
recognition community, an excellent tutorial introduction has been
written by Rabiner \citep{Rabiner89}.

\begin{srefaq}{How do I cite HMMER?}
There is still no ``real'' paper on HMMER. If you're writing for an
enlightened (url-friendly) journal, the best reference is
\url{http://hmmer.org/}.
If you must use a paper reference, the best one to use is our 1998
profile HMM review \citep{Eddy98}.
\end{srefaq}


  
```
