## supplemental_material for "RNA structure prediction using positive and negative evolutionary information": main.tex

```
\documentclass[10pt]{article}
%\usepackage{helvetic}
\usepackage{times}
\usepackage{fullpage}
\usepackage{fancybox}  % Must include fancybox *before* fancyvrb;
\usepackage{fancyvrb}  % don't know why.
\usepackage[pdftex]{graphicx}
\usepackage{url}
%\usepackage[backref,colorlinks]{hyperref}
\usepackage[authoryear]{natbib}

\setcounter{secnumdepth}{1}
\renewcommand{\familydefault}{\sfdefault}
\input{macros}

\begin{document}
\bibliographystyle{apalike}

\input{titlepage}
\input{copyright}
\newpage
\tableofcontents

\newpage
\input{introduction}

\newpage
\input{install}

\newpage
\input{tutorial}

\newpage
\input{pipeline}

\newpage
\input{tabular}

\newpage
\input{more}

\newpage
\input{manpages}

\newpage
\input{formats}

\newpage
\input{ack}

\newpage
\bibliography{master,lab,books}

\end{document}
```
