## supplemental_material for "RNA structure prediction using positive and negative evolutionary information": Makefile.in

```
top_srcdir     = @top_srcdir@
srcdir         = @srcdir@
VPATH          = @srcdir@
SHELL          = /bin/sh

# Installation targets
#
prefix      = @prefix@
exec_prefix = @exec_prefix@
datarootdir = @datarootdir@
bindir      = @bindir@
libdir      = @libdir@
includedir  = @includedir@
mandir      = @mandir@
docdir      = @docdir@
pdfdir      = @pdfdir@
mandir      = @mandir@
man1dir     = ${mandir}/man1
man1ext     = .1

HMMER_VERSION   =  @HMMER_VERSION@
HMMER_DATE      = "@HMMER_DATE@"
HMMER_COPYRIGHT = "@HMMER_COPYRIGHT@"

INSTALL       = @INSTALL@
RMAN          = rman
SEDITION      = ${top_srcdir}/easel/devkit/sedition
RMANPROCESS   = ${top_srcdir}/easel/devkit/rmanprocess.pl

MANPAGES = \
	${top_srcdir}/documentation/man/alimask.man\
	${top_srcdir}/documentation/man/hmmalign.man\
	${top_srcdir}/documentation/man/hmmbuild.man\
	${top_srcdir}/documentation/man/hmmconvert.man\
	${top_srcdir}/documentation/man/hmmemit.man\
	${top_srcdir}/documentation/man/hmmfetch.man\
	${top_srcdir}/documentation/man/hmmlogo.man\
	${top_srcdir}/documentation/man/hmmpgmd.man\
	${top_srcdir}/documentation/man/hmmpress.man\
	${top_srcdir}/documentation/man/hmmscan.man\
	${top_srcdir}/documentation/man/hmmsearch.man\
	${top_srcdir}/documentation/man/hmmsim.man\
	${top_srcdir}/documentation/man/hmmstat.man\
	${top_srcdir}/documentation/man/jackhmmer.man\
	${top_srcdir}/documentation/man/makehmmerdb.man\
	${top_srcdir}/documentation/man/nhmmer.man\
	${top_srcdir}/documentation/man/nhmmscan.man\
	${top_srcdir}/documentation/man/phmmer.man

TEXFILES =\
	ack.tex\
	formats.tex\
	glossary.tex\
	install.tex\
	introduction.tex\
	macros.tex\
	main.tex\
	more.tex\
	pipeline.tex\
	tabular.tex\
	tutorial.tex

.PHONY: pdf install uninstall clean distclean TAGS

pdf:    Userguide.pdf

Userguide.pdf: symlinks.stamp titlepage.tex copyright.tex manpages.tex
	@for prog in pdflatex bibtex; do \
	  command -v $$prog >/dev/null 2>&1 || { echo >&2 "The $$prog program is required to build the Userguide, but it's not installed. Aborting."; exit 1; } \
	done
	@echo "     LATEX Userguide.pdf  (see latex.log for output)"
	@pdflatex main   > latex.log 2>&1 
	@bibtex main    >> latex.log 2>&1 
	@pdflatex main  >> latex.log 2>&1 
	@pdflatex main  >> latex.log 2>&1 
	@mv main.pdf Userguide.pdf

symlinks.stamp:
	@if test "x${srcdir}" != "x."; then \
	   for texfile in ${TEXFILES}; do \
	      if ! (test -e $$texfile); then \
	         ln -s ${srcdir}/$$texfile . ;\
	      fi ;\
	   done ;\
	fi
	@echo "symlinks created:\c" > $@
	@date >> $@

titlepage.tex: ${srcdir}/titlepage.tex.in
	@cp -f ${srcdir}/titlepage.tex.in titlepage.tex
	@${SEDITION} HMMER_VERSION ${HMMER_VERSION} HMMER_DATE ${HMMER_DATE} titlepage.tex

copyright.tex: ${srcdir}/copyright.tex.in
	@cp -f ${srcdir}/copyright.tex.in copyright.tex
	@${SEDITION} HMMER_COPYRIGHT ${HMMER_COPYRIGHT} copyright.tex

# manpages: convert man pages to LaTeX chapter in User Guide.
#    uses PolyglotMan 3.2 "rman", and rmanprocess.pl script in easel's devkit
manpages.tex: ${MANPAGES}
	@command -v ${RMAN} >/dev/null 2>&1 || { echo >&2 "The ${RMAN} program is required to build the Userguide, but it's not installed. Aborting."; exit 1; }
	@echo "%% This chapter automatically generated. Do not edit." > manpages.tex
	@echo "\section{Manual pages}" >> manpages.tex 
	@for file in ${MANPAGES}; do\
	   ${RMAN} -f LaTeX2e $$file 2>/dev/null | ${RMANPROCESS} >> manpages.tex ;\
	done

install:
	${INSTALL} -m 0644 Userguide.pdf ${DESTDIR}${pdfdir}

uninstall:
	-rm -f  ${DESTDIR}${pdfdir}/Userguide.pdf 

clean:
	-rm -f latex.log
	-rm -f main.aux main.bbl main.blg main.log main.toc x.log *~

distclean: clean
	if test "x${srcdir}" != "x."; then \
	   for texfile in ${TEXFILES}; do \
	      rm -f $$texfile ;\
	   done ;\
	fi
	-rm -f symlinks.stamp
	-rm -f titlepage.tex copyright.tex manpages.tex
	-rm -f Userguide.pdf
	-rm -f Makefile

################################################################
# HMMER - Biological sequence analysis with profile HMMs
# Version 3.1b3; July 2016
# Copyright (C) 2016 Howard Hughes Medical Institute.
# Other copyrights also apply. See the COPYRIGHT file for a full list.
# 
# HMMER is distributed under the terms of the GNU General Public License
# (GPLv3). See the LICENSE file for details.
#
# SVN $URL$
# SVN $Id$
################################################################
```
