## supplemental_material for "RNA structure prediction using positive and negative evolutionary information": titlepage.tex.in

```
\begin{titlepage}
{\Large

\vspace*{\fill}

\noindent
{\Huge {HMMER User's Guide}} \vspace{-8.0pt} \\ 
\rule[2pt]{\textwidth}{1pt} \\
\hspace*{\fill} {\large {Biological sequence analysis using
profile hidden Markov models} \\ }

\vspace*{\fill}

\begin{center}
\url{http://hmmer.org/}\\
Version @HMMER_VERSION@; @HMMER_DATE@ \\ 

\vspace*{\fill}

Sean R. Eddy, Travis J. Wheeler,\\
and the HMMER development team\\
\end{center}

\vspace*{\fill}

}
\end{titlepage}
```
