## supplemental_material for "RNA structure prediction using positive and negative evolutionary information": tutorial.tex

```
\section{Tutorial}
\label{section:tutorial}
\setcounter{footnote}{0}

Here's a tutorial walk-through of some small projects with
HMMER. This should suffice to get you started on work of your own,
and you can (at least temporarily) skip the rest of the Guide,
such as all the nitty-gritty details of available command line
options.

\subsection {The programs in HMMER}

\begin{tabular}{ll}

\multicolumn{2}{c}{\textbf{Build models and align sequences (DNA or protein)}}
\\ & \\ 
\textbf{hmmbuild}  & Build a profile HMM from an input multiple alignment.\\  
\textbf{hmmalign}  & Make a multiple alignment of many sequences to a common profile HMM.\\ 
& \\

\multicolumn{2}{c}{\textbf{Search protein queries against protein database}} \\ 
& \\ 
\textbf{phmmer}    & Search a single protein sequence against a protein sequence database. (BLASTP-like) \\
\textbf{jackhmmer} & Iteratively search a protein sequence against a protein sequence database. (PSIBLAST-like) \\ 
\textbf{hmmsearch} & Search a protein profile HMM against a protein sequence database.\\ 
\textbf{hmmscan}   & Search a protein sequence against a protein profile HMM database.\\
\textbf{hmmpgmd}   & Search daemon used for hmmer.org website.\\ 
& \\ 

\multicolumn{2}{c}{\textbf{Search DNA queries against DNA database}} \\ 
& \\ 
\textbf{nhmmer}    & Search a DNA sequence, alignment, or profile HMM against a DNA sequence database. (BLASTN-like)\\ 
\textbf{nhmmscan}  & Search a DNA sequence against a DNA profile HMM database.\\ 
& \\

\multicolumn{2}{c}{\textbf{Other utilities}}\\ 
 & \\ 
\textbf{alimask}    & Modify alignment file to mask column ranges.\\
\textbf{hmmconvert} & Convert profile formats to/from HMMER3 format.\\ 
\textbf{hmmemit}    & Generate (sample) sequences from a profile HMM.\\
\textbf{hmmfetch}   & Get a profile HMM by name or accession from an HMM database.\\
\textbf{hmmpress}   & Format an HMM database into a binary format for \prog{hmmscan}.\\
\textbf{hmmstat}    & Show summary statistics for each profile in an HMM database.\\ 
\end{tabular} \\
\\

The quadrumvirate of \prog{hmmbuild/hmmsearch/hmmscan/hmmalign} is the
core functionality for protein domain analysis and annotation
pipelines, for instance using profile databases like Pfam or
SMART. 

The \prog{phmmer} and \prog{jackhmmer} programs search a single protein
sequence against a protein sequence database, akin to BLASTP and PSIBLAST,
respectively. (Internally, they just produce a profile HMM from the query
sequence, then run HMM searches.)

The pair \prog{nhmmer/nhmmscan} are new to HMMER3.1. The program \prog{nhmmer}
can search against a DNA sequence database with a query of a prebuilt HMM (built
using \prog{hmmbuild}), a multiple sequence alignment, or a single sequence. The
program \prog{nhmmscan} can search an HMM database with a DNA sequence query.

The program \prog{hmmpgmd} is also new to HMMER3.1.  It is the daemon that 
we use internally for the hmmer.org web server, and essentially
stands in front of the protein search tools \prog{phmmer}, \prog{hmmsearch},
and \prog{hmmscan}. As a daemon, it starts up, loads the target database into
memory, then performs searches against that database as requested by client 
programs.

In the Tutorial section, we'll show examples of running each of these
programs, using examples in the \ccode{tutorial/} subdirectory of the
distribution.

\subsection{Supported formats}

HMMER can usually automatically detect the format of a multiple sequence
alignment, for example given to \prog{hmmbuild} or as the query to
\prog{nhmmer}. To override autodetection, specify \ccode{--informat afa} on the
command line of any program that reads an input alignment.

HMMER can also usually detect the format of an unaligned  
sequence file, for example given as the target database to one of the search
programs, or as input to \prog{hmmalign}. Autodetection can be overridden with
program-specifc flags, for example specifying \ccode{--tformat afa} on
the command line of search programs.

See man-pages for program-specific lists of accepted formats. 

%\begin{tabular}{ll}
%& \\
%\multicolumn{1}{l}{\textbf{Alignment formats supported by HMMER}} \\ 
%& \\ 
%Stockholm  (preferred)       \\
%Aligned FASTA                \\ 
%Clustal                      \\
%NCBI PSI-BLAST               \\
%PHYLIP                       \\
%Selex                        \\
%UCSC SAM A2M                 \\
%& \\
%\multicolumn{1}{l}{\textbf{Unaligned sequence formats supported by HMMER}} \\ 
%& \\ 
%FASTA        \\
%EMBL         \\ 
%Genbank      \\
%\end{tabular} \\
%\\
 

\subsection{Files used in the tutorial}

The subdirectory \prog{/tutorial} in the HMMER distribution contains the
files used in the tutorial, as well as a number of examples of various
file formats that HMMER reads. The important files for the tutorial
are:

\begin{sreitems}{\emprog{minifam.h3\{m,i,f,p\}}}
\item[\emprog{globins4.sto}] An example alignment of four globin sequences, in
  Stockholm format. This alignment is a subset of a famous old
  published structural alignment from Don Bashford \citep{Bashford87}.
%
\item[\emprog{globins4.hmm}] An example profile HMM file, built from
  \prog{globins4.sto}, in HMMER3 ASCII text format.
%
\item[\emprog{globins4.out}] An example \prog{hmmsearch} output file that results
  from searching the \prog{globins4.hmm} against UniProt 15.7.
%
\item[\emprog{globins45.fa}] A FASTA file containing 45 unaligned globin
sequences.
%
\item[\emprog{fn3.sto}] An example alignment of 106 fibronectin type III
  domains. This is the Pfam 22.0 \prog{fn3} seed alignment. It provides an
  example of a Stockholm format with more complex annotation. We'll also use
  it for an example of \prog{hmmsearch} analyzing sequences containing multiple
  domains.
%
\item[\emprog{fn3.hmm}] A profile HMM created from \prog{fn3.sto} by
  \prog{hmmbuild}.
%
\item[\emprog{7LESS\_DROME}] A FASTA file containing the sequence of
  the \emph{Drosophila} Sevenless protein, a receptor tyrosine kinase
  whose extracellular region is thought to contain seven fibronectin
  type III domains. 
%
\item[\emprog{fn3.out}] Output of \prog{hmmsearch fn3.hmm 7LESS\_DROME}.
%
\item[\emprog{Pkinase.sto}] The Pfam 22.0 {Pkinase} seed alignment of
  protein kinase domains.
%
\item[\emprog{Pkinase.hmm}] A profile HMM created from \prog{Pkinase.sto} by
  \prog{hmmbuild}.
%
\item[\emprog{minifam}] An example HMM flatfile database, containing
  three models: \prog{globins4}, \prog{fn3}, and \prog{Pkinase}.
%
\item[\emprog{minifam.h3\{m,i,f,p\}}] Binary compressed files
  corresponding to \prog{minifam}, produced by \prog{hmmpress}.
%
\item[\emprog{HBB\_HUMAN}] A FASTA file containing the sequence of
  human $\beta-$hemoglobin, used as an example query for \prog{phmmer}
  and \prog{jackhmmer}.
%
\item[\emprog{MADE1.sto}] An example alignment of 1997 instances of the
MADE1 transposable element family. This is the Dfam 1.1 \prog{MADE1} seed
alignment. We'll use it for an example of using \prog{nhmmer} to search a DNA
database.
%
\item[\emprog{MADE1.hmm}] A profile HMM created from \prog{MADE1.sto} by
  \prog{hmmbuild} with default parameters (note: this model differs from the
  MADE1 model found in DFAM, which is built with more.
%
\item[\emprog{dna\_target.fa}] A FASTA file containing 330000 bases extracted
from human chromosome 1, in which four MADE1 instances are found. This is used
as the example database for \prog{nhmmer} and \prog{nhmmscan}.
\end{sreitems}


\subsection{Searching a protein sequence database with a single protein profile HMM}

\subsubsection{Step 1: build a profile HMM with hmmbuild}

HMMER starts with a multiple sequence alignment file that you
provide. The format can usually be autodetected, with
accepted formats described above. The file \prog{tutorial/globins4.sto} is an
example of a simple Stockholm file. It looks like this:

\begin{samepage}
\begin{sreoutput}
# STOCKHOLM 1.0

HBB_HUMAN   ........VHLTPEEKSAVTALWGKV....NVDEVGGEALGRLLVVYPWTQRFFESFGDLSTPDAVMGNPKVKAHGKKVL
HBA_HUMAN   .........VLSPADKTNVKAAWGKVGA..HAGEYGAEALERMFLSFPTTKTYFPHF.DLS.....HGSAQVKGHGKKVA
MYG_PHYCA   .........VLSEGEWQLVLHVWAKVEA..DVAGHGQDILIRLFKSHPETLEKFDRFKHLKTEAEMKASEDLKKHGVTVL
GLB5_PETMA  PIVDTGSVAPLSAAEKTKIRSAWAPVYS..TYETSGVDILVKFFTSTPAAQEFFPKFKGLTTADQLKKSADVRWHAERII

HBB_HUMAN   GAFSDGLAHL...D..NLKGTFATLSELHCDKL..HVDPENFRLLGNVLVCVLAHHFGKEFTPPVQAAYQKVVAGVANAL
HBA_HUMAN   DALTNAVAHV...D..DMPNALSALSDLHAHKL..RVDPVNFKLLSHCLLVTLAAHLPAEFTPAVHASLDKFLASVSTVL
MYG_PHYCA   TALGAILKK....K.GHHEAELKPLAQSHATKH..KIPIKYLEFISEAIIHVLHSRHPGDFGADAQGAMNKALELFRKDI
GLB5_PETMA  NAVNDAVASM..DDTEKMSMKLRDLSGKHAKSF..QVDPQYFKVLAAVIADTVAAG.........DAGFEKLMSMICILL

HBB_HUMAN   AHKYH......
HBA_HUMAN   TSKYR......
MYG_PHYCA   AAKYKELGYQG
GLB5_PETMA  RSAY.......
//
\end{sreoutput}
\end{samepage}

Most popular alignment formats are similar block-based formats, and
can be turned into Stockholm format with a little editing or
scripting. Don't forget the \prog{\# STOCKHOLM 1.0} line at the start
of the alignment, nor the \prog{//} at the end. Stockholm alignments
can be concatenated to create an alignment database flatfile
containing many alignments.

The \prog{hmmbuild} command builds a profile HMM from an alignment (or
HMMs for each of many alignments in a Stockholm file), and saves the
HMM(s) in a file. For example, type:

\user{hmmbuild globins4.hmm tutorial/globins4.sto}

and you'll see some output that looks like:

% tutorial regression: glb-build.out
\begin{samepage}
\begin{sreoutput}
# hmmbuild :: profile HMM construction from multiple sequence alignments
# HMMER 3.1 (February 2013); http://hmmer.org/
# Copyright (C) 2011 Howard Hughes Medical Institute.
# Freely distributed under the GNU General Public License (GPLv3).
# - - - - - - - - - - - - - - - - - - - - - - - - - - - - - - - - - - - -
# input alignment file:             globins4.sto
# output HMM file:                  globins4.hmm
# - - - - - - - - - - - - - - - - - - - - - - - - - - - - - - - - - - - -

# idx name                  nseq  alen  mlen eff_nseq re/pos description
#---- -------------------- ----- ----- ----- -------- ------ -----------
1     globins4                 4   171   149     0.96  0.589 

# CPU time: 0.24u 0.00s 00:00:00.24 Elapsed: 00:00:00.27
\end{sreoutput}
\end{samepage}

If your input file had contained more than one alignment, you'd get
one line of output for each model. For instance, a single
\prog{hmmbuild} command suffices to turn a Pfam seed alignment
flatfile (such as \prog{Pfam-A.seed}) into a profile HMM flatfile
(such as \prog{Pfam.hmm}).

The information on these lines is almost self-explanatory. The
\prog{globins4} alignment consisted of 4 sequences with 171 aligned
columns. HMMER turned it into a model of 149 consensus positions,
which means it defined 22 gap-containing alignment columns to be
insertions relative to consensus. The 4 sequences were only counted as
an ``effective'' total sequence number (\prog{eff\_nseq}) of 0.96. The
model ended up with a relative entropy per position ((\prog{re/pos};
information content) of 0.589 bits.

%This output format is rudimentary.  HMMER3 knows quite a bit more
%information about what it's done to build this HMM. Some of this
%information is likely to be useful to you, the user. As H3 testing and
%development proceeds, we're likely to expand the amount of data that
%\prog{hmmbuild} reports.

The new HMM was saved to \prog{globins4.hmm}. If you were to look at
this file (and you don't have to -- it's intended for HMMER's
consumption, not yours), you'd see something like:

% tutorial regression: globins4.hmm, edited down
\begin{samepage}
\begin{sreoutput}
HMMER3/f [3.1 | February 2013]
NAME  globins4
LENG  149
ALPH  amino
RF    no
MM    no
CONS  yes
CS    no
MAP   yes
DATE  Thu Feb 14 16:44:36 2013
NSEQ  4
EFFN  0.964844
CKSUM 2027839109
STATS LOCAL MSV       -9.9014  0.70957
STATS LOCAL VITERBI  -10.7224  0.70957
STATS LOCAL FORWARD   -4.1637  0.70957
HMM          A        C        D        E        F        G        H        I        K        L        M        N        P        Q        R        S        T        V        W        Y
            m->m     m->i     m->d     i->m     i->i     d->m     d->d
  COMPO   2.36553  4.52577  2.96709  2.70473  3.20818  3.02239  3.41069  2.90041  2.55332  2.35210  3.67329  3.19812  3.45595  3.16091  3.07934  2.66722  2.85475  2.56965  4.55393  3.62921
          2.68640  4.42247  2.77497  2.73145  3.46376  2.40504  3.72516  3.29302  2.67763  2.69377  4.24712  2.90369  2.73719  3.18168  2.89823  2.37879  2.77497  2.98431  4.58499  3.61525
          0.57544  1.78073  1.31293  1.75577  0.18968  0.00000        *
      1   1.70038  4.17733  3.76164  3.36686  3.72281  3.29583  4.27570  2.40482  3.29230  2.54324  3.63799  3.55099  3.93183  3.61602  3.56580  2.71897  2.84104  1.67328  5.32720  4.10031      9 v - - -
          2.68618  4.42225  2.77519  2.73123  3.46354  2.40513  3.72494  3.29354  2.67741  2.69355  4.24690  2.90347  2.73739  3.18146  2.89801  2.37887  2.77519  2.98518  4.58477  3.61503
          0.03156  3.86736  4.58970  0.61958  0.77255  0.34406  1.23405
...
    149   2.92198  5.11574  3.28049  2.65489  4.47826  3.59727  2.51142  3.88373  1.57593  3.35205  4.19259  3.10178  3.96579  2.72398  1.84611  2.91372  3.10363  3.55066  5.42147  4.18835    165 k - - -
          2.68634  4.42241  2.77536  2.73098  3.46370  2.40469  3.72511  3.29370  2.67757  2.69331  4.24706  2.90363  2.73756  3.18097  2.89817  2.37903  2.77536  2.98535  4.58493  3.61418
          0.22163  1.61553        *  1.50361  0.25145  0.00000        *
//
\end{sreoutput}
\end{samepage}

The HMMER ASCII save file format is defined in
Section~\ref{section:formats}.

%If you're used to HMMER2, you may now be expecting to calibrate the
%model with H2's \prog{hmmcalibrate} program. HMMER3 models no longer
%need a separate calibration step. We've figured out how to calculate
%the necessary parameters rapidly, bypassing the need for costly
%simulation \citep{Eddy08}. The determination of the statistical
%parameters is part of \prog{hmmbuild}. These are the parameter values
%on the three lines marked \prog{STATS}.

%You also may be expecting to need to configure the model's alignment
%mode, as in HMMER2's \prog{hmmbuild -f} option for building local
%``fragment search'' alignment models, for example. HMMER3's
%\prog{hmmbuild} does not have these options. \prog{hmmbuild} builds a
%``core profile'', which the search and alignment programs configure as
%they need to. And at least for the moment, they always configure for
%local alignment.


\subsubsection{Step 2: search the sequence database with hmmsearch}

Presumably you have a sequence database to search. Here we'll use the
UniProt 2013\_02 Swiss-Prot FASTA format flatfile (not provided in the
tutorial, because of its large size), \prog{uniprot\_sprot.fasta}.  If
you don't have a sequence database handy, run your example search
against \prog{tutorial/globins45.fa} instead, which is a FASTA format
file containing 45 globin sequences.

\prog{hmmsearch} accepts any FASTA file as target database input. It also
accepts EMBL/UniProt text format, and Genbank format. It will automatically
determine what format your file is in; you don't have to say. An example of
searching a sequence database with our \prog{globins4.hmm} model would look
like:

\user{hmmsearch globins4.hmm uniprot\_sprot.fasta > globins4.out}

Depending on the database you search, the output file
\prog{globins4.out} should look more or less like the example of a
UniProt search output provided in \prog{tutorial/globins4.out}.

The first section is the \emph{header} that tells you what program you
ran, on what, and with what options:

% tutorial regression: globins4.out
\begin{sreoutput}
# hmmsearch :: search profile(s) against a sequence database
# HMMER 3.1 (February 2013); http://hmmer.org/
# Copyright (C) 2011 Howard Hughes Medical Institute.
# Freely distributed under the GNU General Public License (GPLv3).
# - - - - - - - - - - - - - - - - - - - - - - - - - - - - - - - - - - - -
# query HMM file:                  globins4.hmm
# target sequence database:        uniprot\_sprot.fasta
# per-seq hits tabular output:     globins4.tbl
# per-dom hits tabular output:     globins4.domtbl
# number of worker threads:        2
# - - - - - - - - - - - - - - - - - - - - - - - - - - - - - - - - - - - -

Query:       globins4  [M=149]
Scores for complete sequences (score includes all domains):
\end{sreoutput}

The second section is the \emph{sequence top hits} list. It is a list
of ranked top hits (sorted by E-value, most significant hit first),
formatted in a BLAST-like style:

% tutorial regression: globins4.out
\begin{samepage}
\begin{sreoutput}
   --- full sequence ---   --- best 1 domain ---    -#dom-
    E-value  score  bias    E-value  score  bias    exp  N  Sequence              Description
    ------- ------ -----    ------- ------ -----   ---- --  --------              -----------
    6.5e-65  222.7   3.2    7.2e-65  222.6   3.2    1.0  1  sp|P02185|MYG_PHYMC    Myoglobin OS=Physeter macrocephalus GN
    3.3e-63  217.2   0.1    3.7e-63  217.0   0.1    1.0  1  sp|P02024|HBB_GORGO    Hemoglobin subunit beta OS=Gorilla gor
    4.9e-63  216.6   0.0    5.4e-63  216.5   0.0    1.0  1  sp|P68871|HBB_HUMAN    Hemoglobin subunit beta OS=Homo sapien
    4.9e-63  216.6   0.0    5.4e-63  216.5   0.0    1.0  1  sp|P68872|HBB_PANPA    Hemoglobin subunit beta OS=Pan paniscu
    4.9e-63  216.6   0.0    5.4e-63  216.5   0.0    1.0  1  sp|P68873|HBB_PANTR    Hemoglobin subunit beta OS=Pan troglod
      7e-63  216.1   3.0    7.7e-63  216.0   3.0    1.0  1  sp|P02177|MYG_ESCGI    Myoglobin OS=Eschrichtius gibbosus GN=
 ...      
\end{sreoutput}
\end{samepage}

The last two columns, obviously, are the name of each target sequence
and optional description.

The most important number here is the first one, the \emph{sequence
E-value}. This is the statistical significance of the match to this
sequence: the number of hits we'd expect to score this highly in a
database of this size if the database contained only nonhomologous
random sequences. The lower the E-value, the more significant the hit.

The E-value is based on the \emph{sequence bit score}, which is the
second number. This is the log-odds score for the complete sequence.
Some people like to see a bit score instead of an E-value, because the
bit score doesn't depend on the size of the sequence database, only on
the profile HMM and the target sequence.

The next number, the \emph{bias}, is a correction term for biased
sequence composition that has been applied to the sequence bit
score.\footnote{The method that HMMER uses to compensate for biased
  composition is unpublished. We will write
  it up when there's a chance.} For instance, for the top hit
\prog{MYG\_PHYCA} that scored 222.7 bits, the bias of 3.2 bits means
that this sequence originally scored 225.9 bits, which was adjusted by
the slight 3.2 bit biased-composition correction. The only time you
really need to pay attention to the bias value is when it's large, on
the same order of magnitude as the sequence bit score. Sometimes
(rarely) the bias correction isn't aggressive enough, and allows a
non-homolog to retain too much score. Conversely, the bias correction
can be too aggressive sometimes, causing you to miss homologs. You can
turn the biased-composition score correction off with the
\prog{--nonull2} option (and if you're doing that, you may also want
to set \prog{--nobias}, to turn off another biased composition step
called the bias filter, which affects which sequences get scored at
all).

The next three numbers are again an E-value, score, and bias, but only
for the single best-scoring domain in the sequence, rather than the
sum of all its identified domains. The rationale for this isn't
apparent in the globin example, because all the globins in this
example consist of only a single globin domain. So let's set up a
second example, using a model of a single domain that's commonly found
in multiple domains in a single sequence. Build a fibronectin type III
domain model using the \prog{tutorial/fn3.sto} alignment (this happens
to be a Pfam seed alignment; it's a good example of an alignment with
complex Stockholm annotation). Then use that model to analyze the
sequence \prog{tutorial/7LESS\_DROME}, the \emph{Drosophila} Sevenless
receptor tyrosine kinase:

\user{hmmbuild fn3.hmm tutorial/fn3.sto} \\
\user{hmmsearch fn3.hmm tutorial/7LESS\_DROME > fn3.out}

An example of what that output file will look like is provided in
\prog{tutorial/fn3.out}. The sequence top hits list says:

% tutorial regression: fn3.out
\begin{samepage}
\begin{sreoutput}
   --- full sequence ---   --- best 1 domain ---    -#dom-
    E-value  score  bias    E-value  score  bias    exp  N  Sequence    Description
    ------- ------ -----    ------- ------ -----   ---- --  --------    -----------
    1.9e-57  178.0   0.4    1.2e-16   47.2   0.9    9.4  9  7LESS_DROME  RecName: Full=Protein sevenless;
\end{sreoutput}
\end{samepage}

OK, now let's pick up the explanation where we left off. The total
sequence score of 178.0 sums up \emph{all} the fibronectin III domains
that were found in the \prog{7LESS\_DROME} sequence. The ``single best
dom'' score and E-value are the bit score and E-value as if the target
sequence only contained the single best-scoring domain, without this
summation.

The idea is that we might be able to detect that a sequence is a
member of a multidomain family because it contains multiple
weakly-scoring domains, even if no single domain is solidly
significant on its own.  On the other hand, if the target sequence
happened to be a piece of junk consisting of a set of identical
internal repeats, and one of those repeats accidentially gives a weak
hit to the query model, all the repeats will sum up and the sequence
score might look ``significant'' (which mathematically, alas, is the
correct answer: the null hypothesis we're testing against is that the
sequence is a \emph{random} sequence of some base composition, and a
repetitive sequence isn't random).

So operationally:
\begin{itemize}
\item if both E-values are significant ($<<1$), the sequence is likely
      to be homologous to your query.
\item if the full sequence E-value is significant but the single best domain
      E-value is not, the target sequence is probably a multidomain remote 
      homolog; but be wary, and watch out for the case where it's just a repetitive
      sequence.
\end{itemize}

OK, the sharp eyed reader asks, if that's so, then why in the globin4
output (all of which have only a single domain) do the full sequence
bit scores and best single domain bit scores not exactly agree? For
example, the top ranked hit, \prog{MYG\_PHYCA} (sperm whale myoglobin,
if you're curious) has a full sequence score of 222.7 and a single
best domain score of 222.6. What's going on? What's going on is that
the position and alignment of that domain is uncertain -- in this
case, only very slightly so, but nonetheless uncertain. The full
sequence score is summed over all possible alignments of the globin
model to the \prog{MYG\_PHYCA} sequence. When HMMER identifies
domains, it identifies what it calls an \textbf{envelope} bounding
where the domain's alignment most probably lies. (More on this later,
when we discuss the reported coordinates of domains and alignments in
the next section of the output.) The ``single best dom'' score is
calculated after the domain envelope has been defined, and the
summation is restricted only to the ensemble of possible alignments
that lie within the envelope. The fact that the two scores are
slightly different is therefore telling you that there's a small
amount of probability (uncertainty) that the domain lies somewhat
outside the envelope bounds that HMMER has selected.

The two columns headed \prog{\#doms} are two different estimates of
the number of distinct domains that the target sequence contains. The
first, the column marked \prog{exp}, is the \emph{expected} number of
domains according to HMMER's statistical model. It's an average,
calculated as a weighted marginal sum over all possible
alignments. Because it's an average, it isn't necessarily a round
integer. The second, the column marked \prog{N}, is the number of
domains that HMMER's domain postprocessing and annotation pipeline
finally decided to identify, annotate, and align in the target
sequence. This is the number of alignments that will show up in the
domain report later in the output file.

These two numbers should be about the same. Rarely, you might see that
they're wildly different, and this would usually be a sign that the
target sequence is so highly repetitive that it's confused the HMMER
domain postprocessors. Such sequences aren't likely to show up as
significant homologs to any sensible query in the first place.

The sequence top hits output continues until it runs out of sequences
to report. By default, the report includes all sequences with an
E-value of 10.0 or less. 

Then comes the third output section, which starts with

\begin{sreoutput}
Domain annotation for each sequence (and alignments):
\end{sreoutput}

Now for each sequence in the top hits list, there will be a section 
containing a table of where HMMER thinks all the domains are,
followed by the alignment inferred for each domain. Let's use the
\prog{fn3} vs. \prog{7LESS\_DROME} example, because it contains lots
of domains, and is more interesting in this respect than the globin4
output.  The domain table for \prog{7LESS\_DROME} looks like:

% tutorial regression: fn3.out
\begin{samepage}
\begin{sreoutput}
>> 7LESS_DROME  RecName: Full=Protein sevenless;          EC=2.7.10.1;
   #    score  bias  c-Evalue  i-Evalue hmmfrom  hmm to    alifrom  ali to    envfrom  env to     acc
 ---   ------ ----- --------- --------- ------- -------    ------- -------    ------- -------    ----
   1 ?   -1.3   0.0      0.17      0.17      61      74 ..     396     409 ..     395     411 .. 0.85
   2 !   40.7   0.0   1.3e-14   1.3e-14       2      84 ..     439     520 ..     437     521 .. 0.95
   3 !   14.4   0.0     2e-06     2e-06      13      85 ..     836     913 ..     826     914 .. 0.73
   4 !    5.1   0.0    0.0016    0.0016      10      36 ..    1209    1235 ..    1203    1259 .. 0.82
   5 !   24.3   0.0   1.7e-09   1.7e-09      14      80 ..    1313    1380 ..    1304    1386 .. 0.82
   6 ?    0.0   0.0     0.063     0.063      58      72 ..    1754    1768 ..    1739    1769 .. 0.89
   7 !   47.2   0.9   1.2e-16   1.2e-16       1      85 [.    1799    1890 ..    1799    1891 .. 0.91
   8 !   17.8   0.0   1.8e-07   1.8e-07       6      74 ..    1904    1966 ..    1901    1976 .. 0.90
   9 !   12.8   0.0   6.6e-06   6.6e-06       1      86 []    1993    2107 ..    1993    2107 .. 0.89
\end{sreoutput}
\end{samepage}

Domains are reported in the order they appear in the sequence, not in
order of their significance.

The \ccode{!} or \ccode{?} symbol indicates whether this domain does
or does not satisfy both per-sequence and per-domain inclusion
thresholds. Inclusion thresholds are used to determine what matches
should be considered to be ``true'', as opposed to reporting
thresholds that determine what matches will be reported (often
including the top of the noise, so you can see what interesting
sequences might be getting tickled by your search). By default,
inclusion thresholds usually require a per-sequence E value of 0.01 or
less and a per-domain conditional E-value of 0.01 or less (except
jackhmmer, which requires a more stringent 0.001 for both), and
reporting E-value thresholds are set to 10.0.

The bit score and bias values are as described above for sequence
scores, but are the score of just one domain's envelope. 

The first of the two E-values is the \textbf{conditional
E-value}. This is an odd number, and it's not even clear we're going
to keep it. Pay attention to what it means! It is an attempt to
measure the statistical significance of each domain, \emph{given that
we've already decided that the target sequence is a true homolog}.  It
is the expected number of \emph{additional} domains we'd find with a
domain score this big in the set of sequences reported in the top hits
list, if those sequences consisted only of random nonhomologous
sequence outside the region that sufficed to define them as homologs. 

The second number is the \textbf{independent E-value}: the
significance of the sequence in the \emph{whole} database search, if
this were the only domain we had identified. It's exactly the same as
the ``best 1 domain'' E-value in the sequence top hits list.

The different between the two E-values is not apparent in the
\prog{7LESS\_DROME} example because in both cases, the size of the
search space as 1 sequence. There's a single sequence in the target
sequence database (that's the size of the search space that the
independent/best single domain E-value depends on). There's one
sequence reported as a putative homolog in the sequence top hits list
(that's the size of the search space that the conditional E-value
depends on). A better example is to see what happens when we search
UniProt (2013\_02 contains 539165 sequences) with the \prog{fn3} model:
%        ^^^^^^^^          ^^^^^^   VERIFY WHEN UPDATING

\user{hmmsearch fn3.hmm uniprot\_sprot.fasta}

(If you don't have UniProt and can't run a command like this, don't
worry about it - I'll show the relevant bits here.) Now the domain
report for \prog{7LESS\_DROME} looks like:

% tutorial regression: fn3-2.out
\begin{samepage}
\begin{sreoutput}
   #    score  bias  c-Evalue  i-Evalue hmmfrom  hmm to    alifrom  ali to    envfrom  env to     acc
 ---   ------ ----- --------- --------- ------- -------    ------- -------    ------- -------    ----
   1 !   40.7   0.0   9.6e-12   6.9e-09       2      84 ..     439     520 ..     437     521 .. 0.95
   2 !   14.4   0.0    0.0015       1.1      13      85 ..     836     913 ..     826     914 .. 0.73
   3 ?    5.1   0.0       1.2   8.6e+02      10      36 ..    1209    1235 ..    1203    1259 .. 0.82
   4 !   24.3   0.0   1.3e-06   0.00091      14      80 ..    1313    1380 ..    1304    1386 .. 0.82
   5 !   47.2   0.9   8.8e-14   6.3e-11       1      85 [.    1799    1890 ..    1799    1891 .. 0.91
   6 !   17.8   0.0   0.00014     0.099       6      74 ..    1904    1966 ..    1901    1976 .. 0.90
   7 !   12.8   0.0     0.005       3.5       1      86 []    1993    2107 ..    1993    2107 .. 0.89
\end{sreoutput}
\end{samepage}

Notice that \emph{almost} everything's the same (it's the same target
sequence, after all) \emph{except} for what happens with E-values. The
independent E-value is calculated assuming a search space of all
539165 sequences. For example, look at the highest scoring domain
%^^^^^
(domain 5 here; domain 7 above). When we only looked at a single
sequence, its score of 47.2 bits has an E-value of 1.2e-16. When we
%                      ^^^^                        ^^^^^^^
search a database of 539165 sequences, a hit scoring 47.2 bits would
%                    ^^^^^^                          ^^^^
be expected to happen 539165 times as often: 1.2e-16 $\times$ 539165
%                     ^^^^^^                 ^^^^^^^          ^^^^^^
$=$ 6.47e-11 (it's showing 6.3e-11 because of roundoff issues; the
%   ^^^^^^^^               ^^^^^^^
1.2e-16 in fact isn't exactly 1.2e-16 inside HMMER). In this UniProt
%^^^^^^                       ^^^^^^^   
search, 754 sequences were reported in the top hits list (with
%       ^^^ 
E-values $\leq 10$). If we were to assume that all 754 are true
%                                                  ^^^
homologs, x out the domain(s) that made us think that, and then went
looking for \emph{additional} domains in those 754 sequences, we'd be
%                                              ^^^
searching a smaller database of 754 sequences: the expected number of
%                               ^^^
times we'd see a hit of 47.2 bits or better is now 1.2e-16 $\times$
%                       ^^^^                       ^^^^^^^                           
754 $=$ 9.0e-14. That's where the conditional E-value (c-Evalue) is
%^^     ^^^^^^^
coming from (subject to rounding error).

Notice that a couple of domains disappeared in the UniProt search,
because now, in this larger search space size, they're not
significant. Domain 1 (the one with the score of -1.3 bits) got a
conditional E-value of 0.17 $\times$ 754 = 128, and domain 6 (with a
%                                    ^^^
bit score of 0.0) got a c-Evalue of 0.063 $\times$ 754 = 47.5. These
%                                                  ^^^
fail the default reporting threshold of 10.0. The domain with a score
of 5.1 bits also shifted from being above to below the default
inclusion thresholds, so now it's marked with a \ccode{?} instead of a
\ccode{!}.

Operationally:

\begin{itemize}
\item If the independent E-value is significant ($<<1$), that means
that even this single domain \emph{by itself} is such a strong hit
that it suffices to identify the sequence as a significant homolog
with respect to the size of the entire original database search. You
can be confident that this is a homologous domain.

\item Once there's one or more high-scoring domains in the sequence
already, sufficient to decide that the sequence contains homologs of
your query, you can look (with some caution) at the conditional
E-value to decide the statistical significance of additional
weak-scoring domains.
\end{itemize}

In the UniProt output, for example, we'd be pretty sure of four of the
domains (1, 4, 5, and maybe 6), each of which has a strong enough
independent E-value to declare \prog{7LESS\_DROME} to be an
fnIII-domain-containing protein. Domains 2 and 7 wouldn't be
significant if they were all we saw in the sequence, but once we decide
that \prog{7LESS\_DROME} contains fn3 domains on the basis of the
other hits, their conditional E-values indicate that they are probably
also fn3 domains too. Domain 3 is too weak to be sure of, from this
search alone, but would be something to pay attention to.

The next four columns give the endpoints of the reported local
alignment with respect to both the query model (``hmm from'' and ``hmm
to'') and the target sequence (``ali from'' and ``ali to''). 

It's not immediately easy to tell from the ``to'' coordinate whether
the alignment ended internally in the query or target, versus ran all
the way (as in a full-length global alignment) to the end(s). To make
this more readily apparent, with each pair of query and target
endpoint coordinates, there's also a little symbology. \prog{..}
meaning both ends of the alignment ended internally, and \prog{[]}
means both ends of the alignment were full-length flush to the ends of
the query or target, and \prog{[.} and \prog{.]} mean only the left or
right end was flush/full length. 

The next two columns (``env from'' and ``env to'') define the
\emph{envelope} of the domain's location on the target sequence.  The
envelope is almost always a little wider than what HMMER chooses to
show as a reasonably confident alignment. As mentioned earlier, the
envelope represents a subsequence that encompasses most of the
posterior probability for a given homologous domain, even if precise
endpoints are only fuzzily inferrable. You'll notice that for higher
scoring domains, the coordinates of the envelope and the inferred
alignment will tend to be in tighter agreement, corresponding to
sharper posterior probability defining the location of the homologous
region. 

Operationally, we would use the envelope coordinates to annotate domain
locations on target sequences, not the alignment coordinates. However,
be aware that when two weaker-scoring domains are close to each other,
envelope coordinates can and will overlap, corresponding to the
overlapping uncertainty of where one domain ends and another begins.
In contrast, alignment coordinates generally do not overlap (though
there are cases where even they will overlap\footnote{Not to mention
  one (mercifully rare) bug/artifact that we're betting is so unusual
  that testers don't even see an example of it -- but we'll
  see.}).

The last column is the average posterior probability of the aligned
target sequence residues; effectively, the expected accuracy per
residue of the alignment.

For comparison, current UniProt consensus annotation of Sevenless
shows seven domains:

\begin{samepage}
\begin{sreoutput}
FT   DOMAIN      311    431       Fibronectin type-III 1.
FT   DOMAIN      436    528       Fibronectin type-III 2.
FT   DOMAIN      822    921       Fibronectin type-III 3.
FT   DOMAIN     1298   1392       Fibronectin type-III 4.
FT   DOMAIN     1680   1794       Fibronectin type-III 5.
FT   DOMAIN     1797   1897       Fibronectin type-III 6.
FT   DOMAIN     1898   1988       Fibronectin type-III 7.
\end{sreoutput}
\end{samepage}

These domains are a pretty tough case to call, actually. HMMER fails
to see anything significant overlapping two of these domains (311-431
and 1680-1794) in the UniProt search, though it sees a smidgen of them
when \prog{7LESS\_DROME} alone is the target. HMMER3 sees two new
domains (1205-1235 and 1993-2098) that UniProt currently doesn't
annotate, but these are pretty plausible domains (given that the
extracellular domain of Sevenless is pretty much just a big array of
$\sim$100aa fibronectin repeats.

Under the domain table, an ``optimal posterior accuracy'' alignment
\citep{Holmes98} is computed within each domain's envelope, and
displayed. For example, (skipping domain 1 because it's weak and
unconvincing), fibronectin III domain 2 in your \prog{7LESS\_DROME}
output is shown as:

% tutorial regressions: fn3.out
\begin{samepage}
\begin{sreoutput}
 == domain 2    score: 40.7 bits;  conditional E-value: 1.3e-14
                  ---CEEEEEEECTTEEEEEEE--S..SS--SEEEEEEEETTTCCGCEEEEEETTTSEEEEES--TT-EEEEEEEEEETTEE.E CS
          fn3   2 saPenlsvsevtstsltlsWsppkdgggpitgYeveyqekgegeewqevtvprtttsvtltgLepgteYefrVqavngagegp 84 
                  saP   ++ +  ++ l ++W p +  +gpi+gY++++++++++  + e+ vp+   s+ +++L++gt+Y++ +  +n++gegp
  7LESS_DROME 439 SAPVIEHLMGLDDSHLAVHWHPGRFTNGPIEGYRLRLSSSEGNA-TSEQLVPAGRGSYIFSQLQAGTNYTLALSMINKQGEGP 520
                  78999999999*****************************9998.**********************************9997 PP
\end{sreoutput}
\end{samepage}

The initial header line starts with a \prog{==} as a little handle for
a parsing script to grab hold of. We may put more information on that line
eventually.

If the model had any consensus structure or reference line annotation
that it inherited from your multiple alignment (\prog{\#=GC SS\_cons},
\prog{\#=GC RF} annotation in Stockholm files), that information is
simply regurgitated as \prog{CS} or \prog{RF} annotation lines
here. The \prog{fn3} model had a consensus structure annotation line.

The line starting with \prog{fn3} is the consensus of the query
model. Capital letters represent the most conserved (high information
content) positions. Dots (\prog{.}) in this line indicate insertions
in the target sequence with respect to the model.

The midline indicates matches between the query model and target
sequence. A \prog{+} indicates positive score, which can be
interpreted as ``conservative substitution'', with respect to what the
model expects at that position.

The line starting with \prog{7LESS\_DROME} is the target sequence.
Dashes (\prog{-}) in this line indicate deletions in the target
sequence with respect to the model.

The bottom line represents the posterior
probability (essentially the expected accuracy) of each aligned
residue. A 0 means 0-5\%, 1 means 5-15\%, and so on; 9 means 85-95\%,
and a \prog{*} means 95-100\% posterior probability. You can use these
posterior probabilities to decide which parts of the alignment are
well-determined or not. You'll often observe, for example, that
expected alignment accuracy degrades around locations of insertion and
deletion, which you'd intuitively expect. 

You'll also see expected alignment accuracy degrade at the ends of an
alignment -- this is because ``alignment accuracy'' posterior
probabilities currently not only includes whether the residue is
aligned to one model position versus others, but also confounded with
whether a residue should be considered to be homologous (aligned to
the model somewhere) versus not homologous at all.\footnote{It may
make more sense to condition the posterior probabilities on the
assumption that the residue is indeed homologous: given that, how
likely is it that we've got it correctly aligned.}


These domain table and per-domain alignment reports for each sequence
then continue, for each sequence that was in the per-sequence top hits
list.

Finally, at the bottom of the file, you'll see some summary
statistics.  For example, at the bottom of the globins search output,
you'll find something like:

% tutorial regression: tail -13 globins4.out
\begin{samepage}
\begin{sreoutput}
Internal pipeline statistics summary:
-------------------------------------
Query model(s):                              1  (149 nodes)
Target sequences:                       539165  (191456931 residues searched)
Passed MSV filter:                     20801  (0.03858); expected 10783.3 (0.02)
Passed bias filter:                    17061  (0.0316434); expected 10783.3 (0.02)
Passed Vit filter:                      2321  (0.0043048); expected 539.2 (0.001)
Passed Fwd filter:                      1109  (0.00205688); expected 5.4 (1e-05)
Initial search space (Z):             539165  [actual number of targets]
Domain search space  (domZ):            1108  [number of targets reported over threshold]
# CPU time: 6.50u 0.11s 00:00:06.61 Elapsed: 00:00:02.59
# Mc/sec: 11014.32
//
\end{sreoutput}
\end{samepage}

This gives you some idea of what's going on in HMMER's acceleration
pipeline. You've got one query HMM, and the database has 539,165
%                                                        ^^^^^^^
target sequences. Each sequence goes through a gauntlet of three
scoring algorithms called MSV, Viterbi, and Forward, in order of 
increasing sensitivity and increasing computational requirement. 

MSV (the ``Multi ungapped Segment Viterbi'' algorithm) essentially calculates
the HMM equivalent of BLAST's sum score -- an optimal sum of ungapped
high-scoring alignment segments. Unlike BLAST, it does this calculation
directly, without BLAST's word hit or hit extension step, using a SIMD
vector-parallel algorithm. By default, HMMER is configured to allow sequences
with a P-value of $\leq 0.02$ through the MSV score filter (thus, if the
database contained no homologs and P-values were accurately
calculated, the highest scoring 2\% of the sequences will pass the
filter). Here, about 4\% of the database got through the MSV filter.

A quick check is then done to see if the target sequence is
``obviously'' so biased in its composition that it's unlikely to be a
true homolog. This is called the ``bias filter''. If you don't like it
(it can occasionally be overaggressive) you can shut it off with the
\prog{--nobias} option. Here, 17061 sequences pass through the bias
%                             ^^^^^
filter.

The Viterbi filter then calculates a gapped optimal alignment score.
This is a bit more sensitive than the MSV score, but the Viterbi
filter is about four-fold slower than MSV. By default, HMMER3 lets
sequences with a P-value of $\leq 0.001$ through this stage. Here
(because there's a little over a thousand true globin homologs in this
database), much more than that gets through - 2321 sequences.
%                                             ^^^^

Then the full Forward score is calculated, which sums over all
possible alignments of the profile to the target sequence. The default
allows sequences with a P-value of $\leq 10^{-5}$ through; 1109
%                                                            ^^^^
sequences passed.

All sequences that make it through the three filters are then
subjected to a full probabilistic analysis using the HMM
Forward/Backward algorithms, first to identify domains and assign
domain envelopes; then within each individual domain envelope,
Forward/Backward calculations are done to determine posterior
probabilities for each aligned residue, followed by optimal accuracy
alignment. The results of this step are what you finally see on the
output.

Recall the difference between conditional and independent E-values,
with their two different search space sizes. These search space sizes
are reported in the statistics summary.

Finally, it reports the speed of the search in units of Mc/sec
(million dynamic programming cells per second), the CPU time, and the
elapsed time. This search took about 2.59 seconds of elapsed (wall
%                                     ^^^^
clock time) (running with \ccode{--cpu 2} on two cores). That's in the
same ballpark as BLAST. On
the same machine, also running dual-core, NCBI BLAST with one of these
globin sequences took 2.3 seconds, and WU-BLAST took 4.8 seconds.


\subsection{Single sequence protein queries using phmmer}

The \prog{phmmer} program is for searching a single sequence query
against a sequence database, much as \prog{BLASTP} or \prog{FASTA}
would do. \prog{phmmer} works essentially just like \prog{hmmsearch}
does, except you provide a query sequence instead of a query profile
HMM. 

Internally, HMMER builds a profile HMM from your single query
sequence, using a simple position-independent scoring system (BLOSUM62
scores converted to probabilities, plus a gap-open and gap-extend
probability).

The file \prog{tutorial/HBB\_HUMAN} is a FASTA file containing the
human $\beta-$globin sequence as an example query. If you have a
sequence database such as \prog{uniprot\_sprot.fasta}, make that your
target database; otherwise, use \prog{tutorial/globins45.fa} as a
small example:

\user{phmmer tutorial/HBB\_HUMAN uniprot\_sprot.fasta}\\
or\\
\user{phmmer tutorial/HBB\_HUMAN tutorial/globins45.fa}

Everything about the output is essentially as previously described for
\prog{hmmsearch}. 


\subsection{Iterative protein searches using jackhmmer}

The \prog{jackhmmer} program is for searching a single sequence query
iteratively against a sequence database, much as \prog{PSI-BLAST}
would do. 

The first round is identical to a \prog{phmmer} search. All the
matches that pass the inclusion thresholds are put in a multiple
alignment. In the second (and subsequent) rounds, a profile is made
from these results, and the database is searched again with the
profile.

Iterations continue either until no new sequences are detected or the
maximum number of iterations is reached. By default, the maximum
number of iterations is 5; you can change this with the \ccode{-N}
option.

Your original query sequence is always included in the multiple
alignments, whether or not it appears in the database.\footnote{If it
  \emph{is} in the database, it will almost certainly be included in
  the internal multiple alignment twice, once because it's the query
  and once because it's a significant database match to itself. This
  redundancy won't screw up the alignment, because sequences are
  downweighted for redundancy anyway.}  
The ``consensus'' columns assigned to each multiple alignment always
correspond exactly to the residues of your query, so the coordinate
system of every profile is always the same as the numbering of
residues in your query sequence, 1..L for a sequence of length L.

Assuming you have UniProt or something like it handy, here's an
example command line for a jackhmmer search:

\user{jackhmmer tutorial/HBB\_HUMAN uniprot\_sprot.fasta}\\

One difference from \prog{phmmer} output you'll notice is that
\prog{jackhmmer} marks ``new'' sequences with a \ccode{+} and ``lost''
sequences with a \ccode{-}. New sequences are sequences that pass the
inclusion threshold(s) in this round, but didn't in the round before.
Lost sequences are the opposite: sequences that passed the inclusion
threshold(s) in the previous round, but have now fallen beneath (yet
are still in the reported hits -- it's possible, though rare, to lose
sequences utterly, if they no longer even pass the reporting
threshold(s)).  In the first round, everything above the inclusion
thresholds is marked with a \ccode{+}, and nothing is marked with a
\ccode{-}. For example, the top of this output looks like:

% tutorial regression: hbb-jack.out
\begin{samepage}
\begin{sreoutput}
# jackhmmer :: iteratively search a protein sequence against a protein database
# HMMER 3.1 (February 2013); http://hmmer.org/
# Copyright (C) 2011 Howard Hughes Medical Institute.
# Freely distributed under the GNU General Public License (GPLv3).
# - - - - - - - - - - - - - - - - - - - - - - - - - - - - - - - - - - - -
# query sequence file:             HBB_HUMAN
# target sequence database:        uniprot_sprot.fasta
# per-seq hits tabular output:     hbb-jack.tbl
# per-dom hits tabular output:     hbb-jack.domtbl
# - - - - - - - - - - - - - - - - - - - - - - - - - - - - - - - - - - - -

Query:       HBB_HUMAN  [L=146]
Description: Human beta hemoglobin.

Scores for complete sequences (score includes all domains):
   --- full sequence ---   --- best 1 domain ---    -#dom-
    E-value  score  bias    E-value  score  bias    exp  N  Sequence              Description
    ------- ------ -----    ------- ------ -----   ---- --  --------              -----------
+   3.3e-98  330.5   0.6    3.7e-98  330.3   0.6    1.0  1  sp|P68871|HBB_HUMAN    Hemoglobin subunit beta OS=Homo sapien
+   3.3e-98  330.5   0.6    3.7e-98  330.3   0.6    1.0  1  sp|P68872|HBB_PANPA    Hemoglobin subunit beta OS=Pan paniscu
+   3.3e-98  330.5   0.6    3.7e-98  330.3   0.6    1.0  1  sp|P68873|HBB_PANTR    Hemoglobin subunit beta OS=Pan troglod
+   9.5e-98  329.0   0.7    1.1e-97  328.8   0.7    1.0  1  sp|P02024|HBB_GORGO    Hemoglobin subunit beta OS=Gorilla gor
+   2.9e-96  324.2   0.5    3.2e-96  324.0   0.5    1.0  1  sp|P02025|HBB_HYLLA    Hemoglobin subunit beta OS=Hylobates l
+   2.9e-95  320.9   0.6    3.2e-95  320.8   0.6    1.0  1  sp|P02032|HBB_SEMEN    Hemoglobin subunit beta OS=Semnopithec
...
\end{sreoutput}
\end{samepage}

That continues until the inclusion threshold is reached, at which
point you see a tagline ``inclusion threshold'' indicating where the
threshold was set:

% tutorial regression: hbb-jack.out
\begin{samepage}
\begin{sreoutput}
+   0.00047   25.0   0.2    0.00055   24.8   0.2    1.0  1  sp|Q0KIY5|MYG_KOGBR    Myoglobin OS=Kogia breviceps GN=MB PE=
+    0.0006   24.6   0.0    0.00071   24.4   0.0    1.0  1  sp|P14399|MYG_MUSAN    Myoglobin OS=Mustelus antarcticus GN=m
  ------ inclusion threshold ------
      0.001   23.9   0.3      0.011   20.5   0.3    2.0  1  sp|P81044|HBAZ_MACEU   Hemoglobin subunit zeta (Fragments) OS
     0.0013   23.5   0.0     0.0017   23.2   0.0    1.1  1  sp|O80405|LGB3_PEA     Leghemoglobin Lb120-1 OS=Pisum sativum     
\end{sreoutput}
\end{samepage}

The domain output and search statistics are then shown just as in
\prog{phmmer}. At the end of this first iteration, you'll see some
output that starts with \ccode{@@} (this is a simple tag that lets you
search through the file to find the end of one iteration and the
beginning of another):

% tutorial regression: hbb-jack.out
\begin{samepage}
\begin{sreoutput}
@@ New targets included:   935
@@ New alignment includes: 936 subseqs (was 1), including original query
@@ Continuing to next round.

@@
@@ Round:                  2
@@ Included in MSA:        936 subsequences (query + 935 subseqs from 935 targets)
@@ Model size:             146 positions
@@
\end{sreoutput}
\end{samepage}

This (obviously) is telling you that the new alignment contains 936
sequences, your query plus 935 significant matches. For round two,
it's built a new model from this alignment. Now for round two, it
fires off what's essentially an \prog{hmmsearch} of the target
database with this new model:

% tutorial regression: hbb-jack.out
\begin{samepage}
\begin{sreoutput}
Scores for complete sequences (score includes all domains):
   --- full sequence ---   --- best 1 domain ---    -#dom-
    E-value  score  bias    E-value  score  bias    exp  N  Sequence              Description
    ------- ------ -----    ------- ------ -----   ---- --  --------              -----------
    7.5e-68  232.1   0.2    8.3e-68  232.0   0.2    1.0  1  sp|P02055|HBB_MELME    Hemoglobin subunit beta OS=Meles meles
    1.1e-67  231.5   0.4    1.3e-67  231.4   0.4    1.0  1  sp|P81042|HBE_MACEU    Hemoglobin subunit epsilon OS=Macropus
    1.3e-67  231.3   0.3    1.5e-67  231.1   0.3    1.0  1  sp|P15449|HBB_MELCA    Hemoglobin subunit beta OS=Mellivora c
    1.9e-67  230.8   0.2    2.1e-67  230.6   0.2    1.0  1  sp|P68046|HBB_ODORO    Hemoglobin subunit beta OS=Odobenus ro
...
\end{sreoutput}
\end{samepage}

If you skim down through this output, you'll start seeing newly
included sequences marked with \ccode{+}'s, such as:

% tutorial regression: hbb-jack.out
\begin{samepage}
\begin{sreoutput}
...
    9.4e-30  108.5   0.0      1e-29  108.4   0.0    1.0  1  sp|Q9DEP0|MYG_CRYAN    Myoglobin OS=Cryodraco antarcticus GN=
+   1.4e-29  107.9   0.2    1.6e-29  107.8   0.2    1.0  1  sp|P14397|MYG_GALGA    Myoglobin OS=Galeorhinus galeus GN=mb
    2.4e-29  107.2   0.0    2.7e-29  107.0   0.0    1.0  1  sp|P02022|HBAM_LITCT   Hemoglobin heart muscle subunit alpha-
+   4.8e-29  106.2   0.1    5.3e-29  106.1   0.1    1.0  1  sp|P14398|MYG_GALJA    Myoglobin OS=Galeorhinus japonicus GN=
    1.9e-28  104.3   0.0    2.3e-28  104.0   0.0    1.0  1  sp|P09106|HBAT_PAPAN   Hemoglobin subunit theta-1 OS=Papio an
    3.7e-28  103.4   0.3    4.8e-28  103.0   0.3    1.0  1  sp|P80017|GLBD_CAUAR   Globin D, coelomic OS=Caudina arenicol
    4.1e-28  103.2   0.0    5.1e-28  102.9   0.0    1.0  1  sp|P0C227|GLB_NERAL    Globin OS=Nerita albicilla PE=1 SV=1
    3.1e-25   93.8   0.2    3.4e-25   93.7   0.2    1.0  1  sp|P18979|HBA1_UROHA   Hemoglobin subunit alpha-1 (Fragment)
+   4.2e-24   90.2   0.0      5e-24   89.9   0.0    1.0  1  sp|Q90W04|NGB_TETNG    Neuroglobin OS=Tetraodon nigroviridis
    8.4e-24   89.2   0.0      1e-23   89.0   0.0    1.0  1  sp|P59742|NGB1_ONCMY   Neuroglobin-1 OS=Oncorhynchus mykiss G
+     1e-23   88.9   0.0    1.3e-23   88.7   0.0    1.0  1  sp|P59743|NGB2_ONCMY   Neuroglobin-2 OS=Oncorhynchus mykiss G    
    
...
\end{sreoutput}
\end{samepage}

It's unusual to see sequences get lost (and marked with \ccode{-}),
but it can happen; it doesn't happen in this globin example.

After round 2, many more globin sequences have been found:

% tutorial regression: hbb-jack.out
\begin{samepage}
\begin{sreoutput}
@@ New targets included:   172
@@ New alignment includes: 1110 subseqs (was 936), including original query
@@ Continuing to next round.

@@
@@ Round:                  3
@@ Included in MSA:        1110 subsequences (query + 1109 subseqs from 1107 targets)
@@ Model size:             146 positions
@@
\end{sreoutput}
\end{samepage}

Because new sequences were included, it keeps going to round three,
and then again to round four, then again to round five. After round
five, the search ends quietly because there's a default maximum
of five iterations, and you get:

\begin{samepage}
\begin{sreoutput}
@@ New targets included:   1
@@ New alignment includes: 1151 subseqs (was 1149), including original query
//
\end{sreoutput}
\end{samepage}

In this example, round 5 results in an alignment with two new subsequences, a
new hit (sp|Q09240|GLOB9\_CAEEL), and a second matching domain in a
previously found hit (sp|P81044|HBAZ\_MACEU). The final alignment includes
sequences from 1150 hits, with one hit (HBAZ\_MACEU) contributing two matching
domains.
 
That \ccode{//} marks the end of the results for one query.


\subsection{Searching a DNA sequence database}

\subsubsection{Step 1: Optionally build a profile HMM with hmmbuild}

This step is nearly idential to Step 1 for protein profile HMM. For the DNA
example, type:

\user{hmmbuild MADE1.hmm tutorial/MADE1.sto}

and you'll see some output that looks like:

% tutorial regression: MADE1.out
\begin{samepage}
\begin{sreoutput}
# hmmbuild :: profile HMM construction from multiple sequence alignments
# HMMER 3.1 (February 2013); http://hmmer.org/
# Copyright (C) 2011 Howard Hughes Medical Institute.
# Freely distributed under the GNU General Public License (GPLv3).
# - - - - - - - - - - - - - - - - - - - - - - - - - - - - - - - - - - - -
# input alignment file:             tutorial/MADE1.sto
# output HMM file:                  MADE1.hmm
# - - - - - - - - - - - - - - - - - - - - - - - - - - - - - - - - - - - -

# idx name                  nseq  alen  mlen     W eff_nseq re/pos description
#---- -------------------- ----- ----- ----- ----- -------- ------ -----------
1     MADE1                 1997  1112    80   426     3.91  0.708 MADE1 (MAriner Derived Element 1), a TcMar-Mariner DNA transposon

# CPU time: 0.15u 0.01s 00:00:00.16 Elapsed: 00:00:00.20
\end{sreoutput}
\end{samepage}

Notice the new output column with the header ``W'', which is only present when
the input sequence alignment is made up of DNA or RNA. This represents an upper
bound on the length at which nhmmer expects to find an instance of the 
family\footnote{W is based on position-specific insert rates: only
$1e-7$ of all sequences generated from the profile HMM will have length 
greater than W.}. 
It is always larger than mlen, though the ratio of mlen to W depends on the
observed insert rate in the seed alignment. This length is used deep in the
acceleration pipeline, and modest changes are not expected to impact results,
but larger values of W do lead to longer run time. The value can be overridden
with the \ccode{--w\_length} or \ccode{--w\_beta} flags, at the risk of
possibly missing instances of the family that happen to be longer than W due to
plentiful insertions.


\subsubsection{Step 2: search the DNA sequence database with nhmmer}

We'll use \prog{tutorial/dna\_target.fa} as the target sequence database. It is
a FASTA format file containing one 330Kb long DNA sequence extracted from human
chromosome 1.

The program \prog{nhmmer} accepts a target DNA sequence database in the
same formats as hmmsearch (we typically use FASTA). For the query, it accepts
either an HMM file as produced above by hmmbuild, or a file containing either
one DNA sequence or an alignment of multiple DNA sequences. 

If a sequence or alignment is used as query input, \prog{nhmmer} internally
produces the HMM for that alignment\footnote{Using default hmmbuild
parameters; if you want more control, explicitly built the model with
hmmbuild.}, then searches with that model. The HMM produced in this way is
automatically saved to disk; the default file name is chosen by appending
``.hmm'' to the name of the sequence file name. This can be overridden with the
\ccode{--hmmout} flag.

An example of searching a sequence database with our \prog{MADE1.hmm} model
would look like:

\user{nhmmer MADE1.hmm tutorial/dna\_target.fa > MADE1.out}

The output file \prog{MADE1.out} should look like the example provided in
\prog{tutorial/MADE1.out}.

This output is largely similar to that of hmmsearch. The key differences are
that (1) each hit is not to a full sequence in the target database, but a
local alignment of the HMM to a subsequence of a full target database sequence,
and (2) there are no domains.

The first section is the \emph{header} that tells you what program you ran, on
what, and with what options, as above.

The second section is the \emph{top hits} list. It is a list
of ranked top hits (sorted by E-value, most significant hit first),
formatted much like the \prog{hmmsearch} output \emph{top hits} list:

% tutorial regression: MADE1.out
\begin{samepage}
\begin{sreoutput}
    E-value  score  bias  Sequence                       start    end  Description
    ------- ------ -----  --------                       -----  -----  -----------
    8.4e-11   39.0   7.4  humanchr1/239220001-239550000 302390 302466
    7.8e-08   29.5   6.0  humanchr1/239220001-239550000 302466 302390
    8.4e-08   29.4   8.3  humanchr1/239220001-239550000 174456 174498
    5.6e-06   23.6   7.0  humanchr1/239220001-239550000 174493 174456
  ------ inclusion threshold ------
        1.7    6.0   6.7  humanchr1/239220001-239550000 304074 304104
\end{sreoutput}
\end{samepage}

The table presents the \emph{hit E-value},  \emph{sequence bit score},
\emph{bias}, \emph{Sequence} and \emph{Description}. See the section above for
\prog{hmmsearch} for a description of these fields.

The ``start'' and ``end'' columns give, for each hit, the range in the target
sequence at which the hit is found. Note that ``end'' can be smaller than
``start'', indicating a hit found on the reverse complement of the target
database sequence.

Note that one of the five reported hits falls below the inclusion threshold.

The observant reader will notice that the first two hits cover the same range of
positions, one on the forward strand (302390..302466), the other on the reverse
(302466..302390). The next two hits likewise cover a shared range. This
happens because the MADE1 model is palindromic (the consensus is almost
perfectly so), and highlights the important facts that (a) \prog{nhmmer}
searches on both strands of an input sequence, and (b) this can sometimes
lead to overlapping opposite-strand hits, which are not filtered.


Then comes the third output section, which starts with

\begin{sreoutput}
Annotation for each hit  (and alignments):
\end{sreoutput}

For each hit in the top hits list, there will be a one-line table
providing detailed information about the hit, followed by the alignment
inferred for the hit. The first entry from the \prog{MADE1} example
above looks like: 

% tutorial regression: MADE1.out
\begin{samepage}
\begin{sreoutput}
>> humanchr1/239220001-239550000
    score  bias    Evalue   hmmfrom    hmm to     alifrom    ali to      envfrom    env to    sq len      acc
   ------ ----- ---------   -------   -------    --------- ---------    --------- --------- ---------    ----
 !   39.0   7.4   8.4e-11         4        80 .]    302390    302466 ..    302387    302466 ..    330000    0.87
\end{sreoutput}
\end{samepage}

The bit score, bias value, Evalue, and acc are as described for
\prog{hmmsearch}, as is the choice of \ccode{!} or \ccode{?} symbols.

The next four columns give the endpoints of the reported local
alignment with respect to both the query model (``hmm from'' and ``hmm
to'') and the target sequence (``ali from'' and ``ali to''). These are as
described in the section for \prog{hmmsearch} results, including the symbology
used to recognize flush vs internal end points in hits. 

The next two columns (``env from'' and ``env to'') also behave as
described earlier for \prog{hmmsearch}, defining the \emph{envelope} of the
hit's location on the target sequence.  

The ``sq len'' column indicates the full length of the target sequence, enabling
simple calculation of the proximity of a hit to the end of the target.

Under each one-line hit table is displayed the alignment inferred between the
model and the hit envelope. For example, the top hit from above is shown as:

% tutorial regressions: fn3.out
\begin{samepage}
\begin{sreoutput}
  Alignment:
  score: 39.0 bits
                                       xxxxxxxxxxxxxxxxxxxxxxxxxxxxxxxxxxxxxxxxxxxxxx....xxxxxxxxxxxxxxxxxxxxxxxx RF
                          MADE1      4 ggttggtgcaaaagtaattgcggtttttgccattacttttaatggc....aaaaaccgcaattacttttgcacc 73
                                       ggt ggtgcaaaa  aattg ggtttttgccatt cttttaat gc    a aaa  g a  t ctttt cacc
  humanchr1/239220001-239550000 302390 GGTCGGTGCAAAATCAATTGTGGTTTTTGCCATTGCTTTTAATTGCttttA-AAA--GTA-ATGCTTTTACACC 302459
                                       899******************************************955533.443..334.4689********* PP

                                       xxxxxxx RF
                          MADE1     74 aacctaa 80
                                       aa ctaa
  humanchr1/239220001-239550000 302460 AATCTAA 302466
                                       **99986 PP                                       
\end{sreoutput}
\end{samepage}

Details of the alignment format are the same as for \prog{hmmsearch}.


Finally, at the bottom of the file, you'll see some summary
statistics.  For example, at the bottom of the MADE1 search output,
you'll find something like:

\begin{samepage}
\begin{sreoutput}
Internal pipeline statistics summary:
-------------------------------------
Query model(s):                              1  (80 nodes)
Target sequences:                            1  (660000 residues searched)
Residues passing SSV filter:             61658  (0.0934); expected (0.02)
Residues passing bias filter:            45802  (0.0694); expected (0.02)
Residues passing Vit filter:              2443  (0.0037); expected (0.001)
Residues passing Fwd filter:              2217  (0.00336); expected (1e-05)
Total number of hits:                        5  (0.000403)
# CPU time: 0.05u 0.00s 00:00:00.05 Elapsed: 00:00:00.03
# Mc/sec: 1760.00
//
\end{sreoutput}
\end{samepage}

This gives you some idea of what's going on in nhmmer's acceleration
pipeline. You've got one query HMM, and 660,000 residues were 
%                                       ^^^^^^^
searched (there are 330,000 bases in the single sequence found in the file;
%                   ^^^^^^^
the search includes the reverse complement, doubling the search space). The
sequences in the database go through a gauntlet of three scoring algorithms 
called SSV, Viterbi, and Forward, in order of increasing sensitivity and
increasing computational requirement.

SSV (the ``Single ungapped Segment Viterbi'' algorithm) as used 
in nhmmer is closely related to the MSV algorithm used in \prog{hmmsearch}, 
in that it depends on ungapped alignment segments. The difference lies in
how those alignments are used. Using MSV, a sequence is either rejected or 
accepted in its entirety. In the scanning-SSV filter of \prog{nhmmer}, each
sequence in the database is scanned for high-scoring ungapped alignment
segments, and a window around each such segment is extracted (merging
overlapping windows), and passed on to the next stage. By default, nhmmer is
configured to allow sequence segments with a P-value of $\leq 0.02$ through the
SSV score filter (thus, if the database contained no homologs and P-values were
accurately calculated, the highest scoring 2\% of the sequence will pass the
filter). Here, 61658 bases,
%                            ^^^^^^                 
or about 9\% of the database, got through the SSV filter.
%        ^^^^


The quick ``bias filter'' is then applied, as in \prog{hmmsearch}. Here, 
   45802 bases, roughly 7\% of the database
%  ^^^^^                ^^^
pass through the bias filter.

The Viterbi filter then calculates a gapped optimal alignment score for each
window that survived the earlier stages. This score is a closer approximation
than the SSV score of the final score that the window will achieve if it
survives to final processing, but the Viterbi filter is about four-fold slower
than SSV. By default, nhmmer lets windows with a P-value of $\leq 0.001$ 
through this stage. Here, 2443 bases, about 0.4\% of the database gets through.
%                         ^^^^              ^^^^^

Then the full Forward score is calculated, which sums over all
possible alignments of the profile to the window. The default
allows windows with a P-value of $\leq 10^{-5}$ through; 2217 bases
%                                                          ^^^^
passed.

All sequences that make it through these filters are
then subjected to a full probabilistic analysis using the HMM
Forward/Backward algorithms, to identify hit envelopes, then determine
posterior probabilities for each aligned residue, followed by optimal
accuracy alignment. The results of this step are what you finally see on
the output. The final number of hits and fractional coverage of the 
database is shown next. This is typically smaller than the fraction of the
database passing the Forward filter, as hit identification typically trims
windows down to a smaller envelope.

Finally, nhmmer reports the speed of the search in units of Mc/sec
(million dynamic programming cells per second), the CPU time, and the
elapsed time. This search took about 0.03 seconds of elapsed (wall
%                                    ^^^^
clock time). 

There is not currently a DNA analog to \prog{jackhmmer}. 


\subsection{Searching a profile HMM database with a query sequence}

In some cases, rather than wishing to search a single model against a collection
of sequences, you may wish to annotate all the instances of a collection of HMMs
found in a single sequence.

In the case of proteins, \prog{hmmscan} is for annotating all the different
known/detectable domains in a given protein sequence. It takes a single query
sequence and an HMM database as input. The HMM database might be Pfam,
SMART, or TIGRFams, for example, or another collection of your choice.

In the case of DNA, the same purpose is met with \prog{nhmmscan}. In this case,
the HMM database might be Dfam (a database of HMMs for transposable element
families), or a collection of conserved regulatory elements.

Here, we show an example of using \prog{hmmscan}, which, you will see, produces
output very much like that of \prog{hmmsearch}. We omit details of running 
\prog{nhmmscan} - it is run in the same way as \prog{hmmscan}, and its output
matches that of \prog{nhmmer}.

\subsubsection{Step 1: create an HMM database flatfile}

An HMM ``database'' flatfile is simply a concatenation of individual
HMM files. To create a database flatfile, you can either build
individual HMM files and concatenate them, or you can concatenate
Stockholm alignments and use \prog{hmmbuild} to build an HMM database
of all of them in one command. 

Let's create a tiny database called \prog{minifam} containing models
of globin, fn3, and Pkinase (protein kinase) domains by concatenating
model files:

\user{hmmbuild globins4.hmm tutorial/globins4.sto}\\
\user{hmmbuild fn3.hmm tutorial/fn3.sto}\\
\user{hmmbuild Pkinase.hmm tutorial/Pkinase.sto}\\
\user{cat globins4.hmm fn3.hmm Pkinase.hmm > minifam}

We'll use \prog{minifam} for our examples in just a bit, but first a
few words on other ways to build HMM databases, especially big ones.
The file \prog{tutorials/minifam} is the same thing, if you want to
just use that.

Alternatively, you can concatenate Stockholm alignment files together
(as Pfam does in its big \prog{Pfam-A.seed} and \prog{Pfam-A.full}
flatfiles) and use \prog{hmmbuild} to build HMMs for all the
alignments at once. This won't work properly for our tutorial
alignments, because the \prog{globins4.sto} alignment doesn't have an
\prog{\#=GF ID} annotation line giving a name to the globins4
alignment, so \prog{hmmbuild} wouldn't know how to name it
correctly. To build a multi-model database from a multi-MSA flatfile,
the alignments have to be in Stockholm format (no other MSA format
that I'm aware of supports having more than one alignment per file),
and each alignment must have a name on a \prog{\#=GF ID} line.

But if you happen to have a Pfam seed alignment flatfile
\prog{Pfam-A.seed} around, an example command would be:

\user{hmmbuild Pfam-A.hmm Pfam-A.seed}

This would take about two or three hours to build all 10,000 models or
so in Pfam.  To speed the database construction process up,
\prog{hmmbuild} supports MPI parallelization. 

As far as HMMER's concerned, all you have to do is add \prog{--mpi} to
the command line for \prog{hmmbuild}, assuming you've compiled support
for MPI into it (see the installation instructions).  You'll also need
to know how to invoke an MPI job in your particular environment, with
your job scheduler and MPI distribution. We can't really help you with
this -- different sites have different cluster environments.

With our scheduler (SGE, the Sun Grid Engine) and our MPI distro
(Intel MPI), an example incantation for building \prog{Pfam.hmm} from
\prog{Pfam-A.seed} is:

% check
\user{qsub -N hmmbuild -j y -o errors.out -b y -cwd -V -pe impi 128 \ \\
      'mpirun -np 128 ./hmmbuild --mpi Pfam.hmm Pfam-A.seed > hmmbuild.out'}

This reduces the time to build all of Pfam to about 40 seconds.

\subsubsection{Step 2: compress and index the flatfile with hmmpress}

The \prog{hmmscan} program has to read a lot of profile HMMs in a
hurry, and HMMER's ASCII flatfiles are bulky. To accelerate this,
\prog{hmmscan} uses binary compression and indexing of the flatfiles.
To use \prog{hmmscan}, you must first compress and index your HMM
database with the \prog{hmmpress} program:

\user{hmmpress minifam}

This will quickly produce:

\begin{samepage}
\begin{sreoutput}
Working...    done.
Pressed and indexed 3 HMMs (3 names and 2 accessions).
Models pressed into binary file:   minifam.h3m
SSI index for binary model file:   minifam.h3i
Profiles (MSV part) pressed into:  minifam.h3f
Profiles (remainder) pressed into: minifam.h3p
\end{sreoutput}
\end{samepage}

and you'll see these four new binary files in the directory. 

The \prog{tutorial/minifam} example has already been pressed, so there
are example binary files\\
\prog{tutorial/minifam.h3\{m,i,f,p\}}
included in the tutorial.

Their format is ``proprietary'', which is an open source term of art
that means both ``I haven't found time to document them yet'' and ``I
still might decide to change them arbitrarily without telling you''.


\subsubsection{Step 3: search the HMM database with hmmscan}

Now we can analyze sequences using our HMM database and
\prog{hmmscan}. 

For example, the receptor tyrosine kinase \prog{7LESS\_DROME} not only
has all those fibronectin type III domains on its extracellular face,
it's got a protein kinase domain on its intracellular face. Our
\prog{minifam} database has models of both \prog{fn3} and
\prog{Pkinase}, as well as the unrelated \prog{globins4} model. So
what happens when we scan the \prog{7LESS\_DROME} sequence:

\user{hmmscan minifam tutorial/7LESS\_DROME} 

The header and the first section of the output will look like:

% tutorial regression: 7LESS.out
\begin{samepage}
\begin{sreoutput}
# hmmscan :: search sequence(s) against a profile database
# HMMER 3.1 (February 2013); http://hmmer.org/
# Copyright (C) 2011 Howard Hughes Medical Institute.
# Freely distributed under the GNU General Public License (GPLv3).
# - - - - - - - - - - - - - - - - - - - - - - - - - - - - - - - - - - - -
# query sequence file:             7LESS_DROME
# target HMM database:             minifam
# per-seq hits tabular output:     7LESS.tbl
# per-dom hits tabular output:     7LESS.domtbl
# - - - - - - - - - - - - - - - - - - - - - - - - - - - - - - - - - - - -

Query:       7LESS_DROME  [L=2554]
Accession:   P13368
Description: RecName: Full=Protein sevenless;          EC=2.7.10.1;
Scores for complete sequence (score includes all domains):
   --- full sequence ---   --- best 1 domain ---    -#dom-
    E-value  score  bias    E-value  score  bias    exp  N  Model    Description
    ------- ------ -----    ------- ------ -----   ---- --  -------- -----------
    5.6e-57  178.0   0.4    3.5e-16   47.2   0.9    9.4  9  fn3       Fibronectin type III domain
    1.1e-43  137.2   0.0    1.7e-43  136.5   0.0    1.3  1  Pkinase   Protein kinase domain
\end{sreoutput}
\end{samepage}

The output fields are in the same order and have the same meaning as
in \prog{hmmsearch}'s output. 

The size of the search space for \prog{hmmscan} is the number of
models in the HMM database (here, 3; for a Pfam search, on the order
of 10000). In \prog{hmmsearch}, the size of the search space is the
number of sequences in the sequence database. This means that E-values
may differ even for the same individual profile vs. sequence
comparison, depending on how you do the search.

For domain, there then follows a domain table and alignment output,
just as in \prog{hmmsearch}. The \prog{fn3} annotation, for example,
looks like:

% tutorial regression: 7LESS.out
\begin{samepage}
\begin{sreoutput}
Domain annotation for each model (and alignments):
>> fn3  Fibronectin type III domain
   #    score  bias  c-Evalue  i-Evalue hmmfrom  hmm to    alifrom  ali to    envfrom  env to     acc
 ---   ------ ----- --------- --------- ------- -------    ------- -------    ------- -------    ----
   1 ?   -1.3   0.0      0.33       0.5      61      74 ..     396     409 ..     395     411 .. 0.85
   2 !   40.7   0.0   2.6e-14   3.8e-14       2      84 ..     439     520 ..     437     521 .. 0.95
   3 !   14.4   0.0   4.1e-06   6.1e-06      13      85 ..     836     913 ..     826     914 .. 0.73
   4 !    5.1   0.0    0.0032    0.0048      10      36 ..    1209    1235 ..    1203    1259 .. 0.82
   5 !   24.3   0.0   3.4e-09     5e-09      14      80 ..    1313    1380 ..    1304    1386 .. 0.82
   6 ?    0.0   0.0      0.13      0.19      58      72 ..    1754    1768 ..    1739    1769 .. 0.89
   7 !   47.2   0.9   2.3e-16   3.5e-16       1      85 [.    1799    1890 ..    1799    1891 .. 0.91
   8 !   17.8   0.0   3.7e-07   5.5e-07       6      74 ..    1904    1966 ..    1901    1976 .. 0.90
   9 !   12.8   0.0   1.3e-05     2e-05       1      86 []    1993    2107 ..    1993    2107 .. 0.89
\end{sreoutput}
\end{samepage}

and an example alignment (of that second domain again):

% tutorial regression: 7LESS.out
\begin{samepage}
\begin{sreoutput}
  == domain 2  score: 40.7 bits;  conditional E-value: 2.6e-14
                  ---CEEEEEEECTTEEEEEEE--S--SS--SEEEEEEEETTTCCGCEEEEEETTTSEEEEES--TT-EEEEEEEEEETTEE-E CS
          fn3   2 saPenlsvsevtstsltlsWsppkdgggpitgYeveyqekgegeewqevtvprtttsvtltgLepgteYefrVqavngagegp 84 
                  saP   ++ +  ++ l ++W p +  +gpi+gY++++++++++  + e+ vp+   s+ +++L++gt+Y++ +  +n++gegp
  7LESS_DROME 439 SAPVIEHLMGLDDSHLAVHWHPGRFTNGPIEGYRLRLSSSEGNA-TSEQLVPAGRGSYIFSQLQAGTNYTLALSMINKQGEGP 520
                  78999999999*****************************9998.**********************************9997 PP
\end{sreoutput}
\end{samepage}


You'd think that except for the E-values (which depend on database
search space sizes), you should get exactly the same scores, domain
number, domain coordinates, and alignment every time you do a search
of the same HMM against the same sequence. And this is actually the
case -- but in fact, it's actually not so obvious this should be so,
and HMMER is going out of its way to make it so. HMMER uses stochastic
sampling algorithms to infer some parameters, and also to infer the
exact domain number and domain boundaries in certain difficult
cases. If HMMER ran its stochastic samples ``properly'', it would see
different samples every time you ran a program, and all of you would
complain to me that HMMER was weird and buggy because it gave
different answers on the same problem. To suppress run-to-run
variation, HMMER seeds its random number generator(s) identically
every time you do a sequence comparison. If you're an expert, and you
really want to see the proper stochastic variation that results from
any sampling algorithms that got run, you can pass a command-line
argument of \prog{--seed 0} to programs that have this property
(hmmbuild and the four search programs).


\subsection{Creating multiple alignments with hmmalign}

The file \prog{tutorial/globins45.fa} is a FASTA file containing 45
unaligned globin sequences. To align all of these to the
\prog{globins4} model and make a multiple sequence alignment:

\user{hmmalign globins4.hmm tutorial/globins45.fa}

The output of this is a Stockholm format multiple alignment file. The
first few lines of it look like:

% tutorial regression: head -15 glb-ali.out
\begin{samepage}
\begin{sreoutput}
# STOCKHOLM 1.0

MYG_ESCGI          .-VLSDAEWQLVLNIWAKVEADVAGHGQDILIRLFKGHPETLEKFDKFKH
#=GR MYG_ESCGI  PP ..69**********************************************
MYG_HORSE          g--LSDGEWQQVLNVWGKVEADIAGHGQEVLIRLFTGHPETLEKFDKFKH
#=GR MYG_HORSE  PP 8..89*********************************************
MYG_PROGU          g--LSDGEWQLVLNVWGKVEGDLSGHGQEVLIRLFKGHPETLEKFDKFKH
#=GR MYG_PROGU  PP 8..89*********************************************
MYG_SAISC          g--LSDGEWQLVLNIWGKVEADIPSHGQEVLISLFKGHPETLEKFDKFKH
#=GR MYG_SAISC  PP 8..89*********************************************
MYG_LYCPI          g--LSDGEWQIVLNIWGKVETDLAGHGQEVLIRLFKNHPETLDKFDKFKH
#=GR MYG_LYCPI  PP 8..89*********************************************
MYG_MOUSE          g--LSDGEWQLVLNVWGKVEADLAGHGQEVLIGLFKTHPETLDKFDKFKN
#=GR MYG_MOUSE  PP 8..89*********************************************
MYG_MUSAN          v------DWEKVNSVWSAVESDLTAIGQNILLRLFEQYPESQNHFPKFKN
...
\end{sreoutput}
\end{samepage}

and so on. 

First thing to notice here is that \prog{hmmalign} uses both lower
case and upper case residues, and it uses two different characters for
gaps.  This is because there are two different kinds of columns:
``match'' columns in which residues are assigned to match states and
gaps are treated as deletions relative to consensus, and ``insert''
columns where residues are assigned to insert states and gaps in other
sequences are just padding for the alignment to accomodate those
insertions. In a match column, residues are upper case, and a '-'
character means a deletion relative to the consensus. In an insert
column, residues are lower case, and a '.' is padding.  A '-' deletion
has a cost: transition probabilities were assessed, penalizing the
transition into and out of a deletion. A '.' pad has no cost per se;
instead, the sequence(s) with insertions are paying transition
probabilities into and out of their inserted residue.

This notation is only for your convenience in output files: you can
see the structure of the profile HMM reflected in the pattern of
residues and gap characters \footnote{By default, \prog{hmmalign}
  removes any columns that are all deletion characters, so the number
  of apparent match columns in a displayed alignment is $\leq$ the
  actual number of match states in the profile. To prevent this
  trimming and see columns for all match states, use the
  \prog{--allcol} option. This can be helpful if you're writing some
  postprocessor that's trying to keep track of what columns are
  assigned to what match states in the profile.}.  In input files, in
most alignment formats\footnote{A2M format is the exception.} HMMER is
case-insensitive, and it does not distinguish between different gap
characters: '-' (dash), '.' (period), or even '\_' (underscore) are
accepted as gap characters.

Important: insertions in a profile HMM are \emph{unaligned}. Suppose
one sequence has an insertion of length 10 and another has an
insertion of length 2 in the same place in the profile. The alignment
will show ten insert columns, to accomodate the longest insertion.
The residues of the shorter insertion are thrown down in an arbitrary
order. (If you must know: by arbitrary HMMER convention, the insertion
is divided in half; half is left-justified, and the other half is
right-justified, leaving '.' characters in the middle.)  Notice that
in the previous paragraph we oh-so-carefully said residues are
``assigned'' to a state, not ``aligned''. For match states, assigned
and aligned are the same thing: a one-to-one correspondence between a
residue and a consensus match state in the model. But there may be one
\emph{or more} residues assigned to the same insert state.

Don't be confused by the unaligned nature of profile HMM
insertions. You're sure to see cases where lower-case inserted
residues are ``obviously misaligned''.  This is just because HMMER
isn't trying to ``align'' them in the first place: it is assigning
them to unaligned insertions.

Enough about the sequences in the alignment. Now notice all those
\prog{PP} annotation lines. That's posterior probability annotation,
as in the single sequence alignments that \prog{hmmscan} and
\prog{hmmsearch} showed. This essentially represents the confidence
that each residue is assigned where it should be. 

Again, that's ``assigned'', not ``aligned''. The posterior probability
assigned to an inserted residue is the probability that it is assigned
to the insert state that corresponds to that column. Because the same
insert state might correspond to more than one column, the probability
on an insert residue is \emph{not} the probability that it belongs in
that particular column; again, where there's a choice of column for
inserted residues, that choice is arbitrary.

The program \prog{hmmalign} currently has a ``feature'' that we're aware
of. Recall that HMMER only does local alignments. Here, we know that
we've provided full length globin sequences, and \prog{globins4} is a
full length globin model. We'd probably like \prog{hmmalign} to
produce a global alignment. It can't currently do that. If it doesn't
quite manage to extend its local alignment to the full length of a
target globin sequence, you'll get a weird-looking effect, as the
nonmatching termini are pulled out to the left or right. For example,
look at the N-terminal \prog{g} in \prog{MYG\_HORSE} above. HMMER is
about 80\% confident that this residue is nonhomologous, though any
sensible person would align it into the first globin consensus column.

Look at the end of that first block of Stockholm alignment, where you'll
see:

% tutorial regression: glb-ali.out
\begin{samepage}
\begin{sreoutput}
...
HBBL_RANCA         v-HWTAEEKAVINSVWQKV--DVEQDGHEALTRLFIVYPWTQRYFSTFGD
#=GR HBBL_RANCA PP 6.6799*************..*****************************
HBB2_TRICR         .VHLTAEDRKEIAAILGKV--NVDSLGGQCLARLIVVNPWSRRYFHDFGD
#=GR HBB2_TRICR PP .69****************..*****************************
#=GC PP_cons       .679**********************************************
#=GC RF            .xxxxxxxxxxxxxxxxxxxxxxxxxxxxxxxxxxxxxxxxxxxxxxxxx
\end{sreoutput}
\end{samepage}

The \prog{\#=GC PP\_cons} line is Stockholm-format \emph{consensus
posterior probability} annotation for the entire column. It's
calculated simply as the arithmetic mean of the per-residue posterior
probabilities in that column. This should prove useful in phylogenetic
inference applications, for example, where it's common to mask away
nonconfidently aligned columns of a multiple alignment. The
\prog{PP\_cons} line provides an objective measure of the confidence
assigned to each column.

The \prog{\#=GC RF} line is Stockholm-format \emph{reference
  coordinate annotation}, with an x marking each column that the
profile considered to be consensus.
```
