## supplemental_material for "RNA structure prediction using positive and negative evolutionary information": INSTALL

```
Brief installation instructions 
HMMER 3.1b3; July 2016
-------------------------------------------------------------

These are quick installation instructions. For complete documentation,
including customization and troubleshooting, please see the
Installation chapter in the HMMER User's Guide (Userguide.pdf).

-------------------------------------------------------------

Starting from a distribution "with binaries", such as 
hmmer-3.1b3-linux-intel-x86_64.tar.gz:
   uncompress hmmer-3.1b3-xyz.tar.gz  
   tar xf hmmer-3.1b3-xyz.tar
   cd hmmer-3.1b3-xyz
 
The pre-compiled binaries are found in the directory ./binaries.
You may copy these into a directory of your choosing, or simply add
this directory to your $PATH variable.

-------------------------------------------------------------

Starting from a source distribution, hmmer-3.1b3.tar.gz:
   uncompress hmmer-3.1b3.tar.gz  
   tar xf hmmer-3.1b3.tar
   cd hmmer-3.1b3
   ./configure
   make
   make check                        # optional: automated tests
   make install                      # optional: installation

-------------------------------------------------------------

HMMER is developed primarily on Linux and Mac OS/X systems. It is
tested on a variety of UNIX and UNIX-like operating systems. It is
written in ANSI C99 conforming to POSIX standards. It is meant to be
portable to any POSIX-compliant system with an ANSI C99 compiler,
including all UNIX and Macintosh systems. A binary version is also
available for Windows systems with Cygwin installed (Cygwin is 
optional POSIX compatibility software).


-------------------------------------------------------------
HMMER development team | HHMI/Harvard | http://hmmer.org/
```
