## supplemental_material for "RNA structure prediction using positive and negative evolutionary information": fm_general.c

```
/* Architecture-independent functions used in FM-index range compuations
 * and list management.
 *
 * Contents:
 *   1. List management
 *   2. Interval / range computation
 *   3. Functions related to the original sequence
 *   4. FM data initialization, configuration, and reading from file
 *
 *  # 5. Unit tests.
 *  # 6. Test driver.
 *  # 7. Copyright and license.
 *
 */
#include "p7_config.h"

#include "easel.h"
#include "esl_getopts.h"
#include "hmmer.h"

/* Function:  fm_initSeeds()
 *
 * Synopsis:  initialize the object used to store a list of seed diagonals
 *
 * Returns:   eslEMEM in event of allocation failure, otherwise eslOK
 */
int
fm_initSeeds (FM_DIAGLIST *list) {
  int status;
  list->size = 1000;
  ESL_ALLOC(list->diags, list->size * sizeof(FM_DIAG));
  list->count = 0;

  return eslOK;

ERROR:
  return eslEMEM;

}

/* Function:  fm_newSeed()
 *
 * Synopsis:  return a pointer to the next seed element on the list,
 *            increasing the size of the list, if necessary.
 *
 * Returns:   NULL in event of allocation failure, otherwise pointer to
 *            the next seed diagonal
 */
FM_DIAG *
fm_newSeed (FM_DIAGLIST *list) {
  int status;

  if (list->count == list->size) {
    list->size *= 4;
    ESL_REALLOC(list->diags, list->size * sizeof(FM_DIAG));
  }
  list->count++;
  return list->diags + (list->count - 1);

ERROR:
  return NULL;
}


/* Function:  fm_initAmbiguityList()
 *
 * Synopsis:  initialize the object used to store a list of ambiguity ranges
 *
 * Returns:   eslEMEM in event of allocation failure, otherwise eslOK
 */
int
fm_initAmbiguityList (FM_AMBIGLIST *list) {

  int status;

  list->size = 1000;

  ESL_ALLOC(list->ranges, list->size * sizeof(FM_INTERVAL));
  if (list->ranges == NULL  )
    esl_fatal("unable to allocate memory to store FM ambiguity data\n");

  list->count = 0;

  return eslOK;

ERROR:
  return eslEMEM;

}

/* Function:  fm_addAmbiguityRange()
 *
 * Synopsis:  return a pointer to the next seed element on the list,
 *            increasing the size of the list, if necessary.
 *
 * Returns:   NULL in event of allocation failure, otherwise pointer to
 *            the next seed diagonal
 */
int
fm_addAmbiguityRange (FM_AMBIGLIST *list, uint32_t start, uint32_t stop) {
  int status;

  if (list->count == list->size) {
    list->size *= 4;
    ESL_REALLOC(list->ranges, list->size * sizeof(FM_INTERVAL));
  }

  list->ranges[list->count].lower = start;
  list->ranges[list->count].upper = stop;

  list->count++;

  return eslOK;

ERROR:
  return eslFAIL;
}


/*********************************************************************
 *# 2. Interval / range computation
 *********************************************************************/

/* Function:  fm_updateIntervalForward()
 *
 * Synopsis:  Implement Algorithm 4 (i371) of Simpson (Bioinformatics 2010)
 *
 * Purpose:
 *
 * Returns:   eslOK
 */
int
fm_updateIntervalForward( const FM_DATA *fm, const FM_CFG *cfg, char c, FM_INTERVAL *interval_bk, FM_INTERVAL *interval_f) {
  uint32_t occLT_l, occLT_u, occ_l, occ_u;

  fm_getOccCountLT (fm, cfg, interval_bk->lower - 1, c, &occ_l, &occLT_l);
  fm_getOccCountLT (fm, cfg, interval_bk->upper,     c, &occ_u, &occLT_u);

  interval_f->lower += (occLT_u - occLT_l);
  interval_f->upper = interval_f->lower + (occ_u - occ_l) - 1;

  interval_bk->lower = abs(fm->C[(int)c]) + occ_l;
  interval_bk->upper = abs(fm->C[(int)c]) + occ_u - 1;

  return eslOK;
}

/* Function:  getSARangeForward()
 * Synopsis:  For a given query sequence, find its interval in the FM-index, using forward search
 * Purpose:   Implement Algorithm 4 (i371) of Simpson (Bioinformatics 2010). It's the forward
 *            search on a bi-directional BWT, as described by Lam 2009.
 *            All the meat is in the method of counting characters - bwt_getOccCount, which
 *            depends on compilation choices.
 *
 *            Note: it seems odd, but is correct, that the fm-index passed in to this function
 *            is the backward index corresponding to the forward index into which I want to
 *            do a forward search
 */
int
fm_getSARangeForward( const FM_DATA *fm, FM_CFG *cfg, char *query, char *inv_alph, FM_INTERVAL *interval)
{

  int i=0;
  FM_INTERVAL interval_bk;

  uint8_t c = inv_alph[(int)query[0]];
  interval->lower  = interval_bk.lower = abs(fm->C[c]);
  interval->upper  = interval_bk.upper = abs(fm->C[c+1])-1;


  while (interval_bk.lower>=0 && interval_bk.lower <= interval_bk.upper) {
    c = query[++i];
    if (c == '\0')  // end of query - the current range defines the hits
      break;

    c = inv_alph[c];
    fm_updateIntervalForward( fm, cfg, c, &interval_bk, interval);
    cfg->occCallCnt+=2;
  }

  return eslOK;
}


int
fm_updateIntervalReverse( const FM_DATA *fm, const FM_CFG *cfg, char c, FM_INTERVAL *interval) {
  int count1, count2;
  //TODO: counting in these calls will often overlap
    // - might get acceleration by merging to a single redundancy-avoiding call
  count1 = fm_getOccCount (fm, cfg, interval->lower-1, c);
  count2 = fm_getOccCount (fm, cfg, interval->upper, c);

  interval->lower = abs(fm->C[(int)c]) + count1;
  interval->upper = abs(fm->C[(int)c]) + count2 - 1;

  return eslOK;
}


/* Function:  getSARangeReverse()
 * Synopsis:  For a given query sequence, find its interval in the FM-index, using backward search
 * Purpose:   Implement Algorithm 3.6 (p17) of Firth paper (A Comparison of BWT Approaches
 *            to String Pattern Matching). This is what Simpson and Lam call "Reverse Search".
 *            All the meat is in the method of counting characters - bwt_getOccCount, which
 *            depends on compilation choices.
 */
int
fm_getSARangeReverse( const FM_DATA *fm, FM_CFG *cfg, char *query, char *inv_alph, FM_INTERVAL *interval)
{


  int i=0;

  char c = inv_alph[(int)query[0]];
  interval->lower  = abs(fm->C[(int)c]);
  interval->upper  = abs(fm->C[(int)c+1])-1;

  while (interval->lower>=0 && interval->lower <= interval->upper) {
    c = query[++i];
    if (c == '\0')  // end of query - the current range defines the hits
      break;

    c = inv_alph[(int)c];

    fm_updateIntervalReverse(fm, cfg, c, interval);

    cfg->occCallCnt+=2;
  }

  return eslOK;
}


/*********************************************************************
 *# 3. Functions related to the original sequence
 *********************************************************************/


/* Function:  getChar()
 * Synopsis:  Find the character c residing at a given position in the BWT.
 * Purpose:   This method must account for possible string compression, either
 *            4 characters in one byte for a 4-letter DNA/RNA alphabet, 2 chars
 *            per byte for a 15-letter alphabet of DNA/RNA with ambiguity codes,
 *            or one char per byte for amino acids.
 */
uint8_t
fm_getChar(uint8_t alph_type, int j, const uint8_t *B )
{
  uint8_t c = -1;

  if (alph_type == fm_DNA /* || alph_type == fm_RNA */) {
    /*
     *  B[j/4] is the byte of B in which j is found
     *
     *  Let j' be the final two bits of j (j&0x2)
     *  The char bits are the two starting at position 2*j'.
     *  Without branching, grab them by shifting B[j/4] right 6-2*j' bits,
     *  then masking to keep the final two bits
     */
    c = (B[j/4] >> ( 0x6 - ((j&0x3)*2) ) & 0x3);
/*
  } else if (alph_type == fm_DNA_full ) {
    c = (B[j/2] >> (((j&0x1)^0x1)*4) ) & 0xf;  //unpack the char: shift 4 bits right if it's odd, then mask off left bits in any case
*/
  } else { // amino
    c = B[j];
  }

  return c;
}


/* Function:  fm_findOverlappingAmbiguityBlock()
 * Synopsis:  Search in the meta->ambig_list array for the first
 *            ambiguity range starting after <start>. If that index
 *            comes before <end>, return it. Otherwise, return -1.
 */
int32_t
fm_findOverlappingAmbiguityBlock (const FM_DATA *fm, const FM_METADATA *meta, uint32_t start, uint32_t end)
{

  int lo = fm->ambig_offset;
  int hi = lo + fm->ambig_cnt - 1;
  int mid;
  FM_INTERVAL *ranges = meta->ambig_list->ranges;

  // (1) Search in the meta->ambig_list array for the last ambiguity range
  // ending before <start>, using binary search, first handling edge cases:
  if (hi <= lo)                   return hi; // either 0 or -1
  if (ranges[lo].lower > end)     return -1;
  if (ranges[hi].upper < start)   return -1;

  while (lo < hi) {
    mid = (lo + hi) / 2;  // round down
    if      (ranges[mid].lower   < start)  lo = mid + 1; // too far left
    else                                   hi = mid;    // might be too far right
  }

  //the range test above may have pushed the target one too far to the right
  if      (lo>0 &&  ranges[lo-1].upper   >= start && ranges[lo-1].lower <= end) return lo-1;
  else if (         ranges[lo].upper     >= start && ranges[lo].lower   <= end) return lo;
  else return -1;

}


/* Function:  fm_convertRange2DSQ()
 * Synopsis:  Convert the BWT range into a DSQ.
 *
 * Purpose:   The input value of <first> is the 0-based position at which
 *            the requested range starts on either FM->T or revcomp(FM->T),
 *            depending on <complementarity>. Since only FM->T is stored,
 *            the necessary work is done to correct positions in the case
 *            that the positions are relative to the revcomp.
 */
int
fm_convertRange2DSQ(const FM_DATA *fm, const FM_METADATA *meta, uint64_t first, int length, int complementarity, ESL_SQ *sq, int fix_ambiguities)
{
  uint64_t i, j;

  if (complementarity == p7_COMPLEMENT)
    first = fm->N-(first+length)-1;

  //All the "+1" dsq offsets below are because the dsq characters are 1-based.
  esl_sq_GrowTo(sq, length);
  sq->n = length;

  if (meta->alph_type == fm_DNA ) {
    /*
     *  B[j>>2] is the byte of B in which j is found (j/4)
     *
     *  Let j' be the final two bits of j (j&0x2)
     *  The char bits are the two starting at position 2*j'.
     *  Without branching, grab them by shifting B[j/4] right 6-2*j' bits,
     *  then masking to keep the final two bits
     */
    for (i = first; i <= first+length-1; i++)
      sq->dsq[i-first+1] = (fm->T[i/4] >> ( 0x6 - ((i&0x3)*2) ) & 0x3);
    sq->dsq[length+1] = eslDSQ_SENTINEL;

    if (fix_ambiguities) {
      /*  Account for the fact that in the DNA alphabet without ambiguity codes,
       *  makehmmerdb turns ambiguity codes into one of the nucleotides. Need
       *  to replace with an N.
       */
      int32_t pos = fm_findOverlappingAmbiguityBlock (fm, meta, first, first+length-1 );
      if (pos != -1) {
        while (pos <= fm->ambig_offset + fm->ambig_cnt -1 && meta->ambig_list->ranges[pos].lower <= first+length-1) {
          int start = ESL_MAX(first,          meta->ambig_list->ranges[pos].lower);
          int end =   ESL_MIN(first+length-1, meta->ambig_list->ranges[pos].upper);
          for (j= start; j<=end; j++)
              sq->dsq[j-first+1] = sq->abc->Kp-3; //'N'
          pos++;
        }
      }
    }

/*
  } else if (meta->alph_type == fm_DNA_full) {
    for (i = first; i<= first+length-1; i++) {
      c = (fm->T[i/2] >> (((i&0x1)^0x1)*4) ) & 0xf;  //unpack the char: shift 4 bits right if it's odd, then mask off left bits in any case
      sq->dsq[i-first+1] = c + (c < 4 ? 0 : 1); //increment by one for ambiguity codes
    }
    sq->dsq[length+1] = eslDSQ_SENTINEL;
*/
  } else { // amino
    for (i = first; i<= first+length-1; i++)
      sq->dsq[i-first+1] = fm->T[i] + (fm->T[i] < 20 ? 0 : 1); //increment by one for ambiguity codes

    sq->dsq[length+1] = eslDSQ_SENTINEL;
  }

  if (complementarity == p7_COMPLEMENT)
    esl_sq_ReverseComplement(sq);

  return eslOK;
}


/* Function:  fm_computeSequenceOffset()
 * Synopsis:  Search in the meta->seq_data array for the sequence id corresponding to the
 *            requested position. The matching entry is the one with the largest index i
 *            such that seq_data[i].offset < pos
 */
uint64_t
fm_computeSequenceOffset (const FM_DATA *fms, const FM_METADATA *meta, int block, uint64_t pos)
{

  uint64_t lo = fms[block].seq_offset;
  uint64_t hi  = lo + fms[block].seq_cnt - 1;
  uint64_t mid;

  //binary search, first handling edge cases
  if (lo==hi)                             return lo;
  if (meta->seq_data[hi].fm_start <= pos) return hi;

  while (1) {
    mid = (lo + hi + 1) / 2;  /* round up */
    if      (meta->seq_data[mid].fm_start <= pos) lo = mid; /* too far left  */
    else if (meta->seq_data[mid-1].fm_start > pos) hi = mid; /* too far right */
    else return mid-1;                 /* found it */
  }

}


/* Function:  fm_getOriginalPosition()
 * Synopsis:  Find the id of the sequence in the original input corresponding
 *            to a given hit, and the position of that hit in the original
 * Purpose:   Given:
 *            fms       - an array of FM-indexes
 *            meta      - the fm metadata
 *            fm_id     - index of the fm-index in which a hit is sought
 *            length    - length of the hit in question
 *            direction - direction of the hit in question
 *            fm_pos    - position in the fm-index
 *
 *            Returns
 *            *segment_id - index of the sequence segment captured in the FM-index
 *            *seg_pos    - position in the original sequence, as compressed in the FM binary data structure (zero based)
 *            int         - eslERANGE if the range in question crosses the boundary between two target sequences. Otherwise eslOK.
 */
int
fm_getOriginalPosition (const FM_DATA *fms, const FM_METADATA *meta, int fm_id, int length, int complementarity,
                        uint64_t fm_pos, uint32_t *segment_id, uint64_t *seg_pos
) {

  // if complementarity == p7_NOCOMPLEMENT, the end positions are in context of FM->T
  // otherwise, they're in context of revcomp(FM->T).
  if (complementarity == p7_COMPLEMENT)  // need location in forward context:
    fm_pos = fms->N - fm_pos - 1;

  *segment_id = fm_computeSequenceOffset( fms, meta, fm_id, fm_pos);
  *seg_pos    =  ( fm_pos - meta->seq_data[ *segment_id ].fm_start) + 1;

  if (complementarity == p7_COMPLEMENT) // now reverse orientation
    *seg_pos    =  meta->seq_data[ *segment_id ].length - *seg_pos + 1;


  //verify that the hit doesn't extend beyond the bounds of the target sequence
  if (*seg_pos + length - 1  > meta->seq_data[ *segment_id ].length )
    return eslERANGE;

  return eslOK;
}

/*********************************************************************
 *# 4. FM data initialization, configuration, and reading from file
 *********************************************************************/

int
fm_initConfigGeneric( FM_CFG *cfg, ESL_GETOPTS *go ) {

  cfg->ssv_length        = (go ? esl_opt_GetInteger(go, "--seed_ssv_length") : -1);
  cfg->max_depth         = (go ? esl_opt_GetInteger(go, "--seed_max_depth") :  -1);
  cfg->drop_max_len      = (go ? esl_opt_GetInteger(go, "--seed_drop_max_len") : -1);
  cfg->consec_pos_req    = (go ? esl_opt_GetInteger(go, "--seed_req_pos") : -1);
  cfg->consensus_match_req = (go ? esl_opt_GetInteger(go, "--seed_consens_match") : 10);
  cfg->drop_lim          = eslCONST_LOG2 * (go ? esl_opt_GetReal(go, "--seed_drop_lim") : -1.0);  // convert from bits to nats
  cfg->score_density_req = eslCONST_LOG2 * (go ? esl_opt_GetReal(go, "--seed_sc_density") : -1.0);// convert from bits to nats
  cfg->scthreshFM        = eslCONST_LOG2 * (go ? esl_opt_GetReal(go, "--seed_sc_thresh") : -1.0); // convert from bits to nats

  return eslOK;
}

/* Function:  fm_FM_free()
 * Synopsis:  release the memory required to store an individual FM-index
 */
void
fm_FM_destroy ( FM_DATA *fm, int isMainFM)
{

  free (fm->BWT_mem);
  free (fm->C);
  free (fm->occCnts_b);
  free (fm->occCnts_sb);

  if (isMainFM) {
     free (fm->T);
     free (fm->SA);
  }
}

/* Function:  fm_FM_read()
 * Synopsis:  Read the FM index off disk
 * Purpose:   Read the FM-index as written by fmbuild.
 *            First read the metadata header, then allocate space for the full index,
 *            then read it in.
 */
int
fm_FM_read( FM_DATA *fm, FM_METADATA *meta, int getAll )
{
  //shortcut variables
  int64_t *C               = NULL;

  int status;
  int i;

  uint16_t *occCnts_b  = NULL;  //convenience variables, used to simplify macro calls
  uint32_t *occCnts_sb = NULL;

  int32_t compressed_bytes;
  int num_freq_cnts_b;
  int num_freq_cnts_sb;
  int num_SA_samples;
  int64_t prevC;
  int cnt;
  int chars_per_byte = 8/meta->charBits;


  if(fread(&(fm->N), sizeof(uint64_t), 1, meta->fp) !=  1)
    esl_fatal( "%s: Error reading block_length in FM index.\n", __FILE__);
  if(fread(&(fm->term_loc), sizeof(uint32_t), 1, meta->fp) !=  1)
    esl_fatal( "%s: Error reading terminal location in FM index.\n", __FILE__);
  if(fread(&(fm->seq_offset), sizeof(uint32_t), 1, meta->fp) !=  1)
    esl_fatal( "%s: Error reading seq_offset in FM index.\n", __FILE__);
  if(fread(&(fm->ambig_offset), sizeof(uint32_t), 1, meta->fp) !=  1)
    esl_fatal( "%s: Error reading ambig_offset in FM index.\n", __FILE__);
  if(fread(&(fm->overlap), sizeof(uint32_t), 1, meta->fp) !=  1)
    esl_fatal( "%s: Error reading overlap in FM index.\n", __FILE__);
  if(fread(&(fm->seq_cnt), sizeof(uint32_t), 1, meta->fp) !=  1)
    esl_fatal( "%s: Error reading seq_cnt in FM index.\n", __FILE__);
  if(fread(&(fm->ambig_cnt), sizeof(uint32_t), 1, meta->fp) !=  1)
    esl_fatal( "%s: Error reading ambig_cnt in FM index.\n", __FILE__);

  compressed_bytes =   ((chars_per_byte-1+fm->N)/chars_per_byte);
  num_freq_cnts_b  = 1+ceil((double)fm->N/meta->freq_cnt_b);
  num_freq_cnts_sb = 1+ceil((double)fm->N/meta->freq_cnt_sb);
  num_SA_samples   = floor((double)fm->N/meta->freq_SA);

  // allocate space, then read the data
  if (getAll) ESL_ALLOC (fm->T, sizeof(uint8_t) * compressed_bytes );
  ESL_ALLOC (fm->BWT_mem,  sizeof(uint8_t) * (compressed_bytes + 31) ); // +31 for manual 16-byte alignment  ( typically only need +15, but this allows offset in memory, plus offset in case of <16 bytes of characters at the end)
     fm->BWT =   (uint8_t *) (((unsigned long int)fm->BWT_mem + 15) & (~0xf));   // align vector memory on 16-byte boundaries
  if (getAll) ESL_ALLOC (fm->SA, num_SA_samples * sizeof(uint32_t));
  ESL_ALLOC (fm->C, (1+meta->alph_size) * sizeof(int64_t));
  ESL_ALLOC (fm->occCnts_b,  num_freq_cnts_b *  (meta->alph_size ) * sizeof(uint16_t)); // every freq_cnt positions, store an array of ints
  ESL_ALLOC (fm->occCnts_sb,  num_freq_cnts_sb *  (meta->alph_size ) * sizeof(uint32_t)); // every freq_cnt positions, store an array of ints


  if(getAll && fread(fm->T, sizeof(uint8_t), compressed_bytes, meta->fp) != compressed_bytes)
    esl_fatal( "%s: Error reading T in FM index.\n", __FILE__);
  if( fread(fm->BWT, sizeof(uint8_t), compressed_bytes, meta->fp)  != compressed_bytes)
    esl_fatal( "%s: Error reading BWT in FM index.\n", __FILE__);
  if(getAll && fread(fm->SA, sizeof(uint32_t), (size_t)num_SA_samples, meta->fp) != (size_t)num_SA_samples)
    esl_fatal( "%s: Error reading SA in FM index.\n", __FILE__);

  if(fread(fm->occCnts_b, sizeof(uint16_t)*(meta->alph_size), (size_t)num_freq_cnts_b, meta->fp) != (size_t)num_freq_cnts_b)
    esl_fatal( "%s: Error reading occCnts_b in FM index.\n", __FILE__);
  if(fread(fm->occCnts_sb, sizeof(uint32_t)*(meta->alph_size), (size_t)num_freq_cnts_sb, meta->fp) != (size_t)num_freq_cnts_sb)
    esl_fatal( "%s: Error reading occCnts_sb in FM index.\n", __FILE__);


  //shortcut variables
  C          = fm->C;
  occCnts_b  = fm->occCnts_b;
  occCnts_sb = fm->occCnts_sb;


  /*compute the first position of each letter in the alphabet in a sorted list
  * (with an extra value to simplify lookup of the last position for the last letter).
  * Negative values indicate that there are zero of that character in T, can be
  * used to establish the end of the prior range*/
  C[0] = 0;
  for (i=0; i<meta->alph_size; i++) {
    prevC = abs(C[i]);

    cnt = FM_OCC_CNT( sb, num_freq_cnts_sb-1, i);

    if (cnt==0) {// none of this character
      C[i+1] = prevC;
      C[i] *= -1; // use negative to indicate that there's no character of this type, the number gives the end point of the previous
    } else {
      C[i+1] = prevC + cnt;
    }
  }
  C[meta->alph_size] *= -1;
  C[0] = 1;

  return eslOK;

ERROR:
  fm_FM_destroy(fm, getAll);
  esl_fatal("Error allocating memory in %s\n", "readFM");
  return eslFAIL;
}


/* Function:  readFMmeta()
 * Synopsis:  Read metadata from disk for the set of FM-indexes stored in a HMMER binary file
 *
 * Input: file pointer to binary file
 * Output: return filled meta struct
 */
int
fm_readFMmeta( FM_METADATA *meta)
{
  int status;
  int i;


  fm_initAmbiguityList(meta->ambig_list);

  if( fread(&(meta->fwd_only),     sizeof(meta->fwd_only),     1, meta->fp) != 1 ||
      fread(&(meta->alph_type),    sizeof(meta->alph_type),    1, meta->fp) != 1 ||
      fread(&(meta->alph_size),    sizeof(meta->alph_size),    1, meta->fp) != 1 ||
      fread(&(meta->charBits),     sizeof(meta->charBits),     1, meta->fp) != 1 ||
      fread(&(meta->freq_SA),      sizeof(meta->freq_SA),      1, meta->fp) != 1 ||
      fread(&(meta->freq_cnt_sb),  sizeof(meta->freq_cnt_sb),  1, meta->fp) != 1 ||
      fread(&(meta->freq_cnt_b),   sizeof(meta->freq_cnt_b),   1, meta->fp) != 1 ||
      fread(&(meta->block_count),  sizeof(meta->block_count),  1, meta->fp) != 1 ||
      fread(&(meta->seq_count),    sizeof(meta->seq_count),    1, meta->fp) != 1 ||
      fread(&(meta->ambig_list->count), sizeof(meta->ambig_list->count),    1, meta->fp) != 1 ||
      fread(&(meta->char_count),   sizeof(meta->char_count),   1, meta->fp) != 1
  )
    esl_fatal( "%s: Error reading meta data for FM index.\n", __FILE__);


  ESL_ALLOC (meta->seq_data,  meta->seq_count   * sizeof(FM_SEQDATA));
  if (meta->seq_data == NULL  )
    esl_fatal("unable to allocate memory to store FM meta data\n");


  for (i=0; i<meta->seq_count; i++) {
    if( fread(&(meta->seq_data[i].target_id),    sizeof(meta->seq_data[i].target_id),           1, meta->fp) != 1 ||
        fread(&(meta->seq_data[i].target_start), sizeof(meta->seq_data[i].target_start),        1, meta->fp) != 1 ||
        fread(&(meta->seq_data[i].fm_start),     sizeof(meta->seq_data[i].fm_start),        1, meta->fp) != 1 ||
        fread(&(meta->seq_data[i].length),       sizeof(meta->seq_data[i].length),       1, meta->fp) != 1 ||
        fread(&(meta->seq_data[i].name_length),  sizeof(meta->seq_data[i].name_length),  1, meta->fp) != 1 ||
        fread(&(meta->seq_data[i].acc_length),   sizeof(meta->seq_data[i].acc_length),   1, meta->fp) != 1 ||
        fread(&(meta->seq_data[i].source_length),sizeof(meta->seq_data[i].source_length),1, meta->fp) != 1 ||
        fread(&(meta->seq_data[i].desc_length),  sizeof(meta->seq_data[i].desc_length),  1, meta->fp) != 1
        )
      esl_fatal( "%s: Error reading meta data for FM index.\n", __FILE__);

    ESL_ALLOC (meta->seq_data[i].name,  (1+meta->seq_data[i].name_length)   * sizeof(char));
    ESL_ALLOC (meta->seq_data[i].acc,   (1+meta->seq_data[i].acc_length)    * sizeof(char));
    ESL_ALLOC (meta->seq_data[i].source,(1+meta->seq_data[i].source_length) * sizeof(char));
    ESL_ALLOC (meta->seq_data[i].desc,  (1+meta->seq_data[i].desc_length)   * sizeof(char));

    if(
        fread(meta->seq_data[i].name,   sizeof(char), meta->seq_data[i].name_length+1   , meta->fp) !=  meta->seq_data[i].name_length+1  ||
        fread(meta->seq_data[i].acc,    sizeof(char), meta->seq_data[i].acc_length+1    , meta->fp) !=  meta->seq_data[i].acc_length+1  ||
        fread(meta->seq_data[i].source, sizeof(char), meta->seq_data[i].source_length+1 , meta->fp) !=  meta->seq_data[i].source_length+1  ||
        fread(meta->seq_data[i].desc,   sizeof(char), meta->seq_data[i].desc_length+1   , meta->fp) !=  meta->seq_data[i].desc_length+1 )
      esl_fatal( "%s: Error reading meta data for FM index.\n", __FILE__);

  }

  if (meta->ambig_list->count > meta->ambig_list->size) {
    ESL_REALLOC(meta->ambig_list->ranges,  meta->ambig_list->count  * sizeof(FM_INTERVAL));
    if (meta->ambig_list->ranges == NULL  )
      esl_fatal("unable to allocate memory to store FM ambiguity data\n");
    meta->ambig_list->size = meta->ambig_list->count;
  }

  for (i=0; i<meta->ambig_list->count; i++) {
    if( fread(&(meta->ambig_list->ranges[i].lower),   sizeof(meta->ambig_list->ranges[i].lower),       1, meta->fp) != 1 ||
        fread(&(meta->ambig_list->ranges[i].upper),   sizeof(meta->ambig_list->ranges[i].upper),       1, meta->fp) != 1
    )
      esl_fatal( "%s: Error reading ambiguity data for FM index.\n", __FILE__);
  }

  return eslOK;

ERROR:

  if (meta->seq_data) {
    for (i=0; i<meta->seq_count; i++)
      free(meta->seq_data[i].name);
    free(meta->seq_data);
  }
  free(meta);

   esl_fatal("Error allocating memory in %s\n", "readFM");
   return eslFAIL;
}


/* Function:  fm_configAlloc()
 * Synopsis:  Allocate a <FM_CFG> model object, and its FM_METADATA
 */
int
fm_configAlloc(FM_CFG **cfg)
{
  int status;

  if ( cfg == NULL)
    esl_fatal("null pointer when allocating FM configuration\n");

  *cfg = NULL;

  ESL_ALLOC(*cfg, sizeof(FM_CFG) );
  if ((*cfg) == NULL)
    esl_fatal("unable to allocate memory to store FM config data\n");

  ESL_ALLOC((*cfg)->meta, sizeof(FM_METADATA));
  if ((*cfg)->meta == NULL)
    esl_fatal("unable to allocate memory to store FM meta data\n");

  ESL_ALLOC ((*cfg)->meta->ambig_list, sizeof(FM_AMBIGLIST));
  if ((*cfg)->meta->ambig_list == NULL)
      esl_fatal("unable to allocate memory to store FM ambiguity data\n");


  return eslOK;

ERROR:
  if (*cfg != NULL) {
    if ((*cfg)->meta != NULL) free ((*cfg)->meta);
    free (*cfg);
  }
  return eslEMEM;
}


/* Function:  fm_configDestroy()
 * Synopsis:  Destroy various memory items used for the FMindex implementation
 *
 * Purpose:   Destroy the masks used by the FM index, the metadata for
 *            the FM index, and the config itself.
 */
int
fm_configDestroy(FM_CFG *cfg ) {
  if (cfg) {
#if   defined (p7_IMPL_SSE)
    if (cfg->fm_chars_mem)         free(cfg->fm_chars_mem);
    if (cfg->fm_masks_mem)         free(cfg->fm_masks_mem);
    if (cfg->fm_reverse_masks_mem) free(cfg->fm_reverse_masks_mem);
#endif
    fm_metaDestroy(cfg->meta);
    free(cfg);
  }
  return eslOK;
}

/* Function:  fm_metaDestroy()
 * Synopsis:  Destroy various metadata for the FMindex implementation
 */
int
fm_metaDestroy(FM_METADATA *meta ) {
  int i;
  if (meta != NULL) {
    for (i=0; i<meta->seq_count; i++) {
      if(meta->seq_data[i].name)   free(meta->seq_data[i].name);
      if(meta->seq_data[i].acc)    free(meta->seq_data[i].acc);
      if(meta->seq_data[i].source) free(meta->seq_data[i].source);
      if(meta->seq_data[i].desc)   free(meta->seq_data[i].desc);

    }
    free(meta->seq_data);

    if (meta->ambig_list) {
      if (meta->ambig_list->ranges) free(meta->ambig_list->ranges);
      free(meta->ambig_list);
    }

    fm_alphabetDestroy(meta);
    free (meta);
  }

  return eslOK;
}

/************************************************************
 * HMMER - Biological sequence analysis with profile HMMs
 * Version 3.1b3; July 2016
 * Copyright (C) 2016 Howard Hughes Medical Institute.
 * Other copyrights also apply. See the COPYRIGHT file for a full list.
 * 
 * HMMER is distributed under the terms of the GNU General Public License
 * (GPLv3). See the LICENSE file for details.
 *
 * SVN $Id: fm_general.c 3784 2011-12-07 21:51:25Z wheelert $
 * SVN $URL: https://svn.janelia.org/eddylab/eddys/src/hmmer/trunk/src/fm_general.c $
 ************************************************************/
```
