## supplemental_material for "RNA structure prediction using positive and negative evolutionary information": generic_fwdback.c

```
/* Forward/Backward algorithms; generic (non-SIMD) versions.
 * 
 * Contents:
 *   1. Forward, Backward, Hybrid implementations.  
 *   2. Benchmark driver.
 *   3. Unit tests.
 *   4. Test driver.
 *   5. Example.
 *   6. Copyright and license information.
 */

#include "p7_config.h"

#include "easel.h"
#include "esl_alphabet.h"

#include "hmmer.h"

/*****************************************************************
 * 1. Forward, Backward, Hybrid implementations.
 *****************************************************************/

/* Function:  p7_GForward()
 * Synopsis:  The Forward algorithm.
 *
 * Purpose:   The Forward dynamic programming algorithm. 
 *
 *            Given a digital sequence <dsq> of length <L>, a profile
 *            <gm>, and DP matrix <gx> allocated for at least <gm->M>
 *            by <L> cells; calculate the probability of the sequence
 *            given the model using the Forward algorithm; return the
 *            Forward matrix in <gx>, and the Forward score in <ret_sc>.
 *           
 *            The Forward score is in lod score form.  To convert to a
 *            bitscore, the caller needs to subtract a null model lod
 *            score, then convert to bits.
 *           
 *            Caller must have initialized the log-sum calculation
 *            with a call to <p7_FLogsumInit()>.
 *
 * Args:      dsq    - sequence in digitized form, 1..L
 *            L      - length of dsq
 *            gm     - profile. 
 *            gx     - DP matrix with room for an MxL alignment
 *            opt_sc - optRETURN: Forward lod score in nats
 *           
 * Return:    <eslOK> on success.
 */
int
p7_GForward(const ESL_DSQ *dsq, int L, const P7_PROFILE *gm, P7_GMX *gx, float *opt_sc)
{
  float const *tsc  = gm->tsc;
  float      **dp   = gx->dp;
  float       *xmx  = gx->xmx; 			    
  int          M    = gm->M;
  int          i, k;  
  float        esc  = p7_profile_IsLocal(gm) ? 0 : -eslINFINITY;

  p7_FLogsumInit();		/* Would like to get rid of this -- have main()'s all initialize instead, more efficient */

  /* Initialization of the zero row. */
  XMX(0,p7G_N) = 0;                                           /* S->N, p=1            */
  XMX(0,p7G_B) = gm->xsc[p7P_N][p7P_MOVE];                    /* S->N->B, no N-tail   */
  XMX(0,p7G_E) = XMX(0,p7G_C) = XMX(0,p7G_J) = -eslINFINITY;  /* need seq to get here */
  for (k = 0; k <= M; k++)
    MMX(0,k) = IMX(0,k) = DMX(0,k) = -eslINFINITY;            /* need seq to get here */

  /* Recursion. Done as a pull.
   * Note some slightly wasteful boundary conditions:  
   *    tsc[0] = impossible for all eight transitions (no node 0)
   *    D_1 is wastefully calculated (doesn't exist)
   */
  for (i = 1; i <= L; i++) 
    {
      float const *rsc = gm->rsc[dsq[i]];
      float sc;

      MMX(i,0) = IMX(i,0) = DMX(i,0) = -eslINFINITY;
      XMX(i, p7G_E) = -eslINFINITY;

      for (k = 1; k < M; k++)
	{
	  /* match state */
	  sc = p7_FLogsum(p7_FLogsum(MMX(i-1,k-1)   + TSC(p7P_MM,k-1), 
				     IMX(i-1,k-1)   + TSC(p7P_IM,k-1)),
			  p7_FLogsum(XMX(i-1,p7G_B) + TSC(p7P_BM,k-1),
				     DMX(i-1,k-1)   + TSC(p7P_DM,k-1)));
	  MMX(i,k) = sc + MSC(k);

	  /* insert state */
	  sc = p7_FLogsum(MMX(i-1,k) + TSC(p7P_MI,k),
			  IMX(i-1,k) + TSC(p7P_II,k));
	  IMX(i,k) = sc + ISC(k);

	  /* delete state */
	  DMX(i,k) = p7_FLogsum(MMX(i,k-1) + TSC(p7P_MD,k-1),
				DMX(i,k-1) + TSC(p7P_DD,k-1));

	  /* E state update */
	  XMX(i,p7G_E) = p7_FLogsum(p7_FLogsum(MMX(i,k) + esc,
					       DMX(i,k) + esc),
				               XMX(i,p7G_E));
	}
      /* unrolled match state M_M */
      sc = p7_FLogsum(p7_FLogsum(MMX(i-1,M-1)   + TSC(p7P_MM,M-1), 
				 IMX(i-1,M-1)   + TSC(p7P_IM,M-1)),
		      p7_FLogsum(XMX(i-1,p7G_B) + TSC(p7P_BM,M-1),
				 DMX(i-1,M-1)   + TSC(p7P_DM,M-1)));
      MMX(i,M) = sc + MSC(M);
      IMX(i,M) = -eslINFINITY;

      /* unrolled delete state D_M */
      DMX(i,M) = p7_FLogsum(MMX(i,M-1) + TSC(p7P_MD,M-1),
			    DMX(i,M-1) + TSC(p7P_DD,M-1));

      /* unrolled E state update */
      XMX(i,p7G_E) = p7_FLogsum(p7_FLogsum(MMX(i,M),
					   DMX(i,M)),
					   XMX(i,p7G_E));

      /* J state */
      XMX(i,p7G_J) = p7_FLogsum(XMX(i-1,p7G_J) + gm->xsc[p7P_J][p7P_LOOP],
				XMX(i,  p7G_E) + gm->xsc[p7P_E][p7P_LOOP]);
      /* C state */
      XMX(i,p7G_C) = p7_FLogsum(XMX(i-1,p7G_C) + gm->xsc[p7P_C][p7P_LOOP],
				XMX(i,  p7G_E) + gm->xsc[p7P_E][p7P_MOVE]);
      /* N state */
      XMX(i,p7G_N) = XMX(i-1,p7G_N) + gm->xsc[p7P_N][p7P_LOOP];

      /* B state */
      XMX(i,p7G_B) = p7_FLogsum(XMX(i,  p7G_N) + gm->xsc[p7P_N][p7P_MOVE],
				XMX(i,  p7G_J) + gm->xsc[p7P_J][p7P_MOVE]);
    }

  if (opt_sc != NULL) *opt_sc = XMX(L,p7G_C) + gm->xsc[p7P_C][p7P_MOVE];
  gx->M = M;
  gx->L = L;
  return eslOK;
}


/* Function:  p7_GBackward()
 * Synopsis:  The Backward algorithm.
 *
 * Purpose:   The Backward dynamic programming algorithm.
 * 
 *            Given a digital sequence <dsq> of length <L>, a profile
 *            <gm>, and DP matrix <gx> allocated for at least <gm->M>
 *            by <L> cells; calculate the probability of the sequence
 *            given the model using the Backward algorithm; return the
 *            Backward matrix in <gx>, and the Backward score in <ret_sc>.
 *           
 *            The Backward score is in lod score form. To convert to a
 *            bitscore, the caller needs to subtract a null model lod
 *            score, then convert to bits.
 *
 * Args:      dsq    - sequence in digitized form, 1..L
 *            L      - length of dsq
 *            gm     - profile 
 *            gx     - DP matrix with room for an MxL alignment
 *            opt_sc - optRETURN: Backward lod score in nats
 *           
 * Return:    <eslOK> on success.
 */
int
p7_GBackward(const ESL_DSQ *dsq, int L, const P7_PROFILE *gm, P7_GMX *gx, float *opt_sc)
{
  float const *tsc  = gm->tsc;
  float const *rsc  = NULL;
  float      **dp   = gx->dp;
  float       *xmx  = gx->xmx; 			    
  int          M    = gm->M;
  int          i, k;  
  float        esc  = p7_profile_IsLocal(gm) ? 0 : -eslINFINITY;

  /* Note: backward calculates the probability we can get *out* of
   * cell i,k; exclusive of emitting residue x_i.
   */
  p7_FLogsumInit();

  /* Initialize the L row.  */
  XMX(L,p7G_J) = XMX(L,p7G_B) = XMX(L,p7G_N) = -eslINFINITY;
  XMX(L,p7G_C) = gm->xsc[p7P_C][p7P_MOVE];                 /* C<-T          */
  XMX(L,p7G_E) = XMX(L,p7G_C) + gm->xsc[p7P_E][p7P_MOVE];  /* E<-C, no tail */
  
  MMX(L,M) = DMX(L,M) = XMX(L,p7G_E); /* {MD}_M <- E (prob 1.0) */
  IMX(L,M) = -eslINFINITY;	      /* no I_M state        */
  for (k = M-1; k >= 1; k--) {
    MMX(L,k) = p7_FLogsum( XMX(L,p7G_E) + esc,
			   DMX(L, k+1)  + TSC(p7P_MD,k));
    DMX(L,k) = p7_FLogsum( XMX(L,p7G_E) + esc,
			   DMX(L, k+1)  + TSC(p7P_DD,k));
    IMX(L,k) = -eslINFINITY;
  }
  
  /* Main recursion */
  for (i = L-1; i >= 1; i--)
    {
      rsc = gm->rsc[dsq[i+1]];

      XMX(i,p7G_B) = MMX(i+1,1) + TSC(p7P_BM,0) + MSC(1); /* t_BM index is 0 because it's stored off-by-one. */
      for (k = 2; k <= M; k++)
	XMX(i,p7G_B) = p7_FLogsum(XMX(i, p7G_B), MMX(i+1,k) + TSC(p7P_BM,k-1) + MSC(k));

      XMX(i,p7G_J) = p7_FLogsum( XMX(i+1,p7G_J) + gm->xsc[p7P_J][p7P_LOOP],
				 XMX(i,  p7G_B) + gm->xsc[p7P_J][p7P_MOVE]);
      
      XMX(i,p7G_C) = XMX(i+1,p7G_C) + gm->xsc[p7P_C][p7P_LOOP];
      
      XMX(i,p7G_E) = p7_FLogsum( XMX(i, p7G_J)  + gm->xsc[p7P_E][p7P_LOOP],
				 XMX(i, p7G_C)  + gm->xsc[p7P_E][p7P_MOVE]);
      
      XMX(i,p7G_N) = p7_FLogsum( XMX(i+1,p7G_N) + gm->xsc[p7P_N][p7P_LOOP],
				 XMX(i,  p7G_B) + gm->xsc[p7P_N][p7P_MOVE]);
      
      
      MMX(i,M) = DMX(i,M) = XMX(i,p7G_E);
      IMX(i,M) = -eslINFINITY;
      for (k = M-1; k >= 1; k--)
	{
	  MMX(i,k) = p7_FLogsum( p7_FLogsum(MMX(i+1,k+1) + TSC(p7P_MM,k) + MSC(k+1),
					    IMX(i+1,k)   + TSC(p7P_MI,k) + ISC(k)),
				 p7_FLogsum(XMX(i,p7G_E) + esc,
					    DMX(i,  k+1) + TSC(p7P_MD,k)));
      
	  IMX(i,k) = p7_FLogsum( MMX(i+1,k+1) + TSC(p7P_IM,k) + MSC(k+1),
				 IMX(i+1,k)   + TSC(p7P_II,k) + ISC(k));
	  
	  DMX(i,k) = p7_FLogsum( MMX(i+1,k+1) + TSC(p7P_DM,k) + MSC(k+1),
				 p7_FLogsum( DMX(i,  k+1)  + TSC(p7P_DD,k),
					     XMX(i, p7G_E) + esc));
	}
    }

  /* At i=0, only N,B states are reachable. */
  rsc = gm->rsc[dsq[1]];
  XMX(0,p7G_B) = MMX(1,1) + TSC(p7P_BM,0) + MSC(1); /* t_BM index is 0 because it's stored off-by-one. */
  for (k = 2; k <= M; k++)
    XMX(0,p7G_B) = p7_FLogsum(XMX(0, p7G_B), MMX(1,k) + TSC(p7P_BM,k-1) + MSC(k));
  XMX(i,p7G_J) = -eslINFINITY;
  XMX(i,p7G_C) = -eslINFINITY;
  XMX(i,p7G_E) = -eslINFINITY;
  XMX(i,p7G_N) = p7_FLogsum( XMX(1, p7G_N) + gm->xsc[p7P_N][p7P_LOOP],
			     XMX(0, p7G_B) + gm->xsc[p7P_N][p7P_MOVE]);
  for (k = M; k >= 1; k--)
    MMX(i,k) = IMX(i,k) = DMX(i,k) = -eslINFINITY;


  if (opt_sc != NULL) *opt_sc = XMX(0,p7G_N);
  gx->M = M;
  gx->L = L;
  return eslOK;
}


/* Function:  p7_GHybrid()
 * Synopsis:  The "hybrid" algorithm.
 *
 * Purpose:   The profile HMM version of the Hwa "hybrid" alignment
 *            algorithm \citep{YuHwa02}. The "hybrid" score is the
 *            maximum score in the Forward matrix. 
 *            
 *            Given a digital sequence <dsq> of length <L>, a profile
 *            <gm>, and DP matrix <mx> allocated for at least <gm->M>
 *            by <L> cells; calculate the probability of the sequence
 *            given the model using the Forward algorithm; return
 *            the calculated Forward matrix in <mx>, and optionally
 *            return the Forward score in <opt_fwdscore> and/or the
 *            Hybrid score in <opt_hybscore>.
 *           
 *            This is implemented as a wrapper around <p7_GForward()>.
 *            The Forward matrix and the Forward score obtained from
 *            this routine are identical to what <p7_GForward()> would
 *            return.
 *           
 *            The scores are returned in lod form.  To convert to a
 *            bitscore, the caller needs to subtract a null model lod
 *            score, then convert to bits.
 *           
 * Args:      dsq          - sequence in digitized form, 1..L
 *            L            - length of dsq
 *            gm           - profile. 
 *            gx           - DP matrix with room for an MxL alignment
 *            opt_fwdscore - optRETURN: Forward lod score in nats.
 *            opt_hybscore - optRETURN: Hybrid lod score in nats.
 *
 * Returns:   <eslOK> on success, and results are in <mx>, <opt_fwdscore>,
 *            and <opt_hybscore>.
 */
int
p7_GHybrid(const ESL_DSQ *dsq, int L, const P7_PROFILE *gm, P7_GMX *gx, float *opt_fwdscore, float *opt_hybscore)
{
  float   F    = -eslINFINITY;
  float   H    = -eslINFINITY;
  float **dp   = gx->dp;
  int     i,k;
  int     status;

  if ((status = p7_GForward(dsq, L, gm, gx, &F)) != eslOK)  goto ERROR;
  for (i = 1; i <= L; i++)
    for (k = 1 ; k <= gm->M; k++)
      H = ESL_MAX(H, MMX(i,k));
  
  gx->M = gm->M;
  gx->L = L;
  if (opt_fwdscore != NULL) *opt_fwdscore = F;
  if (opt_hybscore != NULL) *opt_hybscore = H;
  return eslOK;

 ERROR:
  if (opt_fwdscore != NULL) *opt_fwdscore = 0;
  if (opt_hybscore != NULL) *opt_hybscore = 0;
  return status;
}
/*------------- end: forward, backward, hybrid ------------------*/


/*****************************************************************
 * 2. Benchmark driver.
 *****************************************************************/
#ifdef p7GENERIC_FWDBACK_BENCHMARK
/*
   gcc -g -O2      -o generic_fwdback_benchmark -I. -L. -I../easel -L../easel -Dp7GENERIC_FWDBACK_BENCHMARK generic_fwdback.c -lhmmer -leasel -lm
   icc -O3 -static -o generic_fwdback_benchmark -I. -L. -I../easel -L../easel -Dp7GENERIC_FWDBACK_BENCHMARK generic_fwdback.c -lhmmer -leasel -lm
   ./generic_fwdback_benchmark <hmmfile>
 */
/* As of Fri Dec 28 14:48:39 2007
 *    Viterbi  = 61.8 Mc/s
 *    Forward  =  8.6 Mc/s
 *   Backward  =  7.1 Mc/s
 *        MSV  = 55.9 Mc/s
 * (gcc -g -O2, 3.2GHz Xeon, N=50K, L=400, M=72 RRM_1 model)
 */
#include "p7_config.h"

#include "easel.h"
#include "esl_alphabet.h"
#include "esl_getopts.h"
#include "esl_random.h"
#include "esl_randomseq.h"
#include "esl_stopwatch.h"

#include "hmmer.h"

static ESL_OPTIONS options[] = {
  /* name           type      default  env  range toggles reqs incomp  help                                       docgroup*/
  { "-h",        eslARG_NONE,   FALSE, NULL, NULL,  NULL,  NULL, NULL, "show brief help on version and usage",           0 },
  { "-s",        eslARG_INT,     "42", NULL, NULL,  NULL,  NULL, NULL, "set random number seed to <n>",                  0 },
  { "-L",        eslARG_INT,    "400", NULL, "n>0", NULL,  NULL, NULL, "length of random target seqs",                   0 },
  { "-N",        eslARG_INT,   "2000", NULL, "n>0", NULL,  NULL, NULL, "number of random target seqs",                   0 },
  { "-B",        eslARG_NONE,   FALSE, NULL, NULL,  NULL,  NULL, NULL, "only benchmark GBackward()",                     0 },
  { "-F",        eslARG_NONE,   FALSE, NULL, NULL,  NULL,  NULL, NULL, "only benchmark GForward()",                      0 },
  {  0, 0, 0, 0, 0, 0, 0, 0, 0, 0 },
};
static char usage[]  = "[-options] <hmmfile>";
static char banner[] = "benchmark driver for generic Forward/Backward";

int 
main(int argc, char **argv)
{
  ESL_GETOPTS    *go      = p7_CreateDefaultApp(options, 1, argc, argv, banner, usage);
  char           *hmmfile = esl_opt_GetArg(go, 1);
  ESL_STOPWATCH  *w       = esl_stopwatch_Create();
  ESL_RANDOMNESS *r       = esl_randomness_CreateFast(esl_opt_GetInteger(go, "-s"));
  ESL_ALPHABET   *abc     = NULL;
  P7_HMMFILE     *hfp     = NULL;
  P7_HMM         *hmm     = NULL;
  P7_BG          *bg      = NULL;
  P7_PROFILE     *gm      = NULL;
  P7_GMX         *fwd     = NULL;
  P7_GMX         *bck     = NULL;
  int             L       = esl_opt_GetInteger(go, "-L");
  int             N       = esl_opt_GetInteger(go, "-N");
  ESL_DSQ        *dsq     = malloc(sizeof(ESL_DSQ) * (L+2));
  int             i;
  float           sc;
  double          base_time, bench_time, Mcs;

  if (p7_hmmfile_OpenE(hmmfile, NULL, &hfp, NULL) != eslOK) p7_Fail("Failed to open HMM file %s", hmmfile);
  if (p7_hmmfile_Read(hfp, &abc, &hmm)            != eslOK) p7_Fail("Failed to read HMM");

  bg = p7_bg_Create(abc);
  p7_bg_SetLength(bg, L);
  gm = p7_profile_Create(hmm->M, abc);
  p7_ProfileConfig(hmm, bg, gm, L, p7_UNILOCAL);
  fwd = p7_gmx_Create(gm->M, L);
  bck = p7_gmx_Create(gm->M, L);

  /* Baseline time. */
  esl_stopwatch_Start(w);
  for (i = 0; i < N; i++) esl_rsq_xfIID(r, bg->f, abc->K, L, dsq);
  esl_stopwatch_Stop(w);
  base_time = w->user;

  /* Benchmark time. */
  esl_stopwatch_Start(w);
  for (i = 0; i < N; i++)
    {
      esl_rsq_xfIID(r, bg->f, abc->K, L, dsq);
      if (! esl_opt_GetBoolean(go, "-B"))  p7_GForward (dsq, L, gm, fwd, &sc);
      if (! esl_opt_GetBoolean(go, "-F"))  p7_GBackward(dsq, L, gm, bck, NULL);

      p7_gmx_Reuse(fwd);
      p7_gmx_Reuse(bck);
    }
  esl_stopwatch_Stop(w);
  bench_time = w->user - base_time;
  Mcs        = (double) N * (double) L * (double) gm->M * 1e-6 / (double) bench_time;
  esl_stopwatch_Display(stdout, w, "# CPU time: ");
  printf("# M    = %d\n",   gm->M);
  printf("# %.1f Mc/s\n", Mcs);

  free(dsq);
  p7_gmx_Destroy(bck);
  p7_gmx_Destroy(fwd);
  p7_profile_Destroy(gm);
  p7_bg_Destroy(bg);
  p7_hmm_Destroy(hmm);
  p7_hmmfile_Close(hfp);
  esl_alphabet_Destroy(abc);
  esl_stopwatch_Destroy(w);
  esl_randomness_Destroy(r);
  esl_getopts_Destroy(go);
  return 0;
}
#endif /*p7GENERIC_FWDBACK_BENCHMARK*/
/*----------------- end, benchmark ------------------------------*/


/*****************************************************************
 * 3. Unit tests
 *****************************************************************/
#ifdef p7GENERIC_FWDBACK_TESTDRIVE
#include <string.h>
#include "esl_getopts.h"
#include "esl_random.h"
#include "esl_randomseq.h"

/* Forward is hard to validate. 
 * We do know that the Forward score is >= Viterbi.
 * We also know that the expected score on random seqs is <= 0 (not
 * exactly - we'd have to sample the random length from the background
 * model too, not just use a fixed L - but it's close enough to
 * being true to be a useful test.)
 */
static void
utest_forward(ESL_GETOPTS *go, ESL_RANDOMNESS *r, ESL_ALPHABET *abc, P7_BG *bg, P7_PROFILE *gm, int nseq, int L)
{
  float     avg_sc;
  ESL_DSQ  *dsq  = NULL;
  P7_GMX   *fwd  = NULL;
  P7_GMX   *bck  = NULL;
  int       idx;
  float     fsc, bsc;
  float     vsc, nullsc;

  if ((dsq    = malloc(sizeof(ESL_DSQ) *(L+2))) == NULL)  esl_fatal("malloc failed");
  if ((fwd    = p7_gmx_Create(gm->M, L))        == NULL)  esl_fatal("matrix creation failed");
  if ((bck    = p7_gmx_Create(gm->M, L))        == NULL)  esl_fatal("matrix creation failed");

  avg_sc = 0.;
  for (idx = 0; idx < nseq; idx++)
    {
      if (esl_rsq_xfIID(r, bg->f, abc->K, L, dsq) != eslOK) esl_fatal("seq generation failed");
      if (p7_GViterbi(dsq, L, gm, fwd, &vsc)      != eslOK) esl_fatal("viterbi failed");
      if (p7_GForward(dsq, L, gm, fwd, &fsc)      != eslOK) esl_fatal("forward failed");
      if (p7_GBackward(dsq, L, gm, bck, &bsc)     != eslOK) esl_fatal("backward failed");

      if (fsc < vsc)             esl_fatal("Forward score can't be less than Viterbi score");
      if (fabs(fsc-bsc) > 0.001) esl_fatal("Forward/Backward failed: %f %f\n", fsc, bsc);

      if (p7_bg_NullOne(bg, dsq, L, &nullsc)      != eslOK) esl_fatal("null score failed");

      avg_sc += fsc - nullsc;

      if (esl_opt_GetBoolean(go, "--vv")) 
	printf("utest_forward: Forward score: %.4f (total so far: %.4f)\n", fsc, avg_sc);
    }

  avg_sc /= (float) nseq;
  if (avg_sc > 0.) esl_fatal("Forward scores have positive expectation (%f nats)", avg_sc);

  p7_gmx_Destroy(fwd);
  p7_gmx_Destroy(bck);
  free(dsq);
  return;
}

/* The "generation" test scores sequences generated by the same profile.
 * Each Viterbi and Forward score should be >= the trace score of the emitted seq.
 * The expectation of Forward scores should be positive.
 */
static void
utest_generation(ESL_GETOPTS *go, ESL_RANDOMNESS *r, ESL_ALPHABET *abc,
		 P7_PROFILE *gm, P7_HMM *hmm, P7_BG *bg, int nseq)
{
  ESL_SQ   *sq = esl_sq_CreateDigital(abc);
  P7_GMX   *gx = p7_gmx_Create(gm->M, 100);
  P7_TRACE *tr = p7_trace_Create();
  float     vsc, fsc, nullsc, tracesc;
  float     avg_fsc;
  int       idx;

  avg_fsc = 0.0;
  for (idx = 0; idx < nseq; idx++)
    {
      if (p7_ProfileEmit(r, hmm, gm, bg, sq, tr)     != eslOK) esl_fatal("profile emission failed");

      if (p7_gmx_GrowTo(gx, gm->M, sq->n)            != eslOK) esl_fatal("failed to reallocate gmx");
      if (p7_GViterbi(sq->dsq, sq->n, gm, gx, &vsc)  != eslOK) esl_fatal("viterbi failed");
      if (p7_GForward(sq->dsq, sq->n, gm, gx, &fsc)  != eslOK) esl_fatal("forward failed");
      if (p7_trace_Score(tr, sq->dsq, gm, &tracesc)  != eslOK) esl_fatal("trace score failed");
      if (p7_bg_NullOne(bg, sq->dsq, sq->n, &nullsc) != eslOK) esl_fatal("null score failed");

      if (vsc < tracesc) esl_fatal("viterbi score is less than trace");
      if (fsc < tracesc) esl_fatal("forward score is less than trace");
      if (vsc > fsc)     esl_fatal("viterbi score is greater than forward");

      if (esl_opt_GetBoolean(go, "--vv")) 
	printf("generated:  len=%d v=%8.4f  f=%8.4f  t=%8.4f\n", (int) sq->n, vsc, fsc, tracesc);
      
      avg_fsc += (fsc - nullsc);
    }
  
  avg_fsc /= (float) nseq;
  if (avg_fsc < 0.) esl_fatal("generation: Forward scores have negative expectation (%f nats)", avg_fsc);

  p7_gmx_Destroy(gx);
  p7_trace_Destroy(tr);
  esl_sq_Destroy(sq);
}


/* The "enumeration" test samples a random enumerable HMM (transitions to insert are 0,
 * so the generated seq space only includes seqs of L<=M). 
 *
 * The test scores all seqs of length <=M by both Viterbi and Forward, verifies that 
 * the two scores are identical, and verifies that the sum of all the probabilities is
 * 1.0. It also verifies that the score of a sequence of length M+1 is indeed -infinity.
 * 
 * Because this function is going to work in unscaled probabilities, adding them up,
 * all P(seq) terms must be >> DBL_EPSILON.  That means M must be small; on the order 
 * of <= 10. 
 */
static void
utest_enumeration(ESL_GETOPTS *go, ESL_RANDOMNESS *r, ESL_ALPHABET *abc, int M)
{
  char            errbuf[eslERRBUFSIZE];
  P7_HMM         *hmm  = NULL;
  P7_PROFILE     *gm   = NULL;
  P7_BG          *bg   = NULL;
  ESL_DSQ        *dsq  = NULL;
  P7_GMX         *gx   = NULL;
  float  vsc, fsc;
  float  bg_ll;   		/* log P(seq | bg) */
  double vp, fp;		/* P(seq,\pi | model) and P(seq | model) */
  int L;
  int i;
  double total_p;
  char   *seq;
    
  /* Sample an enumerable HMM & profile of length M.  */
  if (p7_hmm_SampleEnumerable(r, M, abc, &hmm)      != eslOK) esl_fatal("failed to sample an enumerable HMM");
  if ((bg = p7_bg_Create(abc))                      == NULL)  esl_fatal("failed to create null model");
  if ((gm = p7_profile_Create(hmm->M, abc))         == NULL)  esl_fatal("failed to create profile");
  if (p7_ProfileConfig(hmm, bg, gm, 0, p7_UNILOCAL) != eslOK) esl_fatal("failed to config profile");
  if (p7_hmm_Validate    (hmm, errbuf, 0.0001)      != eslOK) esl_fatal("whoops, HMM is bad!: %s", errbuf);
  if (p7_profile_Validate(gm, errbuf, 0.0001)       != eslOK) esl_fatal("whoops, profile is bad!: %s", errbuf);

  if (  (dsq = malloc(sizeof(ESL_DSQ) * (M+3)))     == NULL)  esl_fatal("allocation failed");
  if (  (seq = malloc(sizeof(char)    * (M+2)))     == NULL)  esl_fatal("allocation failed");
  if ((gx     = p7_gmx_Create(hmm->M, M+3))         == NULL)  esl_fatal("matrix creation failed");

  /* Enumerate all sequences of length L <= M
   */
  total_p = 0;
  for (L = 0; L <= M; L++)
    {
      /* Initialize dsq of length L at 0000... */
      dsq[0] = dsq[L+1] = eslDSQ_SENTINEL;
      for (i = 1; i <= L; i++) dsq[i] = 0;

      while (1) 		/* enumeration of seqs of length L*/
	{
	  if (p7_GViterbi(dsq, L, gm, gx, &vsc)  != eslOK) esl_fatal("viterbi failed");
	  if (p7_GForward(dsq, L, gm, gx, &fsc)  != eslOK) esl_fatal("forward failed");
 
	  /* calculate bg log likelihood component of the scores */
	  for (bg_ll = 0., i = 1; i <= L; i++)  bg_ll += log(bg->f[dsq[i]]);
	  
	  /* convert to probabilities, adding the bg LL back to the LLR */
	  vp =  exp(vsc + bg_ll);
	  fp =  exp(fsc + bg_ll);

	  if (esl_opt_GetBoolean(go, "--vv")) {
	    esl_abc_Textize(abc, dsq, L, seq);
	    printf("probability of sequence: %10s   %16g  (lod v=%8.4f f=%8.4f)\n", seq, fp, vsc, fsc);
	  }
	  total_p += fp;

	  /* Increment dsq like a reversed odometer */
	  for (i = 1; i <= L; i++) 
	    if (dsq[i] < abc->K-1) { dsq[i]++; break; } else { dsq[i] = 0; }
	  if (i > L) break;	/* we're done enumerating sequences */
	}
    }

  /* That sum is subject to significant numerical error because of
   * discretization error in FLogsum(); don't expect it to be too close.
   */
  if (total_p < 0.999 || total_p > 1.001) esl_fatal("Enumeration unit test failed: total Forward p isn't near 1.0 (%g)", total_p);
  if (esl_opt_GetBoolean(go, "-v")) {
    printf("enumeration test: total p is %g\n", total_p);
  }
  
  p7_gmx_Destroy(gx);
  p7_bg_Destroy(bg);
  p7_profile_Destroy(gm);
  p7_hmm_Destroy(hmm);
  free(dsq);
  free(seq);
}
#endif /*p7GENERIC_FWDBACK_TESTDRIVE*/
/*------------------------- end, unit tests ---------------------*/

/*****************************************************************
 * 4. Test driver.
 *****************************************************************/

/* gcc -g -Wall -Dp7GENERIC_FWDBACK_TESTDRIVE -I. -I../easel -L. -L../easel -o generic_fwdback_utest generic_fwdback.c -lhmmer -leasel -lm
 */
#ifdef p7GENERIC_FWDBACK_TESTDRIVE
#include "easel.h"
#include "esl_getopts.h"
#include "esl_msa.h"

#include "p7_config.h"
#include "hmmer.h"

static ESL_OPTIONS options[] = {
  /* name           type      default  env  range toggles reqs incomp  help                                       docgroup*/
  { "-h",        eslARG_NONE,   FALSE, NULL, NULL,  NULL,  NULL, NULL, "show brief help on version and usage",           0 },
  { "-s",        eslARG_INT,     "42", NULL, NULL,  NULL,  NULL, NULL, "set random number seed to <n>",                  0 },
  { "-v",        eslARG_NONE,   FALSE, NULL, NULL,  NULL,  NULL, NULL, "be verbose",                                     0 },
  { "--vv",      eslARG_NONE,   FALSE, NULL, NULL,  NULL,  NULL, NULL, "be very verbose",                                0 },
  {  0, 0, 0, 0, 0, 0, 0, 0, 0, 0 },
};
static char usage[]  = "[-options]";
static char banner[] = "unit test driver for the generic Forward/Backward implementation";

int
main(int argc, char **argv)
{
  ESL_GETOPTS    *go   = p7_CreateDefaultApp(options, 0, argc, argv, banner, usage);
  ESL_RANDOMNESS *r    = esl_randomness_CreateFast(esl_opt_GetInteger(go, "-s"));
  ESL_ALPHABET   *abc  = NULL;
  P7_HMM         *hmm  = NULL;
  P7_PROFILE     *gm   = NULL;
  P7_BG          *bg   = NULL;
  int             M    = 100;
  int             L    = 200;
  int             nseq = 20;
  char            errbuf[eslERRBUFSIZE];

  p7_FLogsumInit();

  if ((abc = esl_alphabet_Create(eslAMINO))         == NULL)  esl_fatal("failed to create alphabet");
  if (p7_hmm_Sample(r, M, abc, &hmm)                != eslOK) esl_fatal("failed to sample an HMM");
  if ((bg = p7_bg_Create(abc))                      == NULL)  esl_fatal("failed to create null model");
  if ((gm = p7_profile_Create(hmm->M, abc))         == NULL)  esl_fatal("failed to create profile");
  if (p7_ProfileConfig(hmm, bg, gm, L, p7_LOCAL)    != eslOK) esl_fatal("failed to config profile");
  if (p7_hmm_Validate    (hmm, errbuf, 0.0001)      != eslOK) esl_fatal("whoops, HMM is bad!: %s", errbuf);
  if (p7_profile_Validate(gm,  errbuf, 0.0001)      != eslOK) esl_fatal("whoops, profile is bad!: %s", errbuf);

  utest_forward    (go, r, abc, bg, gm, nseq, L);
  utest_generation (go, r, abc, gm, hmm, bg, nseq);
  utest_enumeration(go, r, abc, 4);	/* can't go much higher than 5; enumeration test is cpu-intensive. */

  p7_profile_Destroy(gm);
  p7_bg_Destroy(bg);
  p7_hmm_Destroy(hmm);
  esl_alphabet_Destroy(abc);
  esl_randomness_Destroy(r);
  esl_getopts_Destroy(go);
  return 0;
}
#endif /*p7GENERIC_FWDBACK_TESTDRIVE*/
/*-------------------- end, test driver -------------------------*/


/*****************************************************************
 * 5. Example
 *****************************************************************/
#ifdef p7GENERIC_FWDBACK_EXAMPLE
/* 
   gcc -g -O2 -o generic_fwdback_example -Dp7GENERIC_FWDBACK_EXAMPLE -I. -I../easel -L. -L../easel generic_fwdback.c -lhmmer -leasel -lm
 */
#include "p7_config.h"

#include "easel.h"
#include "esl_alphabet.h"
#include "esl_getopts.h"
#include "esl_sq.h"
#include "esl_sqio.h"

#include "hmmer.h"

#define STYLES     "--fs,--sw,--ls,--s"	               /* Exclusive choice for alignment mode     */

static ESL_OPTIONS options[] = {
  /* name           type      default  env  range  toggles reqs incomp  help                                       docgroup*/
  { "-h",        eslARG_NONE,   FALSE, NULL, NULL,   NULL,  NULL, NULL, "show brief help on version and usage",             0 },
  { "--fs",      eslARG_NONE,"default",NULL, NULL, STYLES,  NULL, NULL, "multihit local alignment",                         0 },
  { "--sw",      eslARG_NONE,   FALSE, NULL, NULL, STYLES,  NULL, NULL, "unihit local alignment",                           0 },
  { "--ls",      eslARG_NONE,   FALSE, NULL, NULL, STYLES,  NULL, NULL, "multihit glocal alignment",                        0 },
  { "--s",       eslARG_NONE,   FALSE, NULL, NULL, STYLES,  NULL, NULL, "unihit glocal alignment",                          0 },
  {  0, 0, 0, 0, 0, 0, 0, 0, 0, 0 },
};
static char usage[]  = "[-options] <hmmfile> <seqfile>";
static char banner[] = "example of Forward/Backward, generic implementation";

int 
main(int argc, char **argv)
{
  ESL_GETOPTS    *go      = p7_CreateDefaultApp(options, 2, argc, argv, banner, usage);
  char           *hmmfile = esl_opt_GetArg(go, 1);
  char           *seqfile = esl_opt_GetArg(go, 2);
  ESL_ALPHABET   *abc     = NULL;
  P7_HMMFILE     *hfp     = NULL;
  P7_HMM         *hmm     = NULL;
  P7_BG          *bg      = NULL;
  P7_PROFILE     *gm      = NULL;
  P7_GMX         *fwd     = NULL;
  P7_GMX         *bck     = NULL;
  ESL_SQ         *sq      = NULL;
  ESL_SQFILE     *sqfp    = NULL;
  int             format  = eslSQFILE_UNKNOWN;
  float           fsc, bsc;
  float           nullsc;
  int             status;

  /* Initialize log-sum calculator */
  p7_FLogsumInit();

  /* Read in one HMM */
  if (p7_hmmfile_OpenE(hmmfile, NULL, &hfp, NULL) != eslOK) p7_Fail("Failed to open HMM file %s", hmmfile);
  if (p7_hmmfile_Read(hfp, &abc, &hmm)            != eslOK) p7_Fail("Failed to read HMM");
  p7_hmmfile_Close(hfp);
 
  /* Read in one sequence */
  sq     = esl_sq_CreateDigital(abc);
  status = esl_sqfile_Open(seqfile, format, NULL, &sqfp);
  if      (status == eslENOTFOUND) p7_Fail("No such file.");
  else if (status == eslEFORMAT)   p7_Fail("Format unrecognized.");
  else if (status == eslEINVAL)    p7_Fail("Can't autodetect stdin or .gz.");
  else if (status != eslOK)        p7_Fail("Open failed, code %d.", status);
 
  /* Configure a profile from the HMM */
  bg = p7_bg_Create(abc);
  gm = p7_profile_Create(hmm->M, abc);

  /* Now reconfig the models however we were asked to */
  if      (esl_opt_GetBoolean(go, "--fs"))  p7_ProfileConfig(hmm, bg, gm, sq->n, p7_LOCAL);
  else if (esl_opt_GetBoolean(go, "--sw"))  p7_ProfileConfig(hmm, bg, gm, sq->n, p7_UNILOCAL);
  else if (esl_opt_GetBoolean(go, "--ls"))  p7_ProfileConfig(hmm, bg, gm, sq->n, p7_GLOCAL);
  else if (esl_opt_GetBoolean(go, "--s"))   p7_ProfileConfig(hmm, bg, gm, sq->n, p7_UNIGLOCAL);
  
  /* Allocate matrices */
  fwd = p7_gmx_Create(gm->M, sq->n);
  bck = p7_gmx_Create(gm->M, sq->n);

  printf("%-30s   %-10s %-10s   %-10s %-10s\n", "# seq name",      "fwd (raw)",   "bck (raw) ",  "fwd (bits)",  "bck (bits)");
  printf("%-30s   %10s %10s   %10s %10s\n",     "#--------------", "----------",  "----------",  "----------",  "----------");

  while ( (status = esl_sqio_Read(sqfp, sq)) != eslEOF)
    {
      if      (status == eslEFORMAT) p7_Fail("Parse failed (sequence file %s)\n%s\n", sqfp->filename, sqfp->get_error(sqfp));     
      else if (status != eslOK)      p7_Fail("Unexpected error %d reading sequence file %s", status, sqfp->filename);

      /* Resize the DP matrices if necessary */
      p7_gmx_GrowTo(fwd, gm->M, sq->n);
      p7_gmx_GrowTo(bck, gm->M, sq->n);

      /* Set the profile and null model's target length models */
      p7_bg_SetLength(bg,   sq->n);
      p7_ReconfigLength(gm, sq->n);

      /* Run Forward, Backward */
      p7_GForward (sq->dsq, sq->n, gm, fwd, &fsc);
      p7_GBackward(sq->dsq, sq->n, gm, bck, &bsc);

      p7_gmx_Dump(stdout, fwd, p7_DEFAULT);

      /* Those scores are partial log-odds likelihoods in nats.
       * Subtract off the rest of the null model, convert to bits.
       */
      p7_bg_NullOne(bg, sq->dsq, sq->n, &nullsc);

      printf("%-30s   %10.4f %10.4f   %10.4f %10.4f\n", 
	     sq->name, 
	     fsc, bsc, 
	     (fsc - nullsc) / eslCONST_LOG2, (bsc - nullsc) / eslCONST_LOG2);

      p7_gmx_Reuse(fwd);
      p7_gmx_Reuse(bck);
      esl_sq_Reuse(sq);
    }

  /* Cleanup */
  esl_sqfile_Close(sqfp);
  esl_sq_Destroy(sq);
  p7_gmx_Destroy(fwd);
  p7_gmx_Destroy(bck);
  p7_profile_Destroy(gm);
  p7_bg_Destroy(bg);
  p7_hmm_Destroy(hmm);
  esl_alphabet_Destroy(abc);
  esl_getopts_Destroy(go);
  return 0;
}
#endif /*p7GENERIC_FWDBACK_EXAMPLE*/
/*-------------------- end, example -----------------------------*/

/*****************************************************************
 * HMMER - Biological sequence analysis with profile HMMs
 * Version 3.1b3; July 2016
 * Copyright (C) 2016 Howard Hughes Medical Institute.
 * Other copyrights also apply. See the COPYRIGHT file for a full list.
 * 
 * HMMER is distributed under the terms of the GNU General Public License
 * (GPLv3). See the LICENSE file for details.
 *
 * SVN $URL$
 * SVN $Id$  
 *****************************************************************/
```
