## supplemental_material for "RNA structure prediction using positive and negative evolutionary information": generic_vtrace.c

```
/* Viterbi traceback; generic (non-SIMD) version.
 * 
 * Contents:
 *   1. Viterbi traceback
 *   2. Example.
 *   3. Copyright and license information.
 *   
 * SRE, Fri Aug 15 09:17:11 2008 [Janelia]
 * SVN $Id$
 */

#include "p7_config.h"

#include "easel.h"
#include "esl_alphabet.h"

#include "hmmer.h"

/*****************************************************************
 * 1. Viterbi traceback, generic version
 *****************************************************************/

/* Function: p7_GTrace()
 * Incept:   SRE, Thu Feb  1 10:25:56 2007 [UA 8018 St. Louis to Dulles]
 * 
 * Purpose:  Traceback of a Viterbi matrix: retrieval 
 *           of optimum alignment.
 *           
 *           This function is currently implemented as a
 *           reconstruction traceback, rather than using a shadow
 *           matrix. Because H3 uses floating point scores, and we
 *           can't compare floats for equality, we have to compare
 *           floats for near-equality and therefore, formally, we can
 *           only guarantee a near-optimal traceback. However, even in
 *           the unlikely event that a suboptimal is returned, the
 *           score difference from true optimal will be negligible.
 *           
 * Args:     dsq    - digital sequence aligned to, 1..L 
 *           L      - length of <dsq>
 *           gm     - profile
 *           mx     - Viterbi matrix to trace, L x M
 *           tr     - storage for the recovered traceback.
 *           
 * Return:   <eslOK> on success.
 *           <eslFAIL> if even the optimal path has zero probability;
 *           in this case, the trace is set blank (<tr->N = 0>).
 *
 * Note:     Care is taken to evaluate the prev+tsc+emission
 *           calculations in exactly the same order that Viterbi did
 *           them, lest you get numerical problems with
 *           a+b+c = d; d-c != a+b because d,c are nearly equal.
 *           (This bug appeared in dev: xref J1/121.)
 */
int
p7_GTrace(const ESL_DSQ *dsq, int L, const P7_PROFILE *gm, const P7_GMX *gx, P7_TRACE *tr)
{
  int          i   = L;		/* position in seq (1..L)         */
  int          k   = 0;		/* position in model (1..M)       */
  int          M   = gm->M;
  float      **dp  = gx->dp;	/* so {MDI}MX() macros work       */
  float       *xmx = gx->xmx;	/* so XMX() macro works           */
  float        tol = 1e-5;	/* floating point "equality" test */
  float const *tsc = gm->tsc;
  int     sprv, scur;		/* previous, current state in trace */
  int     status;

#ifdef p7_DEBUGGING
  if (tr->N != 0) ESL_EXCEPTION(eslEINVAL, "trace isn't empty: forgot to Reuse()?");
#endif

  if ((status = p7_trace_Append(tr, p7T_T, k, i)) != eslOK) return status;
  if ((status = p7_trace_Append(tr, p7T_C, k, i)) != eslOK) return status;
  sprv = p7T_C;
  while (sprv != p7T_S) {
    float const *rsc = (i>0 ? gm->rsc[dsq[i]] : NULL);

    switch (sprv) {
    case p7T_C:		/* C(i) comes from C(i-1) or E(i) */
      if   (XMX(i,p7G_C) == -eslINFINITY) ESL_EXCEPTION(eslFAIL, "impossible C reached at i=%d", i);

      if      (esl_FCompare(XMX(i, p7G_C), XMX(i-1, p7G_C) + gm->xsc[p7P_C][p7P_LOOP], tol) == eslOK)  scur = p7T_C; 
      else if (esl_FCompare(XMX(i, p7G_C), XMX(i,   p7G_E) + gm->xsc[p7P_E][p7P_MOVE], tol) == eslOK)  scur = p7T_E; 
      else ESL_EXCEPTION(eslFAIL, "C at i=%d couldn't be traced", i);
      break;

    case p7T_E:		/* E connects from any M state. k set here */
      if (XMX(i, p7G_E) == -eslINFINITY) ESL_EXCEPTION(eslFAIL, "impossible E reached at i=%d", i);

      if (p7_profile_IsLocal(gm))
	{
	  scur = p7T_M;		/* can't come from D, in a *local* Viterbi trace. */
	  for (k = M; k >= 1; k--) if (esl_FCompare(XMX(i, p7G_E), MMX(i,k), tol) == eslOK) break;
	  if (k == 0) ESL_EXCEPTION(eslFAIL, "E at i=%d couldn't be traced", i);
	}
      else 			/* glocal mode: we either come from D_M or M_M */
	{
	  if      (esl_FCompare(XMX(i, p7G_E), MMX(i,M), tol) == eslOK) { scur = p7T_M; k = M; }
	  else if (esl_FCompare(XMX(i, p7G_E), DMX(i,M), tol) == eslOK) { scur = p7T_D; k = M; }
	  else    ESL_EXCEPTION(eslFAIL, "E at i=%d couldn't be traced", i);
	}
      break;      

    case p7T_M:			/* M connects from i-1,k-1, or B */
      if (MMX(i,k) == -eslINFINITY) ESL_EXCEPTION(eslFAIL, "impossible M reached at k=%d,i=%d", k,i);

      if      (esl_FCompare(MMX(i,k), XMX(i-1,p7G_B) + TSC(p7P_BM, k-1) + MSC(k), tol) == eslOK) scur = p7T_B;
      else if (esl_FCompare(MMX(i,k), MMX(i-1,k-1)   + TSC(p7P_MM, k-1) + MSC(k), tol) == eslOK) scur = p7T_M;
      else if (esl_FCompare(MMX(i,k), IMX(i-1,k-1)   + TSC(p7P_IM, k-1) + MSC(k), tol) == eslOK) scur = p7T_I;
      else if (esl_FCompare(MMX(i,k), DMX(i-1,k-1)   + TSC(p7P_DM, k-1) + MSC(k), tol) == eslOK) scur = p7T_D;
      else ESL_EXCEPTION(eslFAIL, "M at k=%d,i=%d couldn't be traced", k,i);
      k--; i--;
      break;

    case p7T_D:			/* D connects from M,D at i,k-1 */
      if (DMX(i, k) == -eslINFINITY) ESL_EXCEPTION(eslFAIL, "impossible D reached at k=%d,i=%d", k,i);

      if      (esl_FCompare(DMX(i,k), MMX(i, k-1) + TSC(p7P_MD, k-1), tol) == eslOK) scur = p7T_M;
      else if (esl_FCompare(DMX(i,k), DMX(i, k-1) + TSC(p7P_DD, k-1), tol) == eslOK) scur = p7T_D;
      else ESL_EXCEPTION(eslFAIL, "D at k=%d,i=%d couldn't be traced", k,i);
      k--;
      break;

    case p7T_I:			/* I connects from M,I at i-1,k*/
      if (IMX(i,k) == -eslINFINITY) ESL_EXCEPTION(eslFAIL, "impossible I reached at k=%d,i=%d", k,i);

      if      (esl_FCompare(IMX(i,k), MMX(i-1,k) + TSC(p7P_MI, k) + ISC(k), tol) == eslOK) scur = p7T_M;
      else if (esl_FCompare(IMX(i,k), IMX(i-1,k) + TSC(p7P_II, k) + ISC(k), tol) == eslOK) scur = p7T_I;
      else ESL_EXCEPTION(eslFAIL, "I at k=%d,i=%d couldn't be traced", k,i);
      i--;
      break;

    case p7T_N:			/* N connects from S, N */
      if (XMX(i, p7G_N) == -eslINFINITY) ESL_EXCEPTION(eslFAIL, "impossible N reached at i=%d", i);
      scur = ( (i == 0) ? p7T_S : p7T_N);
      break;

    case p7T_B:			/* B connects from N, J */
      if (XMX(i,p7G_B) == -eslINFINITY) ESL_EXCEPTION(eslFAIL, "impossible B reached at i=%d", i);

      if      (esl_FCompare(XMX(i,p7G_B), XMX(i, p7G_N) + gm->xsc[p7P_N][p7P_MOVE], tol) == eslOK) scur = p7T_N;
      else if (esl_FCompare(XMX(i,p7G_B), XMX(i, p7G_J) + gm->xsc[p7P_J][p7P_MOVE], tol) == eslOK) scur = p7T_J;
      else  ESL_EXCEPTION(eslFAIL, "B at i=%d couldn't be traced", i);
      break;

    case p7T_J:			/* J connects from E(i) or J(i-1) */
      if (XMX(i,p7G_J) == -eslINFINITY) ESL_EXCEPTION(eslFAIL, "impossible J reached at i=%d", i);

      if      (esl_FCompare(XMX(i,p7G_J), XMX(i-1,p7G_J) + gm->xsc[p7P_J][p7P_LOOP], tol) == eslOK) scur = p7T_J; 
      else if (esl_FCompare(XMX(i,p7G_J), XMX(i,  p7G_E) + gm->xsc[p7P_E][p7P_LOOP], tol) == eslOK) scur = p7T_E; 
      else  ESL_EXCEPTION(eslFAIL, "J at i=%d couldn't be traced", i);
      break;

    default: ESL_EXCEPTION(eslFAIL, "bogus state in traceback");
    } /* end switch over statetype[tpos-1] */

    /* Append this state and the current i,k to be explained to the growing trace */
    if ((status = p7_trace_Append(tr, scur, k, i)) != eslOK) return status;

    /* For NCJ, we had to defer i decrement. */
    if ( (scur == p7T_N || scur == p7T_J || scur == p7T_C) && scur == sprv) i--;

    sprv = scur;
  } /* end traceback, at S state */

  tr->M = gm->M;
  tr->L = L;
  return p7_trace_Reverse(tr);
}

/*****************************************************************
 * 2. Example
 *****************************************************************/
#ifdef p7GENERIC_VTRACE_EXAMPLE
/* 
   gcc -g -O2 -Dp7GENERIC_VTRACE_EXAMPLE -I. -I../easel -L. -L../easel -o generic_vtrace_example generic_vtrace.c -lhmmer -leasel -lm
 */
#include "p7_config.h"

#include "easel.h"
#include "esl_alphabet.h"
#include "esl_getopts.h"
#include "esl_sq.h"
#include "esl_sqio.h"

#include "hmmer.h"

static ESL_OPTIONS options[] = {
  /* name           type      default  env  range toggles reqs incomp  help                                       docgroup*/
  { "-h",        eslARG_NONE,   FALSE, NULL, NULL,  NULL,  NULL, NULL, "show brief help on version and usage",             0 },
  {  0, 0, 0, 0, 0, 0, 0, 0, 0, 0 },
};
static char usage[]  = "[-options] <hmmfile> <seqfile>";
static char banner[] = "example of generic Viterbi tracebacks";


int 
main(int argc, char **argv)
{
  ESL_GETOPTS    *go      = p7_CreateDefaultApp(options, 2, argc, argv, banner, usage);
  char           *hmmfile = esl_opt_GetArg(go, 1);
  char           *seqfile = esl_opt_GetArg(go, 2);
  ESL_ALPHABET   *abc     = NULL;
  P7_HMMFILE     *hfp     = NULL;
  P7_HMM         *hmm     = NULL;
  P7_BG          *bg      = NULL;
  P7_PROFILE     *gm      = NULL;
  P7_GMX         *fwd     = NULL;
  ESL_SQ         *sq      = NULL;
  ESL_SQFILE     *sqfp    = NULL;
  P7_TRACE       *tr      = NULL;
  int             format  = eslSQFILE_UNKNOWN;
  char            errbuf[eslERRBUFSIZE];
  float           sc;
  int             d;
  int             status;

  /* Read in one HMM */
  if (p7_hmmfile_OpenE(hmmfile, NULL, &hfp, NULL) != eslOK) p7_Fail("Failed to open HMM file %s", hmmfile);
  if (p7_hmmfile_Read(hfp, &abc, &hmm)            != eslOK) p7_Fail("Failed to read HMM");
  p7_hmmfile_Close(hfp);
 
  /* Read in one sequence */
  sq     = esl_sq_CreateDigital(abc);
  status = esl_sqfile_Open(seqfile, format, NULL, &sqfp);
  if      (status == eslENOTFOUND) p7_Fail("No such file.");
  else if (status == eslEFORMAT)   p7_Fail("Format unrecognized.");
  else if (status == eslEINVAL)    p7_Fail("Can't autodetect stdin or .gz.");
  else if (status != eslOK)        p7_Fail("Open failed, code %d.", status);
  if  (esl_sqio_Read(sqfp, sq) != eslOK) p7_Fail("Failed to read sequence");
  esl_sqfile_Close(sqfp);
 
  /* Configure a profile from the HMM */
  bg = p7_bg_Create(abc);
  p7_bg_SetLength(bg, sq->n);
  gm = p7_profile_Create(hmm->M, abc);
  p7_ProfileConfig(hmm, bg, gm, sq->n, p7_LOCAL);
  
  /* Allocate matrix and a trace */
  fwd = p7_gmx_Create(gm->M, sq->n);
  tr  = p7_trace_Create();

  /* Run Viterbi; do traceback */
  p7_GViterbi (sq->dsq, sq->n, gm, fwd, &sc);
  p7_GTrace   (sq->dsq, sq->n, gm, fwd, tr);

  /* Dump and validate the trace. */
  p7_trace_Dump(stdout, tr, gm, sq->dsq);
  if (p7_trace_Validate(tr, abc, sq->dsq, errbuf) != eslOK) 
    p7_Die("trace fails validation:\n%s\n", errbuf);

  /* Domain info in the trace. */
  p7_trace_Index(tr);
  printf("# Viterbi: %d domains :\n", tr->ndom);
  for (d = 0; d < tr->ndom; d++)
    printf("%6d %6d %6d %6d\n", tr->sqfrom[d], tr->sqto[d], tr->hmmfrom[d], tr->hmmto[d]);

  /* Cleanup */
  p7_trace_Destroy(tr);
  p7_gmx_Destroy(fwd);
  p7_profile_Destroy(gm);
  p7_bg_Destroy(bg);
  p7_hmm_Destroy(hmm);
  esl_alphabet_Destroy(abc);
  esl_getopts_Destroy(go);
  return 0;
}
#endif /*p7GENERIC_VTRACE_EXAMPLE*/
/*-------------------- end, example -----------------------------*/


/*****************************************************************
 * HMMER - Biological sequence analysis with profile HMMs
 * Version 3.1b3; July 2016
 * Copyright (C) 2016 Howard Hughes Medical Institute.
 * Other copyrights also apply. See the COPYRIGHT file for a full list.
 * 
 * HMMER is distributed under the terms of the GNU General Public License
 * (GPLv3). See the LICENSE file for details.
 *****************************************************************/
```
