## supplemental_material for "RNA structure prediction using positive and negative evolutionary information": hmmalign.c

```
/* hmmalign:  align sequences to a profile HMM
 */
#include "p7_config.h"

#include <stdio.h>
#include <stdlib.h>
#include <string.h>

#include "easel.h"
#include "esl_alphabet.h"
#include "esl_getopts.h"
#include "esl_msa.h"
#include "esl_msafile.h"
#include "esl_sq.h"
#include "esl_sqio.h"
#include "esl_vectorops.h"

#include "hmmer.h"

static int map_alignment(const char *msafile, const P7_HMM *hmm, ESL_SQ ***ret_sq, P7_TRACE ***ret_tr, int *ret_ntot);


#define ALPHOPTS "--amino,--dna,--rna"                         /* Exclusive options for alphabet choice */

static ESL_OPTIONS options[] = {
  /* name             type        default      env  range   toggles   reqs  incomp               help                                          docgroup*/
  { "-h",          eslARG_NONE,     FALSE,     NULL, NULL,   NULL,    NULL,  NULL, "show brief help on version and usage",                              1 },
  { "-o",          eslARG_OUTFILE,   NULL,     NULL, NULL,   NULL,    NULL,  NULL, "output alignment to file <f>, not stdout",                          1 },

  { "--mapali",    eslARG_INFILE,    NULL,     NULL, NULL,   NULL,    NULL,  NULL, "include alignment in file <f> (same ali that HMM came from)",       2 },
  { "--trim",      eslARG_NONE,     FALSE,     NULL, NULL,    NULL,   NULL,  NULL, "trim terminal tails of nonaligned residues from alignment",         2 },
  { "--amino",     eslARG_NONE,     FALSE,     NULL, NULL, ALPHOPTS,  NULL,  NULL, "assert <seqfile>, <hmmfile> both protein: no autodetection",  2 },
  { "--dna",       eslARG_NONE,     FALSE,     NULL, NULL, ALPHOPTS,  NULL,  NULL, "assert <seqfile>, <hmmfile> both DNA: no autodetection",      2 },
  { "--rna",       eslARG_NONE,     FALSE,     NULL, NULL, ALPHOPTS,  NULL,  NULL, "assert <seqfile>, <hmmfile> both RNA: no autodetection",      2 },
  { "--informat",  eslARG_STRING,    NULL,     NULL, NULL,   NULL,    NULL,  NULL, "assert <seqfile> is in format <s>: no autodetection",            2 },
  { "--outformat", eslARG_STRING, "Stockholm", NULL, NULL,   NULL,    NULL,  NULL, "output alignment in format <s>",                                    2 },
  {  0, 0, 0, 0, 0, 0, 0, 0, 0, 0 },
};

static char usage[]  = "[-options] <hmmfile> <seqfile>";
static char banner[] = "align sequences to a profile HMM";


static void
cmdline_failure(char *argv0, char *format, ...) 
{
  va_list argp;
  printf("\nERROR: ");
  va_start(argp, format);
  vfprintf(stdout, format, argp);
  va_end(argp);
  esl_usage(stdout, argv0, usage);
  printf("\nTo see more help on available options, do %s -h\n\n", argv0);
  exit(1);
}

static void
cmdline_help(char *argv0, ESL_GETOPTS *go) 
{
  p7_banner (stdout, argv0, banner);
  esl_usage (stdout, argv0, usage);
  puts("\nBasic options:");
  esl_opt_DisplayHelp(stdout, go, 1, 2, 80);
  puts("\nLess common options:");
  esl_opt_DisplayHelp(stdout, go, 2, 2, 80);
  puts("\nSequence input formats include:   FASTA, EMBL, GenBank, UniProt");
  puts("Alignment output formats include: Stockholm, Pfam, A2M, PSIBLAST\n");
  exit(0);
}


int
main(int argc, char **argv)
{
  ESL_GETOPTS  *go      = NULL;	/* application configuration       */
  char         *hmmfile = NULL;	/* HMM file name                   */
  char         *seqfile = NULL; /* sequence file name              */
  char         *mapfile = NULL; /* optional mapped MSA file name   */
  int           infmt   = eslSQFILE_UNKNOWN;
  int           outfmt  = eslMSAFILE_STOCKHOLM;
  P7_HMMFILE   *hfp     = NULL;	/* open HMM file                   */
  ESL_SQFILE   *sqfp    = NULL;	/* open sequence file              */
  char         *outfile = NULL;	  /* output filename               */
  FILE         *ofp     = stdout; /* output stream                 */
  ESL_SQ      **sq      = NULL;	/* array of sequences              */
  void         *p       = NULL;	/* tmp ptr for reallocation        */
  int           nseq    = 0;	/* # of sequences in <seqfile>     */
  int           mapseq  = 0;	/* # of sequences in mapped MSA    */
  int           totseq  = 0;	/* # of seqs in all sources        */
  ESL_ALPHABET *abc     = NULL;	/* alphabet (set from the HMM file)*/
  P7_HMM       *hmm     = NULL;
  P7_TRACE    **tr      = NULL;	/* array of tracebacks             */
  ESL_MSA      *msa     = NULL;	/* resulting multiple alignment    */
  int           msaopts = 0;	/* flags to p7_tracealign_Seqs()   */
  int           idx;		/* counter over seqs, traces       */
  int           status;		/* easel/hmmer return code         */
  char          errbuf[eslERRBUFSIZE];

  /* Parse the command line
   */
  go = esl_getopts_Create(options);
  if (esl_opt_ProcessCmdline(go, argc, argv) != eslOK) cmdline_failure(argv[0], "Failed to parse command line: %s\n", go->errbuf);
  if (esl_opt_VerifyConfig(go)               != eslOK) cmdline_failure(argv[0], "Error in configuration: %s\n",       go->errbuf);
  if (esl_opt_GetBoolean(go, "-h") )                   cmdline_help   (argv[0], go);
  if (esl_opt_ArgNumber(go) != 2)                      cmdline_failure(argv[0], "Incorrect number of command line arguments.\n");        

  hmmfile = esl_opt_GetArg(go, 1);
  seqfile = esl_opt_GetArg(go, 2);

  if (strcmp(hmmfile, "-") == 0 && strcmp(seqfile, "-") == 0) 
    cmdline_failure(argv[0], "Either <hmmfile> or <seqfile> may be '-' (to read from stdin), but not both.\n");

  msaopts |= p7_ALL_CONSENSUS_COLS; /* default as of 3.1 */
  if (esl_opt_GetBoolean(go, "--trim"))    msaopts |= p7_TRIM;

  /* If caller declared an input format, decode it 
   */
  if (esl_opt_IsOn(go, "--informat")) {
    infmt = esl_sqio_EncodeFormat(esl_opt_GetString(go, "--informat"));
    if (infmt == eslSQFILE_UNKNOWN) cmdline_failure(argv[0], "%s is not a recognized input sequence file format\n", esl_opt_GetString(go, "--informat"));
  }

  /* Determine output alignment file format */
  outfmt = esl_msafile_EncodeFormat(esl_opt_GetString(go, "--outformat"));
  if (outfmt == eslMSAFILE_UNKNOWN)    cmdline_failure(argv[0], "%s is not a recognized output MSA file format\n", esl_opt_GetString(go, "--outformat"));

  /* Open output stream */
  if ( (outfile = esl_opt_GetString(go, "-o")) != NULL) 
  {
    if ((ofp = fopen(outfile, "w")) == NULL)
      cmdline_failure(argv[0], "failed to open -o output file %s for writing\n", outfile);
  }


  /* If caller forced an alphabet on us, create the one the caller wants  
   */
  if      (esl_opt_GetBoolean(go, "--amino")) abc = esl_alphabet_Create(eslAMINO);
  else if (esl_opt_GetBoolean(go, "--dna"))   abc = esl_alphabet_Create(eslDNA);
  else if (esl_opt_GetBoolean(go, "--rna"))   abc = esl_alphabet_Create(eslRNA);

  /* Read one HMM, and make sure there's only one.
   */
  status = p7_hmmfile_OpenE(hmmfile, NULL, &hfp, errbuf);
  if      (status == eslENOTFOUND) p7_Fail("File existence/permissions problem in trying to open HMM file %s.\n%s\n", hmmfile, errbuf);
  else if (status == eslEFORMAT)   p7_Fail("File format problem in trying to open HMM file %s.\n%s\n",                hmmfile, errbuf);
  else if (status != eslOK)        p7_Fail("Unexpected error %d in opening HMM file %s.\n%s\n",                       status, hmmfile, errbuf);  

  status = p7_hmmfile_Read(hfp, &abc, &hmm);
  if      (status == eslEFORMAT)   p7_Fail("Bad file format in HMM file %s:\n%s\n",          hfp->fname, hfp->errbuf);
  else if (status == eslEINCOMPAT) p7_Fail("HMM in %s is not in the expected %s alphabet\n", hfp->fname, esl_abc_DecodeType(abc->type));
  else if (status == eslEOF)       p7_Fail("Empty HMM file %s? No HMM data found.\n",        hfp->fname);
  else if (status != eslOK)        p7_Fail("Unexpected error in reading HMMs from %s\n",     hfp->fname);

  status = p7_hmmfile_Read(hfp, &abc, NULL);
  if      (status != eslEOF)       p7_Fail("HMM file %s does not contain just one HMM\n",    hfp->fname);
  p7_hmmfile_Close(hfp);


  /* We're going to build up two arrays: sequences and traces.
   * If --mapali option is chosen, the first set of sequences/traces is from the provided alignment
   */
  if ( (mapfile = esl_opt_GetString(go, "--mapali")) != NULL)
  {
    map_alignment(mapfile, hmm, &sq, &tr, &mapseq);
  }
  totseq = mapseq;

  /* Read digital sequences into an array (possibly concat'ed onto mapped seqs)
   */
  status = esl_sqfile_OpenDigital(abc, seqfile, infmt, NULL, &sqfp);
  if      (status == eslENOTFOUND) p7_Fail("Failed to open sequence file %s for reading\n",          seqfile);
  else if (status == eslEFORMAT)   p7_Fail("Sequence file %s is empty or misformatted\n",            seqfile);
  else if (status != eslOK)        p7_Fail("Unexpected error %d opening sequence file %s\n", status, seqfile);

  ESL_RALLOC(sq, p, sizeof(ESL_SQ *) * (totseq + 1));
  sq[totseq] = esl_sq_CreateDigital(abc);
  nseq = 0;
  while ((status = esl_sqio_Read(sqfp, sq[totseq+nseq])) == eslOK)
  {
    nseq++;
    ESL_RALLOC(sq, p, sizeof(ESL_SQ *) * (totseq+nseq+1));
    sq[totseq+nseq] = esl_sq_CreateDigital(abc);
  }
  if      (status == eslEFORMAT) esl_fatal("Parse failed (sequence file %s):\n%s\n", 
					   sqfp->filename, esl_sqfile_GetErrorBuf(sqfp));
  else if (status != eslEOF)     esl_fatal("Unexpected error %d reading sequence file %s", status, sqfp->filename);
  esl_sqfile_Close(sqfp);
  totseq += nseq;


  /* Remaining initializations, including trace array allocation
   */
  ESL_RALLOC(tr, p, sizeof(P7_TRACE *) * totseq);
  for (idx = mapseq; idx < totseq; idx++)
    tr[idx] = p7_trace_CreateWithPP();

  p7_tracealign_computeTraces(hmm, sq, mapseq, totseq - mapseq, tr);

  p7_tracealign_Seqs(sq, tr, totseq, hmm->M, msaopts, hmm, &msa);

  esl_msafile_Write(ofp, msa, outfmt);

  for (idx = 0; idx <= totseq; idx++) esl_sq_Destroy(sq[idx]);    /* including sq[nseq] because we overallocated */
  for (idx = 0; idx <  totseq; idx++) p7_trace_Destroy(tr[idx]); 
  free(sq);
  free(tr);
  esl_msa_Destroy(msa);
  p7_hmm_Destroy(hmm);
  if (ofp != stdout) fclose(ofp);
  esl_alphabet_Destroy(abc);
  esl_getopts_Destroy(go);
  return eslOK;

 ERROR:
  return status;
}


/*****************************************************************
 * Internal functions used by main and API
 *****************************************************************/

static int
map_alignment(const char *msafile, const P7_HMM *hmm, ESL_SQ ***ret_sq, P7_TRACE ***ret_tr, int *ret_ntot)
{
  ESL_SQ       **sq        = NULL;
  P7_TRACE     **tr        = NULL;
  ESL_MSAFILE   *afp       = NULL;
  ESL_MSA       *msa       = NULL;
  ESL_ALPHABET  *abc       = (ESL_ALPHABET *) hmm->abc; /* removing const'ness to make compiler happy. Safe. */
  int           *matassign = NULL;
  uint32_t       chksum    = 0;
  int            i,k;
  int            status;

  status = esl_msafile_Open(&abc, msafile, NULL, eslMSAFILE_UNKNOWN, NULL, &afp);
  if (status != eslOK) esl_msafile_OpenFailure(afp, status);

  status = esl_msafile_Read(afp, &msa);
  if (status != eslOK) esl_msafile_ReadFailure(afp, status);

  if (! (hmm->flags & p7H_CHKSUM)  )  esl_fatal("HMM has no checksum. --mapali unreliable without it.");
  if (! (hmm->flags & p7H_MAP)  )     esl_fatal("HMM has no map. --mapali can't work without it.");
  esl_msa_Checksum(msa, &chksum);
  if (hmm->checksum != chksum)        esl_fatal("--mapali MSA %s isn't same as the one HMM came from (checksum mismatch)", msafile);

  ESL_ALLOC(sq, sizeof(ESL_SQ *)   * msa->nseq);
  ESL_ALLOC(tr, sizeof(P7_TRACE *) * msa->nseq);
  ESL_ALLOC(matassign, sizeof(int) * (msa->alen + 1));

  esl_vec_ISet(matassign, msa->alen+1, 0);
  for (k = 1; k <= hmm->M; k++) matassign[hmm->map[k]] = 1;

  p7_trace_FauxFromMSA(msa, matassign, p7_DEFAULT, tr);

  /* The 'faux' core traces constructed by FauxFromMSA() may contain
   * D->I and I->D transitions.  They may *only* now be passed to
   * p7_tracealign_Seqs(), which can deal with these 'illegal'
   * transitions, in order to exactly reproduce the input --mapali
   * alignment.
   */

  for (i = 0; i < msa->nseq; i++)
    esl_sq_FetchFromMSA(msa, i, &(sq[i]));
      
  *ret_ntot = msa->nseq;
  *ret_tr   = tr;
  *ret_sq   = sq;

  esl_msafile_Close(afp);
  esl_msa_Destroy(msa);
  free(matassign);
  return eslOK;

 ERROR:
  *ret_ntot = 0;
  *ret_tr   = NULL;
  *ret_sq   = NULL;
  if (afp       != NULL) esl_msafile_Close(afp);
  if (msa       != NULL) esl_msa_Destroy(msa);
  if (matassign != NULL) free(matassign);
  return status;
}


/*****************************************************************
 * HMMER - Biological sequence analysis with profile HMMs
 * Version 3.1b3; July 2016
 * Copyright (C) 2016 Howard Hughes Medical Institute.
 * Other copyrights also apply. See the COPYRIGHT file for a full list.
 * 
 * HMMER is distributed under the terms of the GNU General Public License
 * (GPLv3). See the LICENSE file for details.
 *****************************************************************/
```
