## supplemental_material for "RNA structure prediction using positive and negative evolutionary information": hmmdmstr.c

```
/* master side of the hmmpgmd daemon
 * 
 * MSF, Thu Aug 12, 2010 [Janelia]
 * SVN $Id$
 * SVN $URL$
 */
#include "p7_config.h"

#ifdef HMMER_THREADS

#include <stdio.h>
#include <stdlib.h>
#include <string.h>
#include <errno.h>
#include <unistd.h>
#include <signal.h>
#include <pthread.h>
#include <setjmp.h>
#include <sys/socket.h>
#ifdef HAVE_NETINET_IN_H
#include <netinet/in.h>     /* On FreeBSD, you need netinet/in.h for struct sockaddr_in            */
#endif                      /* On OpenBSD, netinet/in.h is required for (must precede) arpa/inet.h */
#include <arpa/inet.h>
#include <syslog.h>
#include <assert.h>
#include <time.h>

#ifndef HMMER_THREADS
#error "Program requires pthreads be enabled."
#endif /*HMMER_THREADS*/

#include "easel.h"
#include "esl_alphabet.h"
#include "esl_getopts.h"
#include "esl_sq.h"
#include "esl_sqio.h"
#include "esl_stack.h"
#include "esl_stopwatch.h"
#include "esl_threads.h"

#include "hmmer.h"
#include "hmmpgmd.h"
#include "cachedb.h"
#include "p7_hmmcache.h"

#define MAX_WORKERS  64
#define MAX_BUFFER   4096

#define CONF_FILE "/etc/hmmpgmd.conf"

typedef struct {
  uint32_t        count;
  uint32_t        data_size;
  P7_HIT         *hit;
  char           *data;
} HIT_LIST;

typedef struct {
  HMMD_SEARCH_STATS   stats;
  HMMD_SEARCH_STATUS  status;
  HIT_LIST           *hits;
  int                 nhits;
  int                 db_inx;
  int                 db_cnt;
  int                 errors;
} SEARCH_RESULTS;

typedef struct {
  int             sock_fd;
  char            ip_addr[64];

  ESL_STACK      *cmdstack;	/* stack of commands that clients want done */
} CLIENTSIDE_ARGS;

typedef struct {
  int              sock_fd;

  pthread_mutex_t  work_mutex;
  pthread_cond_t   start_cond;
  pthread_cond_t   complete_cond;

  int              db_version;
  P7_SEQCACHE     *seq_db;
  P7_HMMCACHE     *hmm_db;

  int              ready;
  int              failed;
  struct worker_s *head;
  struct worker_s *tail;

  int              pend_cnt;
  struct worker_s *pending;

  int              idle_cnt;
  struct worker_s *idling;

  RANGE_LIST       *range_list;  /* (optional) list of ranges searched within the seqdb */

  int              completed;
} WORKERSIDE_ARGS;

typedef struct worker_s {
  int                   sock_fd;
  char                  ip_addr[64];
  
  int                   completed;
  int                   terminated;
  HMMD_COMMAND         *cmd;

  uint32_t              srch_inx;
  uint32_t              srch_cnt;

  HMMD_SEARCH_STATS     stats;
  HMMD_SEARCH_STATUS    status;
  char                 *err_buf;
  P7_HIT               *hit;
  void                 *hit_data;
  int                   total;

  WORKERSIDE_ARGS      *parent;

  struct worker_s      *next;
  struct worker_s      *prev;
} WORKER_DATA;


static void setup_clientside_comm(ESL_GETOPTS *opts, CLIENTSIDE_ARGS  *args);
static void setup_workerside_comm(ESL_GETOPTS *opts, WORKERSIDE_ARGS  *args);

static void destroy_worker(WORKER_DATA *worker);

static void init_results(SEARCH_RESULTS *results);
static void clear_results(WORKERSIDE_ARGS *comm, SEARCH_RESULTS *results);
static void gather_results(QUEUE_DATA *query, WORKERSIDE_ARGS *comm, SEARCH_RESULTS *results);
static void forward_results(QUEUE_DATA *query, SEARCH_RESULTS *results);

static void
print_client_msg(int fd, int status, char *format, va_list ap)
{
  int   n;
  char  ebuf[512];

  HMMD_SEARCH_STATUS s;

  memset(&s, 0, sizeof(HMMD_SEARCH_STATUS));

  s.status   = status;
  s.msg_size = vsnprintf(ebuf, sizeof(ebuf), format, ap) +1; /* +1 because we send the \0 */
  p7_syslog(LOG_ERR, ebuf);

  /* send back an unsuccessful status message */
  n = sizeof(s);
  if (writen(fd, &s, n) != n) {
    p7_syslog(LOG_ERR,"[%s:%d] - writing (%d) error %d - %s\n", __FILE__, __LINE__, fd, errno, strerror(errno));
    return;
  }
  if (writen(fd, ebuf, s.msg_size) != s.msg_size)  {
    p7_syslog(LOG_ERR,"[%s:%d] - writing (%d) error %d - %s\n", __FILE__, __LINE__, fd, errno, strerror(errno));
    return;
  }
}

static void
client_msg(int fd, int status, char *format, ...)
{
  va_list ap;

  va_start(ap, format);
  print_client_msg(fd, status, format, ap);
  va_end(ap);
}

static void
client_msg_longjmp(int fd, int status, jmp_buf *env, char *format, ...)
{
  va_list ap;

  va_start(ap, format);
  print_client_msg(fd, status, format, ap);
  va_end(ap);

  longjmp(*env, 1);
}

static int
validate_workers(WORKERSIDE_ARGS *args)
{
  int ready    = 0;
  int failed   = 0;
  int pending  = 0;
  int idling   = 0;

  WORKER_DATA *worker = NULL;
  WORKER_DATA *tail   = NULL;

  /* count the idling workers */
  worker = args->idling;
  while (worker != NULL) {
    ++idling;
    if (worker->terminated) ++failed;
    worker = worker->next;
  }
  assert(idling == args->idle_cnt);

  /* count the pending workers */
  worker = args->pending;
  while (worker != NULL) {
    ++pending;
    if (worker->terminated) ++failed;
    worker = worker->next;
  }
  assert(pending == args->pend_cnt);

  if (args->head == NULL && args->tail == NULL) {
    assert(failed == args->failed);
    assert(ready == 0);
    return 1;
  }

  assert(args->head != NULL && args->tail != NULL);
  assert(args->head->prev == NULL);
  assert(args->tail->next == NULL);

  /* count the ready workers */
  worker = args->head;
  while (worker != NULL) {
    ++ready;
    assert(worker->prev == tail);
    assert(ready <= args->ready);
    tail = worker;
    if (worker->terminated) ++failed;
    worker = worker->next;
  }
  assert(ready  == args->ready);
  assert(failed == args->failed);
  assert(tail   == args->tail);

  return 1;
}

static void
update_workers(WORKERSIDE_ARGS *args)
{
  WORKER_DATA *worker = NULL;

  assert(validate_workers(args));

  /* if there are any workers waiting to join, add them */
  while (args->pending != NULL) {
    worker = args->pending;
    args->pending = worker->next;

    worker->next = NULL;
    if (args->head == NULL) {
      args->head = worker;
      worker->prev = NULL;
    } else {
      args->tail->next = worker;
      worker->prev = args->tail;
    }
    args->tail = worker;

    args->pend_cnt--;
    args->ready++;
  }

  /* remove any workers who have failed */
  worker = args->head;
  while (args->failed > 0 && worker != NULL) {
    WORKER_DATA *next =  worker->next;
    if (worker->terminated) {
      --args->failed;
      --args->ready;
      if (args->head == worker && args->tail == worker) {
        args->head = NULL;
        args->tail = NULL;
      } else if (args->head == worker) {
        args->head = worker->next;
        worker->next->prev = NULL;
      } else if (args->tail == worker) {
        args->tail = worker->prev;
        worker->prev->next = NULL;
      } else {
        worker->next->prev = worker->prev;
        worker->prev->next = worker->next;
      }
      destroy_worker(worker);
    }
    worker = next;
  }

  assert(validate_workers(args));
}

static void
process_search(WORKERSIDE_ARGS *args, QUEUE_DATA *query)
{
  ESL_STOPWATCH  *w          = NULL;      /* timer used for profiling statistics             */
  WORKER_DATA    *worker     = NULL;
  SEARCH_RESULTS  results;
  int n;
  int cnt;
  int inx;
  int ready_workers;    /* counter variable used to track the number of workers currently available to receive work; short for "remaining", I imagine */
  int tries;
  int i;


  memset(&results, 0, sizeof(SEARCH_RESULTS)); /* avoid valgrind bitching about uninit bytes; remove, if we ever serialize structs properly */

  w = esl_stopwatch_Create();
  esl_stopwatch_Start(w);

  /* figure out the size of the database we are searching */
  if (query->cmd_type == HMMD_CMD_SEARCH) {
    cnt = args->seq_db->db[query->dbx].count;
  } else {
    cnt = args->hmm_db->n;
  }

  init_results(&results);

  //if range(s) are given, count how many of the seqdb's sequences are within supplied range(s)
  if (args->range_list) { // can only happen in HMMD_CMD_SEARCH case
    int range_cnt = 0; // this will now count how many of the seqs in the db are within the range
    for (i=0; i<cnt; i++) {
      if ( hmmpgmd_IsWithinRanges(args->seq_db->list[i].idx, args->range_list ) )
        range_cnt++;
    }
    cnt = range_cnt;
  }


  inx = 0;
  tries = 0;
  do {
    /* process any changes to the available workers */
    if ((n = pthread_mutex_lock (&args->work_mutex)) != 0) LOG_FATAL_MSG("mutex lock", n);

    /* build a list of the currently available workers */
    update_workers(args);

    /* if there are no workers, report an error */
    if (args->ready > 0) {
      ready_workers = args->ready;

      /* update the workers search information */
      worker = args->head;

      while (worker != NULL) {
        worker->cmd        = query->cmd;
        worker->completed  = 0;
        worker->total      = 0;

        /* assign each worker a portion of the database */
        worker->srch_inx = inx;
        if (args->range_list) {
          // if ranges are given, need to split the db list based on which elements in the list are within the given range(s)
          int goal = cnt / ready_workers; //how many within-range sequences do I want to ask this worker to handle
          int curr = 0;                   //how many within-range sequences have I seen since the start of this full-db range
          worker->srch_cnt = 0;
          while (curr < goal) {
            if ( hmmpgmd_IsWithinRanges (args->seq_db->list[inx].idx, args->range_list ) )
                curr++;
            worker->srch_cnt++;
            inx++;
          }
          cnt -= curr;
        } else {
          // default - split evenly among workers
          worker->srch_cnt = cnt / ready_workers;
          inx += worker->srch_cnt;
          cnt -= worker->srch_cnt;
        }

        --ready_workers;
        worker            = worker->next;
      }

      args->completed = 0;

      /* notify all the worker threads of the new query */
      if ((n = pthread_cond_broadcast(&args->start_cond)) != 0) LOG_FATAL_MSG("cond broadcast", n);
    }

    if ((n = pthread_mutex_unlock (&args->work_mutex)) != 0)  LOG_FATAL_MSG("mutex unlock", n);

    if (args->ready > 0) {
      /* Wait for all the workers to complete */
      if ((n = pthread_mutex_lock (&args->work_mutex)) != 0) LOG_FATAL_MSG("mutex lock", n);

      while (args->completed < args->ready) {
        if ((n = pthread_cond_wait (&args->complete_cond, &args->work_mutex)) != 0) LOG_FATAL_MSG("cond wait", n);
      }

      if ((n = pthread_mutex_unlock (&args->work_mutex)) != 0) LOG_FATAL_MSG("mutex unlock", n);
    }

    /* gather up the results from all the workers */
    gather_results(query, args, &results);

    /* we can recover from one worker crashing.  get the block that worker ran on
     * and redistribute its load to all the remaining workers.
     */
    inx = results.db_inx;
    cnt = results.db_cnt;
    ++tries;

  } while (args->ready > 0 && results.errors == 1 && tries < 2);


  esl_stopwatch_Stop(w);

  /* copy the search stats */
  results.stats.elapsed = w->elapsed;
  results.stats.user    = w->user;
  results.stats.sys     = w->sys;

  /* TODO: check for errors */
  if (args->ready == 0) {
    client_msg(query->sock, eslFAIL, "No compute nodes available\n");
  } else if (args->failed > 0) {
    client_msg(query->sock, eslFAIL, "Errors running search\n");
    clear_results(args, &results);
  } else {
    forward_results(query, &results);  
  }

  esl_stopwatch_Destroy(w);
}

static void
process_reset(WORKERSIDE_ARGS *args, QUEUE_DATA *query)
{
  int n;
  int cnt;

  WORKER_DATA *worker = NULL;

  /* process any changes to the available workers */
  if ((n = pthread_mutex_lock (&args->work_mutex)) != 0) LOG_FATAL_MSG("mutex lock", n);

  /* build a list of the currently available workers */
  update_workers(args);

  cnt = 0;

  /* look for the active workers to reset */
  worker = args->head;
  while (worker != NULL) {
    if (strcmp(worker->ip_addr, query->cmd->reset.ip_addr) == 0) {
      worker->cmd        = query->cmd;
      worker->completed  = 0;
      worker->total      = 0;

      ++cnt;
    }

    worker = worker->next;
  }

  /* look for the idle workers to reset */
  worker = args->idling;
  while (worker != NULL) {
    if (strcmp(worker->ip_addr, query->cmd->reset.ip_addr) == 0) {
      worker->cmd        = query->cmd;
      worker->completed  = 0;
      worker->total      = 0;

      ++cnt;
    }

    worker = worker->next;
  }

  /* check if there are any worker matching the ip address */
  if (cnt > 0) {
    args->completed = 0;

    /* notify all the worker threads of the new query */
    if ((n = pthread_cond_broadcast(&args->start_cond)) != 0) LOG_FATAL_MSG("cond broadcast", n);
    if ((n = pthread_mutex_unlock (&args->work_mutex)) != 0)  LOG_FATAL_MSG("mutex unlock", n);

    /* Wait for all the workers to complete */
    if ((n = pthread_mutex_lock (&args->work_mutex)) != 0) LOG_FATAL_MSG("mutex lock", n);

    while (args->completed < cnt) {
      if ((n = pthread_cond_wait (&args->complete_cond, &args->work_mutex)) != 0) LOG_FATAL_MSG("cond wait", n);
    }
  }

  /* build a list of the currently available workers */
  update_workers(args);

  if ((n = pthread_mutex_unlock (&args->work_mutex)) != 0) LOG_FATAL_MSG("mutex unlock", n);

  if (cnt == 0) {
    client_msg(query->sock, eslFAIL, "No compute nodes found matching ip %s\n", query->cmd->reset.ip_addr);
  } else {
    HMMD_SEARCH_STATUS status;

    status.status     = eslOK;
    status.msg_size   = 0;

    /* send back a successful status message */
    n = sizeof(status);
    if (writen(query->sock, &status, n) != n) {
      p7_syslog(LOG_ERR,"[%s:%d] - writing %s error %d - %s\n", __FILE__, __LINE__, query->ip_addr, errno, strerror(errno));
    }
  }
}

static void
process_load(WORKERSIDE_ARGS *args, QUEUE_DATA *query)
{
  void          *tmp;
  P7_SEQCACHE   *seq_db  = NULL;
  P7_HMMCACHE   *hmm_db  = NULL;
  WORKER_DATA   *worker  = NULL;
  HMMD_COMMAND   cmd;
  int            n, cnt;
  char           errbuf[eslERRBUFSIZE];
  int            status;

  client_msg(query->sock, eslOK, "Loading databases...\n");

  if (query->cmd->init.seqdb_off) {
    char *name = (char *)&query->cmd;
    name += query->cmd->init.seqdb_off;

    if ((status = p7_seqcache_Open(name, &seq_db, errbuf)) != eslOK) {
      client_msg(query->sock, status, "Failed to load sequence database %s\n  %s", name, errbuf);
      return;
    }
  }

  if (query->cmd->init.hmmdb_off) {
    char *name = (char *)&query->cmd;
    name += query->cmd->init.hmmdb_off;

    status = p7_hmmcache_Open(name, &hmm_db, errbuf);
    if      (status == eslENOTFOUND) { client_msg(query->sock, status, "Failed to open profile database %s\n  %s\n",    name, errbuf); goto ERROR; }
    else if (status == eslEFORMAT)   { client_msg(query->sock, status, "Failed to parse profile database %s\n  %s\n",   name, errbuf); goto ERROR; }
    else if (status == eslEINCOMPAT) { client_msg(query->sock, status, "Mismatched alphabets in profile db %s\n  %s\n", name, errbuf); goto ERROR; }
    else if (status != eslOK)        { client_msg(query->sock, status, "Failed to load profile db %s : code %d\n",      name, status); goto ERROR; }

    if ( (status = p7_hmmcache_SetNumericNames(hmm_db)) != eslOK) goto ERROR;

    client_msg(query->sock, eslOK, "Loaded profile db %s;  models: %d  memory: %" PRId64 "\n",
	       name, hmm_db->n, p7_hmmcache_Sizeof(hmm_db));
  }

  /* process any changes to the available workers */
  if ((n = pthread_mutex_lock (&args->work_mutex)) != 0) LOG_FATAL_MSG("mutex lock", n);

  /* swap in the new cached databases */
  tmp = args->seq_db;
  args->seq_db = seq_db;
  seq_db = tmp;

  tmp = args->seq_db;
  args->seq_db = seq_db;
  seq_db = tmp;

  args->db_version++;

  /* build a list of the currently available workers */
  update_workers(args);

  /* reset all the idle and active workers */
  cnt = 0;

  /* build a reset command */
  cmd.hdr.length  = 0;
  cmd.hdr.command = HMMD_CMD_RESET;

  /* look for the active workers to reset */
  worker = args->head;
  while (worker != NULL) {
    worker->cmd        = &cmd;
    worker->completed  = 0;
    worker->total      = 0;

    worker = worker->next;
    ++cnt;
  }

  /* look for the idle workers to reset */
  worker = args->idling;
  while (worker != NULL) {
    worker->cmd        = &cmd;
    worker->completed  = 0;
    worker->total      = 0;

    worker = worker->next;
    ++cnt;
  }

  /* check if there are any worker matching the ip address */
  if (cnt > 0) {
    args->completed = 0;

    /* notify all the worker threads of the new query */
    if ((n = pthread_cond_broadcast(&args->start_cond)) != 0) LOG_FATAL_MSG("cond broadcast", n);
    if ((n = pthread_mutex_unlock (&args->work_mutex)) != 0)  LOG_FATAL_MSG("mutex unlock", n);

    /* Wait for all the workers to complete */
    if ((n = pthread_mutex_lock (&args->work_mutex)) != 0) LOG_FATAL_MSG("mutex lock", n);

    while (args->completed < cnt) {
      if ((n = pthread_cond_wait (&args->complete_cond, &args->work_mutex)) != 0) LOG_FATAL_MSG("cond wait", n);
    }
  }

  /* build a list of the currently available workers */
  update_workers(args);

  if ((n = pthread_mutex_unlock (&args->work_mutex)) != 0) LOG_FATAL_MSG("mutex unlock", n);

  /* free up the old copies */
  if (seq_db != NULL) p7_seqcache_Close(seq_db);
  if (hmm_db != NULL) p7_hmmcache_Close(hmm_db);

  client_msg(query->sock, eslOK, "Load complete\n");
  return;

 ERROR:
  if (seq_db) p7_seqcache_Close(seq_db);
  if (hmm_db) p7_hmmcache_Close(hmm_db);
  return;
}

static void
process_shutdown(WORKERSIDE_ARGS *args, QUEUE_DATA *query)
{
  int n;
  int cnt;

  HMMD_COMMAND cmd;

  WORKER_DATA *worker  = NULL;

  /* process any changes to the available workers */
  if ((n = pthread_mutex_lock (&args->work_mutex)) != 0) LOG_FATAL_MSG("mutex lock", n);

  /* build a list of the currently available workers */
  update_workers(args);

  /* reset all the idle and active workers */
  cnt = 0;

  /* build a reset command */
  cmd.hdr.length  = 0;
  cmd.hdr.command = HMMD_CMD_SHUTDOWN;

  /* look for the active workers to shutdown */
  worker = args->head;
  while (worker != NULL) {
    worker->cmd        = &cmd;
    worker->completed  = 0;
    worker->total      = 0;

    worker = worker->next;
    ++cnt;
  }

  /* look for the idle workers to shutdown */
  worker = args->idling;
  while (worker != NULL) {
    worker->cmd        = &cmd;
    worker->completed  = 0;
    worker->total      = 0;

    worker = worker->next;
    ++cnt;
  }

  /* check if there are any workers to shutdown */
  if (cnt > 0) {
    args->completed = 0;

    /* notify all the worker threads of the new query */
    if ((n = pthread_cond_broadcast(&args->start_cond)) != 0) LOG_FATAL_MSG("cond broadcast", n);
    if ((n = pthread_mutex_unlock (&args->work_mutex)) != 0)  LOG_FATAL_MSG("mutex unlock", n);

    /* Wait for all the workers to complete */
    if ((n = pthread_mutex_lock (&args->work_mutex)) != 0) LOG_FATAL_MSG("mutex lock", n);

    while (args->completed < cnt) {
      if ((n = pthread_cond_wait (&args->complete_cond, &args->work_mutex)) != 0) LOG_FATAL_MSG("cond wait", n);
    }
  }

  /* build a list of the currently available workers */
  update_workers(args);

  if ((n = pthread_mutex_unlock (&args->work_mutex)) != 0) LOG_FATAL_MSG("mutex unlock", n);
}


void
master_process(ESL_GETOPTS *go)
{
  P7_SEQCACHE        *seq_db     = NULL;
  P7_HMMCACHE        *hmm_db     = NULL;
  ESL_STACK          *cmdstack   = NULL; /* stack of commands that clients want done */
  QUEUE_DATA         *query      = NULL;
  CLIENTSIDE_ARGS     client_comm;
  WORKERSIDE_ARGS     worker_comm;
  int                 n;
  int                 shutdown;
  char                errbuf[eslERRBUFSIZE]; 
  int                 status     = eslOK;

  impl_Init();
  p7_FLogsumInit();     /* we're going to use table-driven Logsum() approximations at times */

  if (esl_opt_IsUsed(go, "--seqdb")) {
    char *name = esl_opt_GetString(go, "--seqdb");
    if ((status = p7_seqcache_Open(name, &seq_db, errbuf)) != eslOK) 
      p7_Fail("Failed to cache %s (%d)", name, status);

  }

  if (esl_opt_IsUsed(go, "--hmmdb")) {
    char *name = esl_opt_GetString(go, "--hmmdb");

    status = p7_hmmcache_Open(name, &hmm_db, errbuf);
    if      (status == eslENOTFOUND) p7_Fail("Failed to open profile database %s\n  %s\n",    name, errbuf);
    else if (status == eslEFORMAT)   p7_Fail("Failed to parse profile database %s\n  %s\n",   name, errbuf); 
    else if (status == eslEINCOMPAT) p7_Fail("Mismatched alphabets in profile db %s\n  %s\n", name, errbuf);
    else if (status != eslOK)        p7_Fail("Failed to load profile db %s : code %d\n",      name, status);

    p7_hmmcache_SetNumericNames(hmm_db);

    printf("Loaded profile db %s;  models: %d  memory: %" PRId64 "\n", 
	   name, hmm_db->n, (uint64_t) p7_hmmcache_Sizeof(hmm_db));
  }

  /* if stdout is redirected at the commandline, it causes printf's to be buffered,
   * which means status logging isn't printed. This line strongly requests unbuffering,
   * which should be ok, given the low stdout load of hmmpgmd
   */
  setvbuf (stdout, NULL, _IONBF, BUFSIZ);
  printf("Data loaded into memory. Master is ready.\n");
  setvbuf (stdout, NULL, _IOFBF, BUFSIZ);

  /* initialize the search stack, set it up for interthread communication  */
  cmdstack = esl_stack_PCreate();
  esl_stack_UseMutex(cmdstack);
  esl_stack_UseCond(cmdstack);

  /* start the communications with the web clients */
  client_comm.cmdstack = cmdstack;
  setup_clientside_comm(go, &client_comm);

  /* initialize the worker structure */
  if ((n = pthread_mutex_init(&worker_comm.work_mutex, NULL)) != 0)   LOG_FATAL_MSG("mutex init", n);
  if ((n = pthread_cond_init(&worker_comm.start_cond, NULL)) != 0)    LOG_FATAL_MSG("cond init", n);
  if ((n = pthread_cond_init(&worker_comm.complete_cond, NULL)) != 0) LOG_FATAL_MSG("cond init", n);

  worker_comm.sock_fd    = -1;
  worker_comm.head       = NULL;
  worker_comm.tail       = NULL;
  worker_comm.pending    = NULL;
  worker_comm.idling     = NULL;
  worker_comm.seq_db     = seq_db;
  worker_comm.hmm_db     = hmm_db;
  worker_comm.db_version = 1;

  worker_comm.ready      = 0;
  worker_comm.failed     = 0;
  worker_comm.pend_cnt   = 0;
  worker_comm.idle_cnt   = 0;

  setup_workerside_comm(go, &worker_comm);

  /* read query hmm/sequence 
   * the PPop() will wait until a client pushes a command to the queue
   */
  shutdown = 0;
  while (!shutdown &&  esl_stack_PPop(cmdstack, (void **) &query) == eslOK) {
    printf("Processing command %d from %s\n", query->cmd_type, query->ip_addr);
    fflush(stdout);

    worker_comm.range_list = NULL;
    if (esl_opt_IsUsed(query->opts, "--seqdb_ranges")) {
      ESL_ALLOC(worker_comm.range_list, sizeof(RANGE_LIST));
      hmmpgmd_GetRanges(worker_comm.range_list, esl_opt_GetString(query->opts, "--seqdb_ranges"));
    }


    switch(query->cmd_type) {
    case HMMD_CMD_SEARCH:      process_search(&worker_comm, query); break;
    case HMMD_CMD_SCAN:        process_search(&worker_comm, query); break;
    case HMMD_CMD_INIT:        process_load  (&worker_comm, query); break;
    case HMMD_CMD_RESET:       process_reset (&worker_comm, query); break;
    case HMMD_CMD_SHUTDOWN:    
      process_shutdown(&worker_comm, query);
      p7_syslog(LOG_ERR,"[%s:%d] - shutting down...\n", __FILE__, __LINE__);
      shutdown = 1;
      break;
    default:
      p7_syslog(LOG_ERR,"[%s:%d] - unknown command %d from %s\n", __FILE__, __LINE__, query->cmd_type, query->ip_addr);
      break;
    }

    free_QueueData(query);
  }

  esl_stack_ReleaseCond(cmdstack);

  if (hmm_db) p7_hmmcache_Close(hmm_db);
  if (seq_db) p7_seqcache_Close(seq_db);

  esl_stack_Destroy(cmdstack);

  pthread_mutex_destroy(&worker_comm.work_mutex);
  pthread_cond_destroy(&worker_comm.start_cond);
  pthread_cond_destroy(&worker_comm.complete_cond);


  if (worker_comm.range_list) {
    if (worker_comm.range_list->starts)  free(worker_comm.range_list->starts);
    if (worker_comm.range_list->ends)    free(worker_comm.range_list->ends);
    free (worker_comm.range_list);
  }

  return;


ERROR:
  p7_Fail("Memory allocation error. Code: %d\n",    status);

}

static int
hit_sorter(const void *p1, const void *p2)
{
  int cmp;

  const P7_HIT *h1 = p1;
  const P7_HIT *h2 = p2;

  cmp  = (h1->sortkey < h2->sortkey);
  cmp -= (h1->sortkey > h2->sortkey);

  return cmp;
}

static void
init_results(SEARCH_RESULTS *results)
{
  results->status.status     = eslOK;
  results->status.msg_size   = 0;

  results->stats.nhits       = 0;
  results->stats.nreported   = 0;
  results->stats.nincluded   = 0;

  results->stats.nmodels     = 0;
  results->stats.nseqs       = 0;
  results->stats.n_past_msv  = 0;
  results->stats.n_past_bias = 0;
  results->stats.n_past_vit  = 0;
  results->stats.n_past_fwd  = 0;
  results->stats.Z           = 0;

  results->hits              = NULL;
  results->nhits             = 0;
  results->db_inx            = 0;
  results->db_cnt            = 0;
  results->errors            = 0;
}

static void
gather_results(QUEUE_DATA *query, WORKERSIDE_ARGS *comm, SEARCH_RESULTS *results)
{
  int cnt;
  int n;

  WORKER_DATA        *worker;

  /* allocate spaces to hold all the hits */
  cnt = results->nhits + MAX_WORKERS;
  if ((results->hits = realloc(results->hits, sizeof(HIT_LIST) * cnt)) == NULL) LOG_FATAL_MSG("malloc", errno);

  /* lock the workers until we have merged the results */
  if ((n = pthread_mutex_lock (&comm->work_mutex)) != 0) LOG_FATAL_MSG("mutex lock", n);

  /* count the number of hits */
  cnt = results->nhits;
  worker = comm->head;
  while (worker != NULL) {
    if (worker->completed) {
      results->stats.nhits        += worker->stats.nhits;
      results->stats.nreported    += worker->stats.nreported;
      results->stats.nincluded    += worker->stats.nincluded;

      results->stats.n_past_msv   += worker->stats.n_past_msv;
      results->stats.n_past_bias  += worker->stats.n_past_bias;
      results->stats.n_past_vit   += worker->stats.n_past_vit;
      results->stats.n_past_fwd   += worker->stats.n_past_fwd;

      results->stats.Z_setby       = worker->stats.Z_setby;
      results->stats.domZ_setby    = worker->stats.domZ_setby;
      results->stats.domZ          = worker->stats.domZ;
      results->stats.Z             = worker->stats.Z;

      results->status.msg_size    += worker->status.msg_size - sizeof(HMMD_SEARCH_STATS);

      results->hits[cnt].count     = worker->stats.nhits;
      results->hits[cnt].data_size = worker->status.msg_size - sizeof(HMMD_SEARCH_STATS) - sizeof(P7_HIT) * worker->stats.nhits;
      results->hits[cnt].hit       = worker->hit;
      results->hits[cnt].data      = worker->hit_data;

      worker->hit         = NULL;
      worker->hit_data    = NULL;

      worker->completed   = 0;
      ++cnt;
    } else {
      results->errors++;
      results->db_inx            = worker->srch_inx;
      results->db_cnt            = worker->srch_cnt;
    }

    worker = worker->next;
  }

  if ((n = pthread_mutex_unlock (&comm->work_mutex)) != 0) LOG_FATAL_MSG("mutex unlock", n);

  if (query->cmd_type == HMMD_CMD_SEARCH) {
    results->stats.nmodels = 1;
    results->stats.nseqs   = comm->seq_db->db[query->dbx].K;
  } else {
    results->stats.nseqs   = 1;
    results->stats.nmodels = comm->hmm_db->n;
  }
    
  if (results->stats.Z_setby == p7_ZSETBY_NTARGETS) {
    results->stats.Z = (query->cmd_type == HMMD_CMD_SEARCH) ? results->stats.nseqs : results->stats.nmodels;
  }

  results->nhits = cnt;
}

static void
forward_results(QUEUE_DATA *query, SEARCH_RESULTS *results)
{
  uint32_t           adj;
  esl_pos_t          offset;
  P7_TOPHITS         th;
  P7_PIPELINE        *pli   = NULL;
  P7_DOMAIN         **dcl   = NULL;
  P7_HIT             *hits  = NULL;
  HIT_LIST           *list  = NULL;
  int fd;
  int i, j;
  int n;
  enum p7_pipemodes_e mode;

  fd    = query->sock;
  list  = results->hits;

  if (query->cmd_type == HMMD_CMD_SEARCH) mode = p7_SEARCH_SEQS;
  else                                    mode = p7_SCAN_MODELS;
    
  /* sort the hits and apply score and E-value thresholds */
  if (results->nhits > 0) {
    P7_HIT *h1;

    /* at this point h1->offset's are the offset of the domain structure
     * in the block of memory pointed to by "list[n]->data".  now we will change
     * that offset to be the true pointers back to the dcl data.
     */
    for (i = 0; i < results->nhits; ++i) {
      h1 = list[i].hit;
      for (j = 0; j < list[i].count; ++j) {
        esl_pos_t off = h1->offset - sizeof(HMMD_SEARCH_STATS) - (sizeof(P7_HIT) * list[i].count);
        h1->dcl = (P7_DOMAIN *)(list[i].data + off);
        ++h1;
      }
    }

    /* combine all the hits into a single list */
    offset = 0;
    if ((hits = malloc(sizeof(P7_HIT) * results->stats.nhits)) == NULL) LOG_FATAL_MSG("malloc", errno);
    memset(hits, 0, sizeof(P7_HIT) * results->stats.nhits); /* avoiding valgrind bitching; remove if structs serialized properly */
    for (i = 0; i < results->nhits; ++i) {
      memcpy(hits + offset, list[i].hit, sizeof(P7_HIT) * list[i].count);
      offset += list[i].count;
    }

    qsort(hits, results->stats.nhits, sizeof(P7_HIT), hit_sorter);

    th.unsrt     = NULL;
    th.N         = results->stats.nhits;
    th.nreported = 0;
    th.nincluded = 0;
    th.is_sorted_by_sortkey = 0;
    th.is_sorted_by_seqidx  = 0;
      
    pli = p7_pipeline_Create(query->opts, 100, 100, FALSE, mode);
    pli->nmodels     = results->stats.nmodels;
    pli->nseqs       = results->stats.nseqs;
    pli->n_past_msv  = results->stats.n_past_msv;
    pli->n_past_bias = results->stats.n_past_bias;
    pli->n_past_vit  = results->stats.n_past_vit;
    pli->n_past_fwd  = results->stats.n_past_fwd;

    pli->Z           = results->stats.Z;
    pli->domZ        = results->stats.domZ;
    pli->Z_setby     = results->stats.Z_setby;
    pli->domZ_setby  = results->stats.domZ_setby;

    if ((dcl = malloc(sizeof(void *) * results->stats.nhits)) == NULL) LOG_FATAL_MSG("malloc", errno);
    th.hit = (P7_HIT **)dcl;

    for (i = 0; i < th.N; ++i) th.hit[i] = hits + i;
    p7_tophits_Threshold(&th, pli);

    /* after the top hits thresholds are checked, the number of sequences
     * and domains to be reported can change. */
    results->stats.nreported = th.nreported;
    results->stats.nincluded = th.nincluded;
    results->stats.domZ      = pli->domZ;
    results->stats.Z         = pli->Z;

    /* at this point the domain pointers need to be converted back to offsets
     * within the binary data stream.
     */
    adj = sizeof(HMMD_SEARCH_STATS) + sizeof(P7_HIT) * results->stats.nhits;
    h1 = hits;
    for (i = 0; i < results->stats.nhits; ++i) {
      char *ptr;

      dcl[i] = h1->dcl;
      h1->dcl = (P7_DOMAIN *)(((char *)NULL) + adj);

      /* figure out the size of the domain and alignment info */
      adj += sizeof(P7_DOMAIN) * h1->ndom;
      ptr = (char *)(dcl[i] + h1->ndom);
      for (j = 0; j < h1->ndom; ++j) {
        n = sizeof(P7_ALIDISPLAY) + ((P7_ALIDISPLAY *)ptr)->memsize;
        adj += n;
        ptr += n;
      }
      ++h1;
    }
  }

  /* add the size of the status structure to the message size */
  results->status.msg_size += sizeof(HMMD_SEARCH_STATS);

  /* send back a successful status message */
  n = sizeof(HMMD_SEARCH_STATUS);
  if (writen(fd, &results->status, n) != n) {
    p7_syslog(LOG_ERR,"[%s:%d] - writing %s error %d - %s\n", __FILE__, __LINE__, query->ip_addr, errno, strerror(errno));
    goto CLEAR;
  }

  n = sizeof(HMMD_SEARCH_STATS);
  if (writen(fd, &results->stats, n) != n) {
    p7_syslog(LOG_ERR,"[%s:%d] - writing %s error %d - %s\n", __FILE__, __LINE__, query->ip_addr, errno, strerror(errno));
    goto CLEAR;
  }

  if (results->stats.nhits > 0) {
    /* send all the hit data */
    n = sizeof(P7_HIT) * results->stats.nhits;
    if (writen(fd, hits, n) != n) {
      p7_syslog(LOG_ERR,"[%s:%d] - writing %s error %d - %s\n", __FILE__, __LINE__, query->ip_addr, errno, strerror(errno));
      goto CLEAR;
    }

    for (i = 0; i < results->stats.nhits; ++i) {
      if (i + 1 < results->stats.nhits) {
        n = (char *)hits[i+1].dcl - (char *)hits[i].dcl;
      } else {
        n = ((char *)NULL) + results->status.msg_size - (char *)hits[i].dcl;
      }
      if (writen(fd, dcl[i], n) != n) {
        p7_syslog(LOG_ERR,"[%s:%d] - writing %s error %d - %s\n", __FILE__, __LINE__, query->ip_addr, errno, strerror(errno));
        goto CLEAR;
      }
    }
  }

  printf("Results for %s (%d) sent %" PRId64 " bytes\n", query->ip_addr, fd, results->status.msg_size);
  printf("Hits:%"PRId64 "  reported:%" PRId64 "  included:%"PRId64 "\n", results->stats.nhits, results->stats.nreported, results->stats.nincluded);
  fflush(stdout);

 CLEAR:
  /* free all the data */
  for (i = 0; i < results->nhits; ++i) {
    if (list[i].hit  != NULL) free(list[i].hit);
    if (list[i].data != NULL) free(list[i].data);
    list[i].hit  = NULL;
    list[i].data = NULL;
  }

  if (pli)  p7_pipeline_Destroy(pli);
  if (list) free(list);
  if (hits) free(hits);
  if (dcl)  free(dcl);

  init_results(results);
}

static void
destroy_worker(WORKER_DATA *worker)
{
  if (worker == NULL) {
    if (worker->hit      != NULL) free(worker->hit);
    if (worker->hit_data != NULL) free(worker->hit_data);
    if (worker->err_buf  != NULL) free(worker->err_buf);

    memset(worker, 0, sizeof(WORKER_DATA));
    free(worker);
  }
}

static void
clear_results(WORKERSIDE_ARGS *args, SEARCH_RESULTS *results)
{
  int i;
  int n;
  WORKER_DATA *worker;

  /* lock the workers until we have freed the results */
  if ((n = pthread_mutex_lock (&args->work_mutex)) != 0) LOG_FATAL_MSG("mutex lock", n);

  assert(validate_workers(args));

  /* free all the results */
  worker = args->head;
  while (worker != NULL) {
    if (worker->hit      != NULL) free(worker->hit);
    if (worker->hit_data != NULL) free(worker->hit_data);
    if (worker->err_buf  != NULL) free(worker->err_buf);

    worker->hit      = NULL;
    worker->hit_data = NULL;
    worker->err_buf  = NULL;
      
    worker->completed = 0;
    worker = worker->next;
  }

  if ((n = pthread_mutex_unlock (&args->work_mutex)) != 0)  LOG_FATAL_MSG("mutex unlock", n);

  for (i = 0; i < results->nhits; ++i) {
    if (results->hits[i].hit  != NULL) free(results->hits[i].hit);
    if (results->hits[i].data != NULL) free(results->hits[i].data);
    results->hits[i].hit  = NULL;
    results->hits[i].data = NULL;
  }

  if (results->hits != NULL) free(results->hits);
  init_results(results);
}

static void
process_ServerCmd(char *ptr, CLIENTSIDE_ARGS *data)
{
  QUEUE_DATA    *parms    = NULL;     /* cmd to queue           */
  HMMD_COMMAND  *cmd      = NULL;     /* parsed cmd to process  */
  int            fd       = data->sock_fd;
  ESL_STACK     *cmdstack = data->cmdstack;
  int            n;
  char          *s;
  time_t         date;
  char           timestamp[32];

  /* skip leading white spaces */
  ++ptr;
  while (*ptr == ' ' || *ptr == '\t') ++ptr;

  /* skip to the end of the line */
  s = ptr;
  while (*s && (*s != '\n' && *s != '\r')) ++s;
  *s = 0;

  /* process the different commands */
  s = strsep(&ptr, " \t");
  if (strcmp(s, "shutdown") == 0) 
    {
      if ((cmd = malloc(sizeof(HMMD_HEADER))) == NULL) LOG_FATAL_MSG("malloc", errno);
      memset(cmd, 0, sizeof(HMMD_HEADER)); /* avoid uninit bytes & valgrind bitching. Remove, if we ever serialize structs correctly. */
      cmd->hdr.length  = 0;
      cmd->hdr.command = HMMD_CMD_SHUTDOWN;
    } 
  else if (strcmp(s, "load") == 0) 
    {
      char **db;
      char  *hmmdb = NULL;
      char  *seqdb = NULL;

      /* skip leading white spaces */
      while (*ptr == ' ' || *ptr == '\t') ++ptr;
      if (!*ptr) 
	{
	  client_msg(fd, eslEINVAL, "Load command missing --seqdb or --hmmdb option\n");
	  return;
	}

      while (*ptr) 
	{
	  s = strsep(&ptr, " \t");

	  db = NULL;
	  if      (strcmp (s, "--seqdb") == 0) db = &seqdb;
	  else if (strcmp (s, "--hmmdb") == 0) db = &hmmdb;
    
	  if       (db == NULL) { client_msg(fd, eslEINVAL, "Unknown option %s for load command\n", s);         return; }
	  else if (*db != NULL) { client_msg(fd, eslEINVAL, "Option %s for load command specified twice\n", s); return; }

	  /* skip leading white spaces */
	  while (*ptr == ' ' || *ptr == '\t') ++ptr;
	  if (!*ptr) { client_msg(fd, eslEINVAL, "Missing file name following options %s\n", s); return; }
	  *db = strsep(&ptr, " \t");

	  /* skip leading white spaces */
	  while (*ptr == ' ' || *ptr == '\t') ++ptr;
	}

      n = sizeof(HMMD_COMMAND);
      if (seqdb) n += strlen(seqdb) + 1;
      if (hmmdb) n += strlen(hmmdb) + 1;

      if ((cmd = malloc(n)) == NULL) LOG_FATAL_MSG("malloc", errno);
      memset(cmd, 0, n);	/* avoiding valgrind bitching about uninit bytes; remove if we serialize structs correctly */
      cmd->hdr.length  = n - sizeof(HMMD_HEADER);
      cmd->hdr.command = HMMD_CMD_INIT;

      s = cmd->init.data;

      if (seqdb != NULL) {
	cmd->init.seqdb_off = s - cmd->init.data;
	strcpy(s, seqdb);
	s += strlen(seqdb) + 1;
      }

      if (hmmdb != NULL) {
	cmd->init.hmmdb_off = s - cmd->init.data;
	strcpy(s, hmmdb);
	s += strlen(hmmdb) + 1;
      }
      
    } 
  else if (strcmp(s, "reset") == 0) 
    {
      char *ip_addr = NULL;

      /* skip leading white spaces */
      while (*ptr == ' ' || *ptr == '\t') ++ptr;
      if (!*ptr) { client_msg(fd, eslEINVAL, "Load command missing ip addres\n"); return; }

      while (ptr && *ptr) {
	if (ip_addr != NULL) { client_msg(fd, eslEINVAL, "Multiple ip addresses on command line %s\n", s); return; }

	ip_addr = strsep(&ptr, " \t");

	/* skip leading white spaces */
	while (ptr && (*ptr == ' ' || *ptr == '\t')) ++ptr;
      }

      n = sizeof(HMMD_COMMAND) + strlen(ip_addr) + 1;
      if ((cmd = malloc(n)) == NULL) LOG_FATAL_MSG("malloc", errno);
      memset(cmd, 0, n);	/* remove if we ever serialize structs correctly */
      cmd->hdr.length  = n - sizeof(HMMD_HEADER);
      cmd->hdr.command = HMMD_CMD_RESET;
      strcpy(cmd->reset.ip_addr, ip_addr);

    } 
  else 
    {
      client_msg(fd, eslEINVAL, "Unknown command %s\n", s);
      return;
    }

  if ((parms = malloc(sizeof(QUEUE_DATA))) == NULL) LOG_FATAL_MSG("malloc", errno);
  memset(parms, 0, sizeof(QUEUE_DATA)); /* avoid valgrind bitches about uninit bytes; remove if structs are serialized properly */

  parms->hmm  = NULL;
  parms->seq  = NULL;
  parms->abc  = NULL;
  parms->opts = NULL;
  parms->dbx  = -1;
  parms->cmd  = cmd;

  strcpy(parms->ip_addr, data->ip_addr);
  parms->sock       = fd;
  parms->cmd_type   = cmd->hdr.command;
  parms->query_type = 0;

  date = time(NULL);
  ctime_r(&date, timestamp);
  printf("\n%s", timestamp);	/* note ctime_r() leaves \n on end of timestamp */
  printf("Queuing command %d from %s (%d)\n", cmd->hdr.command, parms->ip_addr, parms->sock);
  fflush(stdout);

  esl_stack_PPush(cmdstack, parms);
}

static int
clientside_loop(CLIENTSIDE_ARGS *data)
{
  int                status;

  char              *ptr;
  char              *buffer;
  char               opt_str[MAX_BUFFER];

  int                dbx;
  int                buf_size;
  int                remaining;
  int                amount;
  int                eod;
  int                n;

  P7_HMM            *hmm     = NULL;     /* query HMM                      */
  ESL_SQ            *seq     = NULL;     /* query sequence                 */
  ESL_SCOREMATRIX   *sco     = NULL;     /* scoring matrix                 */
  P7_HMMFILE        *hfp     = NULL;
  ESL_ALPHABET      *abc     = NULL;     /* digital alphabet               */
  ESL_GETOPTS       *opts    = NULL;     /* search specific options        */
  HMMD_COMMAND      *cmd     = NULL;     /* search cmd to send to workers  */

  ESL_STACK         *cmdstack = data->cmdstack;
  QUEUE_DATA        *parms;
  jmp_buf            jmp_env;
  time_t             date;
  char               timestamp[32];

  ESL_ALPHABET      *abcDNA = NULL;       /* DNA sequence alphabet         */

  buf_size = MAX_BUFFER;
  if ((buffer  = malloc(buf_size))   == NULL) LOG_FATAL_MSG("malloc", errno);
  ptr = buffer;
  remaining = buf_size;
  amount = 0;

  eod = 0;
  while (!eod) {
    int   l;
    char *s;

    /* Receive message from client */
    if ((n = read(data->sock_fd, ptr, remaining)) < 0) {
      p7_syslog(LOG_ERR,"[%s:%d] - reading %s error %d - %s\n", __FILE__, __LINE__, data->ip_addr, errno, strerror(errno));
      return 1;
    }

    if (n == 0) return 1;

    ptr += n;
    amount += n;
    remaining -= n;

    /* scan backwards till we hit the start of the line */
    l = amount;
    s = ptr - 1;
    while (l-- > 0 && (*s == '\n' || *s == '\r')) --s;
    while (l-- > 0 && (*s != '\n' && *s != '\r')) --s;
    eod = (amount > 1 && *(s + 1) == '/' && *(s + 2) == '/' );

    /* if the buffer is full, make it larger */
    if (!eod && remaining == 0) {
      if ((buffer = realloc(buffer, buf_size * 2)) == NULL) LOG_FATAL_MSG("realloc", errno);
      ptr = buffer + buf_size;
      remaining = buf_size;
      buf_size *= 2;
    }
  }

  /* zero terminate the buffer */
  if (remaining == 0) {
    if ((buffer = realloc(buffer, buf_size + 1)) == NULL) LOG_FATAL_MSG("realloc", errno);
    ptr = buffer + buf_size;
  }
  *ptr = 0;

  /* skip all leading white spaces */
  ptr = buffer;
  while (*ptr && isspace(*ptr)) ++ptr;

  opt_str[0] = 0;
  if (*ptr == '!') {
    process_ServerCmd(ptr, data);
    free(buffer);
    return 0;
  } else if (*ptr == '@') {
    char *s = ++ptr;

    /* skip to the end of the line */
    while (*ptr && (*ptr != '\n' && *ptr != '\r')) ++ptr;
    *ptr++ = 0;

    /* create a commandline string with dummy program name for
     * the esl_opt_ProcessSpoof() function to parse.
     */
    snprintf(opt_str, sizeof(opt_str), "hmmpgmd %s\n", s);

    /* skip remaining white spaces */
    while (*ptr && isspace(*ptr)) ++ptr;
  } else {
    client_msg(data->sock_fd, eslEFORMAT, "Missing options string");
    free(buffer);
    return 0;
  }

  if (strncmp(ptr, "//", 2) == 0) {
    client_msg(data->sock_fd, eslEFORMAT, "Missing search sequence/hmm");
    free(buffer);
    return 0;
  }

  if (!setjmp(jmp_env)) {
    dbx = 0;
    
    status = process_searchopts(data->sock_fd, opt_str, &opts);
    if (status != eslOK) {
      client_msg_longjmp(data->sock_fd, status, &jmp_env, "Failed to parse options string: %s", opts->errbuf);
    }

    /* the options string can handle an optional database */
    if (esl_opt_ArgNumber(opts) > 0) {
      client_msg_longjmp(data->sock_fd, status, &jmp_env, "Incorrect number of command line arguments.");
    }

    if (esl_opt_IsUsed(opts, "--seqdb")) {
      dbx = esl_opt_GetInteger(opts, "--seqdb");
    } else if (esl_opt_IsUsed(opts, "--hmmdb")) {
      dbx = esl_opt_GetInteger(opts, "--hmmdb");
    } else {
      client_msg_longjmp(data->sock_fd, eslEINVAL, &jmp_env, "No search database specified, --seqdb or --hmmdb.");
    }


    abc = esl_alphabet_Create(eslAMINO);
    seq = NULL;
    hmm = NULL;

    if (*ptr == '>') {
      /* try to parse the input buffer as a FASTA sequence */
      seq = esl_sq_CreateDigital(abc);
      /* try to parse the input buffer as a FASTA sequence */
      status = esl_sqio_Parse(ptr, strlen(ptr), seq, eslSQFILE_DAEMON);
      if (status != eslOK) client_msg_longjmp(data->sock_fd, status, &jmp_env, "Error parsing FASTA sequence");
      if (seq->n < 1) client_msg_longjmp(data->sock_fd, eslEFORMAT, &jmp_env, "Error zero length FASTA sequence");

    } else if (strncmp(ptr, "HMM", 3) == 0) {
      if (esl_opt_IsUsed(opts, "--hmmdb")) {
        client_msg_longjmp(data->sock_fd, status, &jmp_env, "A HMM cannot be used to search a hmm database");
      }

      /* try to parse the buffer as an hmm */
      status = p7_hmmfile_OpenBuffer(ptr, strlen(ptr), &hfp);
      if (status != eslOK) client_msg_longjmp(data->sock_fd, status, &jmp_env, "Failed to open query hmm buffer");

      status = p7_hmmfile_Read(hfp, &abc,  &hmm);
      if (status != eslOK) client_msg_longjmp(data->sock_fd, status, &jmp_env, "Error reading query hmm: %s", hfp->errbuf);

      p7_hmmfile_Close(hfp);

    } else {
      /* no idea what we are trying to parse */
      client_msg_longjmp(data->sock_fd, eslEFORMAT, &jmp_env, "Unknown query sequence/hmm format");
    }
  } else {
    /* an error occured some where, so try to clean up */
    if (opts != NULL) esl_getopts_Destroy(opts);
    if (abc  != NULL) esl_alphabet_Destroy(abc);
    if (hmm  != NULL) p7_hmm_Destroy(hmm);
    if (seq  != NULL) esl_sq_Destroy(seq);
    if (sco  != NULL) esl_scorematrix_Destroy(sco);

    free(buffer);
    return 0;
  }

  if ((parms = malloc(sizeof(QUEUE_DATA))) == NULL) LOG_FATAL_MSG("malloc", errno);

  /* build the search structure that will be sent to all the workers */
  n = sizeof(HMMD_COMMAND);
  n = n + strlen(opt_str) + 1;

  if (seq != NULL) {
    n = n + strlen(seq->name) + 1;
    n = n + strlen(seq->desc) + 1;
    n = n + seq->n + 2;
  } else {
    n = n + sizeof(P7_HMM);
    n = n + sizeof(float) * (hmm->M + 1) * p7H_NTRANSITIONS;
    n = n + sizeof(float) * (hmm->M + 1) * abc->K;
    n = n + sizeof(float) * (hmm->M + 1) * abc->K;
    if (hmm->name   != NULL)    n = n + strlen(hmm->name) + 1;
    if (hmm->acc    != NULL)    n = n + strlen(hmm->acc)  + 1;
    if (hmm->desc   != NULL)    n = n + strlen(hmm->desc) + 1;
    if (hmm->flags & p7H_RF)    n = n + hmm->M + 2;
    if (hmm->flags & p7H_MMASK) n = n + hmm->M + 2;
    if (hmm->flags & p7H_CONS)  n = n + hmm->M + 2;
    if (hmm->flags & p7H_CS)    n = n + hmm->M + 2;
    if (hmm->flags & p7H_CA)    n = n + hmm->M + 2;
    if (hmm->flags & p7H_MAP)   n = n + sizeof(int) * (hmm->M + 1);
  }

  if ((cmd = malloc(n)) == NULL) LOG_FATAL_MSG("malloc", errno);
  memset(cmd, 0, n);		/* silence valgrind bitching about uninit bytes; remove if we ever serialize structs properly */
  cmd->hdr.length       = n - sizeof(HMMD_HEADER);
  cmd->hdr.command      = (esl_opt_IsUsed(opts, "--seqdb")) ? HMMD_CMD_SEARCH : HMMD_CMD_SCAN;
  cmd->srch.db_inx      = dbx - 1;   /* the program indexes databases 0 .. n-1 */
  cmd->srch.opts_length = strlen(opt_str) + 1;

  ptr = cmd->srch.data;

  memcpy(ptr, opt_str, cmd->srch.opts_length);
  ptr += cmd->srch.opts_length;
  
  if (seq != NULL) {
    cmd->srch.query_type   = HMMD_SEQUENCE;
    cmd->srch.query_length = seq->n + 2;

    n = strlen(seq->name) + 1;
    memcpy(ptr, seq->name, n);
    ptr += n;

    n = strlen(seq->desc) + 1;
    memcpy(ptr, seq->desc, n);
    ptr += n;

    n = seq->n + 2;
    memcpy(ptr, seq->dsq, n);
    ptr += n;
  } else {
    cmd->srch.query_type   = HMMD_HMM;
    cmd->srch.query_length = hmm->M;

    n = sizeof(P7_HMM);
    memcpy(ptr, hmm, n);
    ptr += n;

    n = sizeof(float) * (hmm->M + 1) * p7H_NTRANSITIONS;
    memcpy(ptr, *hmm->t, n);
    ptr += n;

    n = sizeof(float) * (hmm->M + 1) * abc->K;
    memcpy(ptr, *hmm->mat, n);
    ptr += n;
    memcpy(ptr, *hmm->ins, n);
    ptr += n;

    if (hmm->name) { n = strlen(hmm->name) + 1;  memcpy(ptr, hmm->name, n);  ptr += n; }
    if (hmm->acc)  { n = strlen(hmm->acc)  + 1;  memcpy(ptr, hmm->acc, n);   ptr += n; }
    if (hmm->desc) { n = strlen(hmm->desc) + 1;  memcpy(ptr, hmm->desc, n);  ptr += n; }

    n = hmm->M + 2;
    if (hmm->flags & p7H_RF)    { memcpy(ptr, hmm->rf,        n); ptr += n; }
    if (hmm->flags & p7H_MMASK) { memcpy(ptr, hmm->mm,        n); ptr += n; }
    if (hmm->flags & p7H_CONS)  { memcpy(ptr, hmm->consensus, n); ptr += n; }
    if (hmm->flags & p7H_CS)    { memcpy(ptr, hmm->cs,        n); ptr += n; }
    if (hmm->flags & p7H_CA)    { memcpy(ptr, hmm->ca,        n); ptr += n; }

    if (hmm->flags & p7H_MAP) {
      n = sizeof(int) * (hmm->M + 1);
      memcpy(ptr, hmm->map, n);
      ptr += n;
    }
  }

  parms->hmm  = hmm;
  parms->seq  = seq;
  parms->abc  = abc;
  parms->opts = opts;
  parms->dbx  = dbx - 1;
  parms->cmd  = cmd;

  strcpy(parms->ip_addr, data->ip_addr);
  parms->sock       = data->sock_fd;
  parms->cmd_type   = cmd->hdr.command;
  parms->query_type = (seq != NULL) ? HMMD_SEQUENCE : HMMD_HMM;

  date = time(NULL);
  ctime_r(&date, timestamp);
  printf("\n%s", timestamp);	/* note ctime_r() leaves \n on end of timestamp */

  if (parms->seq != NULL) {
    printf("Queuing %s %s from %s (%d)\n", (cmd->hdr.command == HMMD_CMD_SEARCH) ? "search" : "scan", parms->seq->name, parms->ip_addr, parms->sock);
  } else {
    printf("Queuing hmm %s from %s (%d)\n", parms->hmm->name, parms->ip_addr, parms->sock);
  }
  printf("%s", opt_str);	/* note opt_str already has trailing \n */
  fflush(stdout);

  esl_stack_PPush(cmdstack, parms);

  free(buffer);
  return 0;
}


/* discard_function()
 * function handed to esl_stack_DiscardSelected() to remove
 * all commands in the stack that are associated with a
 * particular client socket, because we're closing that
 * client down. Prototype to this is dictate by the generalized
 * interface to esl_stack_DiscardSelected().
 */
static int
discard_function(void *elemp, void *args)
{
  QUEUE_DATA  *elem = (QUEUE_DATA *) elemp;
  int          fd   = * (int *) args;

  if (elem->sock == fd) 
    {
      free_QueueData(elem);
      return TRUE;
    }
  return FALSE;
}

static void *
clientside_thread(void *arg)
{
  int              eof;
  CLIENTSIDE_ARGS *data = (CLIENTSIDE_ARGS *)arg;

  /* Guarantees that thread resources are deallocated upon return */
  pthread_detach(pthread_self()); 

  eof = 0;
  while (!eof) {
    eof = clientside_loop(data);
  }

  /* remove any commands in stack associated with this client's socket */
  esl_stack_DiscardSelected(data->cmdstack, discard_function, &(data->sock_fd));

  printf("Closing %s (%d)\n", data->ip_addr, data->sock_fd);
  fflush(stdout);

  close(data->sock_fd);
  free(data);

  pthread_exit(NULL);
}

static void *
client_comm_thread(void *arg)
{
  int                  n;
  int                  fd;
  int                  addrlen;
  pthread_t            thread_id;

  struct sockaddr_in   addr;

  CLIENTSIDE_ARGS     *targs    = NULL;
  CLIENTSIDE_ARGS     *data     = (CLIENTSIDE_ARGS *)arg;

  for ( ;; ) {

    /* Wait for a client to connect */
    n = sizeof(addr);
    if ((fd = accept(data->sock_fd, (struct sockaddr *)&addr, (unsigned int *)&n)) < 0) LOG_FATAL_MSG("accept", errno);

    if ((targs = malloc(sizeof(CLIENTSIDE_ARGS))) == NULL) LOG_FATAL_MSG("malloc", errno);
    targs->cmdstack   = data->cmdstack;
    targs->sock_fd    = fd;

    addrlen = sizeof(targs->ip_addr);
    strncpy(targs->ip_addr, inet_ntoa(addr.sin_addr), addrlen);
    targs->ip_addr[addrlen-1] = 0;

    if ((n = pthread_create(&thread_id, NULL, clientside_thread, targs)) != 0) LOG_FATAL_MSG("thread create", n);
  }
  
  pthread_exit(NULL);
}

static void 
setup_clientside_comm(ESL_GETOPTS *opts, CLIENTSIDE_ARGS *args)
{
  int                  n;
  int                  reuse;
  int                  sock_fd;
  pthread_t            thread_id;

  struct linger        linger;
  struct sockaddr_in   addr;

  /* Create socket for incoming connections */
  if ((sock_fd = socket(PF_INET, SOCK_STREAM, IPPROTO_TCP)) < 0) LOG_FATAL_MSG("socket", errno);
      
  /* incase the server went down in an ungraceful way, allow the port to be
   * reused avoiding the timeout.
   */
  reuse = 1;
  if (setsockopt(sock_fd, SOL_SOCKET, SO_REUSEADDR, (char *)&reuse, sizeof(reuse)) < 0) LOG_FATAL_MSG("setsockopt", errno);

  /* the sockets are never closed, so if the server exits, force the kernel to
   * close the socket and clear it so the server can be restarted immediately.
   */
  linger.l_onoff = 1;
  linger.l_linger = 0;
  if (setsockopt(sock_fd, SOL_SOCKET, SO_REUSEADDR, (char *)&linger, sizeof(linger)) < 0) LOG_FATAL_MSG("setsockopt", errno);

  /* Construct local address structure */
  memset(&addr, 0, sizeof(addr));
  addr.sin_family = AF_INET;
  addr.sin_addr.s_addr = htonl(INADDR_ANY);
  addr.sin_port = htons(esl_opt_GetInteger(opts, "--cport"));

  /* Bind to the local address */
  if (bind(sock_fd, (struct sockaddr *) &addr, sizeof(addr)) < 0) LOG_FATAL_MSG("bind", errno);

  /* Mark the socket so it will listen for incoming connections */
  if (listen(sock_fd, esl_opt_GetInteger(opts, "--ccncts")) < 0) LOG_FATAL_MSG("listen", errno);
  args->sock_fd = sock_fd;

  if ((n = pthread_create(&thread_id, NULL, client_comm_thread, (void *)args)) != 0) LOG_FATAL_MSG("socket", n);
}

static void
workerside_loop(WORKERSIDE_ARGS *data, WORKER_DATA *worker)
{
  ESL_STOPWATCH      *w     = NULL;
  HMMD_SEARCH_STATS  *stats = NULL;
  HMMD_COMMAND        cmd;
  int    n;
  int    size;
  int    total;
  char  *ptr;

  memset(&cmd, 0, sizeof(HMMD_COMMAND)); /* silence valgrind. if we ever serialize structs properly, remove */
  w = esl_stopwatch_Create();

  for ( ; ; ) {

    /* wait for the next search object */
    if ((n = pthread_mutex_lock (&data->work_mutex)) != 0) LOG_FATAL_MSG("mutex lock", n);

    /* wait for the master's signal to start the calculations */
    while (worker->cmd == NULL) {
      if ((n = pthread_cond_wait(&data->start_cond, &data->work_mutex)) != 0) LOG_FATAL_MSG("cond wait", n);
    }

    if ((n = pthread_mutex_unlock (&data->work_mutex)) != 0) LOG_FATAL_MSG("mutex unlock", n);

    /* terminate the connection */
    if (worker->cmd->hdr.command == HMMD_CMD_RESET) {
      break;
    } else if (worker->cmd->hdr.command == HMMD_CMD_SHUTDOWN) {
      fd_set rset;
      struct timeval tv;
      
      n = MSG_SIZE(worker->cmd);
      if (writen(worker->sock_fd, worker->cmd, n) != n) {
        p7_syslog(LOG_ERR,"[%s:%d] - writing %s error %d - %s\n", __FILE__, __LINE__, worker->ip_addr, errno, strerror(errno));
        break;
      }

      FD_ZERO(&rset);
      FD_SET(worker->sock_fd, &rset);

      tv.tv_sec = 2;
      tv.tv_usec = 0;

      if ((n = select(worker->sock_fd + 1, &rset, NULL, NULL, &tv)) < 0) {
        p7_syslog(LOG_ERR,"[%s:%d] - select %s error %d - %s\n", __FILE__, __LINE__, worker->ip_addr, errno, strerror(errno));
      } else {
        if (n == 0) {
          p7_syslog(LOG_ERR,"[%s:%d] - shutdown %s is not responding\n", __FILE__, __LINE__, worker->ip_addr);
        } else {
          n = sizeof(HMMD_HEADER);
          if ((size = readn(worker->sock_fd, &cmd, n)) == -1) {
            p7_syslog(LOG_ERR,"[%s:%d] - reading %s error %d - %s\n", __FILE__, __LINE__, worker->ip_addr, errno, strerror(errno));
          }
          if (cmd.hdr.command == HMMD_CMD_SHUTDOWN) {
            p7_syslog(LOG_ERR,"[%s:%d] - shutting down %s\n", __FILE__, __LINE__, worker->ip_addr);
          } else {
            p7_syslog(LOG_ERR,"[%s:%d] - error shutting down %s - received %d\n", __FILE__, __LINE__, worker->ip_addr, cmd.hdr.command);
          }
        }
      }
      break;
    }

    //printf ("Writing %d bytes to %s [MSG = %d/%d]\n", (int)MSG_SIZE(worker->cmd), worker->ip_addr, worker->cmd->hdr.command, worker->cmd->hdr.length);

    esl_stopwatch_Start(w);

    /* write search message in two parts */
    n = sizeof(HMMD_HEADER) + sizeof(HMMD_SEARCH_CMD);
    memcpy(&cmd, worker->cmd, n);
    cmd.srch.inx = worker->srch_inx;
    cmd.srch.cnt = worker->srch_cnt;
    if (writen(worker->sock_fd, &cmd, n) != n) {
      p7_syslog(LOG_ERR,"[%s:%d] - writing %s error %d - %s\n", __FILE__, __LINE__, worker->ip_addr, errno, strerror(errno));
      break;
    }

    /* write remaining data, i.e. sequence, options etc. */
    ptr = (char *)worker->cmd;
    ptr += n;
    n = MSG_SIZE(worker->cmd) - n;
    if (writen(worker->sock_fd, ptr, n) != n) {
      p7_syslog(LOG_ERR,"[%s:%d] - writing %s error %d - %s\n", __FILE__, __LINE__, worker->ip_addr, errno, strerror(errno));
      break;
    }
    
    total = 0;
    worker->total = 0;

    n = sizeof(worker->status);
    total += n;
    if ((size = readn(worker->sock_fd, &worker->status, n)) == -1) {
      p7_syslog(LOG_ERR,"[%s:%d] - reading %s error %d - %s\n", __FILE__, __LINE__, worker->ip_addr, errno, strerror(errno));
      break;
    }

    if (worker->status.status != eslOK) {
      n = worker->status.msg_size;
      total += n; 
      if ((worker->err_buf = malloc(n)) == NULL) LOG_FATAL_MSG("malloc", errno);
      worker->err_buf[0] = 0;
      if ((size = readn(worker->sock_fd, worker->err_buf, n)) == -1) {
        p7_syslog(LOG_ERR,"[%s:%d] - reading %s error %d - %s\n", __FILE__, __LINE__, worker->ip_addr, errno, strerror(errno));
        break;
      }
    } else {

      n = sizeof(worker->stats);
      total += n;
      if ((size = readn(worker->sock_fd, &worker->stats, n)) == -1) {
        p7_syslog(LOG_ERR,"[%s:%d] - reading %s error %d - %s\n", __FILE__, __LINE__, worker->ip_addr, errno, strerror(errno));
        break;
      }

      stats = &worker->stats;

      /* read in the hits */
      n = sizeof(P7_HIT) * stats->nhits;
      if ((worker->hit = malloc(n)) == NULL) LOG_FATAL_MSG("malloc", errno);
      if ((size = readn(worker->sock_fd, worker->hit, n)) == -1) {
        p7_syslog(LOG_ERR,"[%s:%d] - reading %s error %d - %s\n", __FILE__, __LINE__, worker->ip_addr, errno, strerror(errno));
        break;
      }

      /* read in the domain and alignment info */
      n = worker->status.msg_size - sizeof(worker->stats) - n;
      if ((worker->hit_data = malloc(n)) == NULL) LOG_FATAL_MSG("malloc", errno);
      if ((size = readn(worker->sock_fd, worker->hit_data, n)) == -1) {
        p7_syslog(LOG_ERR,"[%s:%d] - reading %s error %d - %s\n", __FILE__, __LINE__, worker->ip_addr, errno, strerror(errno));
        break;
      }
    }

    esl_stopwatch_Stop(w);

    if ((n = pthread_mutex_lock (&data->work_mutex)) != 0) LOG_FATAL_MSG("mutex lock", n);

    /* set the state of the worker to completed */
    worker->cmd       = NULL;
    worker->completed = 1;
    worker->total     = total;
    ++data->completed;

    /* notify the master that a worker has completed */
    if ((n = pthread_cond_broadcast(&data->complete_cond)) != 0) LOG_FATAL_MSG("cond broadcast", n);
    if ((n = pthread_mutex_unlock (&data->work_mutex)) != 0) LOG_FATAL_MSG("mutex unlock", n);

    printf ("WORKER %s COMPLETED: %.2f sec received %d bytes\n", worker->ip_addr, w->elapsed, total);
    fflush(stdout);
  }

  esl_stopwatch_Destroy(w);

  return;
}

static void *
workerside_thread(void *arg)
{
  HMMD_COMMAND     *cmd     = NULL;
  WORKER_DATA      *worker  = (WORKER_DATA *)arg;
  WORKERSIDE_ARGS  *parent  = (WORKERSIDE_ARGS *)worker->parent;
  HMMD_HEADER       hdr;
  int               n;
  int               fd = 0;
  int               version;
  int               updated;
  int               status = eslOK;
  char             *p;

  memset(&hdr, 0, sizeof(HMMD_HEADER)); /* silence valgrind; remove if/when we serialize structs properly */

  /* Guarantees that thread resources are deallocated upon return */
  pthread_detach(pthread_self()); 

  printf("Handling worker %s (%d)\n", worker->ip_addr, worker->sock_fd);
  fflush(stdout);

  updated = 0;
  while (!updated) {
    /* get the database version to load */
    if ((n = pthread_mutex_lock (&parent->work_mutex)) != 0) LOG_FATAL_MSG("mutex lock", n);
    version = parent->db_version;
    if ((n = pthread_mutex_unlock (&parent->work_mutex)) != 0)  LOG_FATAL_MSG("mutex unlock", n);

    n = sizeof(HMMD_COMMAND);
    if (parent->seq_db != NULL) n += strlen(parent->seq_db->name) + 1;
    if (parent->hmm_db != NULL) n += strlen(parent->hmm_db->name) + 1;

    cmd = malloc(n);
    if (cmd == NULL) {
      p7_syslog(LOG_ERR,"[%s:%d] - malloc %d - %s\n", __FILE__, __LINE__, errno, strerror(errno));
      goto EXIT;
    }
    memset(cmd, 0, n);

    cmd->hdr.length  = n - sizeof(HMMD_HEADER);
    cmd->hdr.command = HMMD_CMD_INIT;

    p = cmd->init.data;

    if (parent->seq_db != NULL) {
      cmd->init.db_cnt      = parent->seq_db->db_cnt;
      cmd->init.seq_cnt     = parent->seq_db->count;
      cmd->init.seqdb_off   = p - cmd->init.data;

      strncpy(cmd->init.sid, parent->seq_db->id, sizeof(cmd->init.sid));
      cmd->init.sid[sizeof(cmd->init.sid)-1] = 0;

      strcpy(p, parent->seq_db->name);
      p += strlen(parent->seq_db->name) + 1;
    }

    if (parent->hmm_db != NULL) {
      cmd->init.hmm_cnt     = 1;
      cmd->init.model_cnt   = parent->hmm_db->n;
      cmd->init.hmmdb_off   = p - cmd->init.data;

      //strncpy(cmd->init.hid, parent->hmm_db->id, sizeof(cmd->init.hid));
      //cmd->init.hid[sizeof(cmd->init.hid)-1] = 0;

      strcpy(p, parent->hmm_db->name);
      p += strlen(parent->hmm_db->name) + 1;
    }

    if (writen(worker->sock_fd, cmd, n) != n) {
      p7_syslog(LOG_ERR,"[%s:%d] - writing (%d) error %d - %s\n", __FILE__, __LINE__, worker->sock_fd, errno, strerror(errno));
      status = eslFAIL;
    }

    /* process the init command first */
    if (readn(worker->sock_fd, &hdr, sizeof(hdr)) == -1) {
      p7_syslog(LOG_ERR,"[%s:%d] - reading (%d) error %d - %s\n", __FILE__, __LINE__, worker->sock_fd, errno, strerror(errno));
      status = eslFAIL;
    }

    /* cmd is a HMMD_COMMAND.
     *    consists of HMMD_HEADER:  length, command, status
     *    and a union of HMMD_INIT_CMD, HMMD_SEARCH_COMMAND, HMMD_INIT_RESET.
     *    we know which is valid, from hdr.command
     *    the total malloc size for an HMMD_COMMAND is calculated from the header, using MSG_SIZE(cmd)
     */
    n = MSG_SIZE(&hdr);
    if ((cmd = realloc(cmd, n)) == NULL) {
      p7_syslog(LOG_ERR,"[%s:%d] - realloc error %d - %s\n", __FILE__, __LINE__, errno, strerror(errno));
      status = eslFAIL;
    }
    if (readn(worker->sock_fd, &(cmd->init), hdr.length) == -1) {
      p7_syslog(LOG_ERR,"[%s:%d] - reading (%d) error %d - %s\n", __FILE__, __LINE__, worker->sock_fd, errno, strerror(errno));
      status = eslFAIL;
    }

    /* validate the database of the worker before adding him to the list */
    if (hdr.command != HMMD_CMD_INIT) {
      p7_syslog(LOG_ERR,"[%s:%d] - expecting HMMD_CMD_INIT %d\n", __FILE__, __LINE__, hdr.command);
      status = eslFAIL;
    }
    if (cmd->hdr.status != eslOK) {
      p7_syslog(LOG_ERR,"[%s:%d] - workers init status failed %d\n", __FILE__, __LINE__, cmd->hdr.status);
      status = eslFAIL;
    }

    worker->next = NULL;
    worker->prev = NULL;

    /* add the worker to the pending list */
    if ((n = pthread_mutex_lock (&parent->work_mutex)) != 0) LOG_FATAL_MSG("mutex lock", n);

    assert(validate_workers(parent));
    
    /* make sure the master has not loaded a new database while we were waiting
     * for the worker to load and verify the database we started out this.  If
     * the version has changed, force the worker to reload and verify.
     */
    if (version == parent->db_version) {
      if (status == eslOK) {
        worker->next    = parent->pending;
        parent->pending = worker;
        ++parent->pend_cnt;
      } else {
        worker->next   = parent->idling;
        parent->idling = worker;
        ++parent->idle_cnt;
      }
      updated = 1;
    }
   
    assert(validate_workers(parent));

    if ((n = pthread_mutex_unlock (&parent->work_mutex)) != 0)  LOG_FATAL_MSG("mutex unlock", n);
  }

  printf("Pending worker %s (%d)\n", worker->ip_addr, worker->sock_fd);
  fflush(stdout);

  workerside_loop(parent, worker);

  if ((n = pthread_mutex_lock (&parent->work_mutex)) != 0) LOG_FATAL_MSG("mutex lock", n);

  fd = worker->sock_fd;

  ++parent->failed;
  ++parent->completed;

  worker->terminated = 1;
  worker->total      = 0;
  worker->sock_fd    = -1;

  assert(validate_workers(parent));

  /* notify the master that a worker has completed */
  if ((n = pthread_cond_broadcast(&parent->complete_cond)) != 0) LOG_FATAL_MSG("cond broadcast", n);
  if ((n = pthread_mutex_unlock (&parent->work_mutex)) != 0) LOG_FATAL_MSG("mutex unlock", n);

 EXIT:
  printf("Closing worker %s (%d)\n", worker->ip_addr, fd);
  fflush(stdout);

  if (cmd != NULL) free(cmd);
  close(fd);

  pthread_exit(NULL);
}

static void *
worker_comm_thread(void *arg)
{
  int                  n;
  int                  fd;
  int                  addrlen;
  pthread_t            thread_id;

  struct sockaddr_in   addr;

  WORKERSIDE_ARGS     *data  = (WORKERSIDE_ARGS *)arg;
  WORKER_DATA         *worker;

  for ( ;; ) {

    /* Wait for a worker to connect */
    n = sizeof(addr);
    if ((fd = accept(data->sock_fd, (struct sockaddr *)&addr, (unsigned int *)&n)) < 0) LOG_FATAL_MSG("accept", errno);

    if ((worker = malloc(sizeof(WORKER_DATA))) == NULL) LOG_FATAL_MSG("thread create", errno);
    memset(worker, 0, sizeof(WORKER_DATA));

    worker->parent     = data;
    worker->sock_fd    = fd;

    addrlen = sizeof(worker->ip_addr);
    strncpy(worker->ip_addr, inet_ntoa(addr.sin_addr), addrlen);
    worker->ip_addr[addrlen-1] = 0;

    if ((n = pthread_create(&thread_id, NULL, workerside_thread, worker)) != 0) LOG_FATAL_MSG("thread create", n);
  }
  
  pthread_exit(NULL);
}

static void 
setup_workerside_comm(ESL_GETOPTS *opts, WORKERSIDE_ARGS *args)
{
  int                  n;
  int                  reuse;
  int                  sock_fd;
  pthread_t            thread_id;

  struct linger        linger;
  struct sockaddr_in   addr;

  /* Create socket for incoming connections */
  if ((sock_fd = socket(PF_INET, SOCK_STREAM, IPPROTO_TCP)) < 0) LOG_FATAL_MSG("socket", errno);
      
  /* incase the server went down in an ungraceful way, allow the port to be
   * reused avoiding the timeout.
   */
  reuse = 1;
  if (setsockopt(sock_fd, SOL_SOCKET, SO_REUSEADDR, (char *)&reuse, sizeof(reuse)) < 0) LOG_FATAL_MSG("setsockopt", errno);

  /* the sockets are never closed, so if the server exits, force the kernel to
   * close the socket and clear it so the server can be restarted immediately.
   */
  linger.l_onoff = 1;
  linger.l_linger = 0;
  if (setsockopt(sock_fd, SOL_SOCKET, SO_REUSEADDR, (char *)&linger, sizeof(linger)) < 0) LOG_FATAL_MSG("setsockopt", errno);

  /* Construct local address structure */
  memset(&addr, 0, sizeof(addr));
  addr.sin_family = AF_INET;
  addr.sin_addr.s_addr = htonl(INADDR_ANY);
  addr.sin_port = htons(esl_opt_GetInteger(opts, "--wport"));

  /* Bind to the local address */
  if (bind(sock_fd, (struct sockaddr *) &addr, sizeof(addr)) < 0) LOG_FATAL_MSG("bind", errno);

  /* Mark the socket so it will listen for incoming connections */
  if (listen(sock_fd, esl_opt_GetInteger(opts, "--wcncts")) < 0) LOG_FATAL_MSG("listen", errno);

  args->sock_fd = sock_fd;

  if ((n = pthread_create(&thread_id, NULL, worker_comm_thread, (void *)args)) != 0) LOG_FATAL_MSG("thread create", n);
}

#endif /*HMMER_THREADS*/

/*****************************************************************
 * HMMER - Biological sequence analysis with profile HMMs
 * Version 3.1b3; July 2016
 * Copyright (C) 2016 Howard Hughes Medical Institute.
 * Other copyrights also apply. See the COPYRIGHT file for a full list.
 * 
 * HMMER is distributed under the terms of the GNU General Public License
 * (GPLv3). See the LICENSE file for details.
 *
 * SVN $Id$
 * SVN $URL$
 *****************************************************************/
```
