## supplemental_material for "RNA structure prediction using positive and negative evolutionary information": hmmsim.c

```
/* hmmsim: scoring profile HMMs against simulated sequences.
 * 
 * Main testbed for exploring the statistical behavior of HMMER3
 * scores on random sequences.
 */
#include "p7_config.h"

#include <stdio.h>
#include <stdlib.h>
#include <string.h>
#include <math.h>

#ifdef HAVE_MPI
#include "mpi.h"
#endif 

#include "easel.h"
#include "esl_alphabet.h"
#include "esl_stats.h"
#include "esl_exponential.h"
#include "esl_dmatrix.h"
#include "esl_getopts.h"
#include "esl_gumbel.h"
#include "esl_histogram.h"
#include "esl_mpi.h"
#include "esl_random.h"
#include "esl_randomseq.h"
#include "esl_ratematrix.h"
#include "esl_stopwatch.h"
#include "esl_vectorops.h"

#include "hmmer.h"

#define ALGORITHMS "--fwd,--vit,--hyb,--msv"           /* Exclusive choice for scoring algorithms */
#define STYLES     "--fs,--sw,--ls,--s"	               /* Exclusive choice for alignment mode     */

static ESL_OPTIONS options[] = {
  /* name           type      default  env  range     toggles   reqs   incomp  help   docgroup*/
  { "-h",        eslARG_NONE,   FALSE, NULL, NULL,      NULL,  NULL, NULL, "show brief help on version and usage",              1 },
  { "-a",        eslARG_NONE,   FALSE, NULL, NULL,      NULL,"--vit",NULL, "obtain alignment length statistics too",            1 },
  { "-v",        eslARG_NONE,   FALSE, NULL, NULL,      NULL,  NULL, NULL, "verbose: print scores",                             1 },
  { "-L",        eslARG_INT,    "100", NULL, "n>0",     NULL,  NULL, NULL, "length of random target seqs",                      1 },
  { "-N",        eslARG_INT,   "1000", NULL, "n>0",     NULL,  NULL, NULL, "number of random target seqs",                      1 },
#ifdef HAVE_MPI
  { "--mpi",     eslARG_NONE,   FALSE, NULL, NULL,      NULL,  NULL, NULL, "run as an MPI parallel program",                    1 },
#endif
  { "-o",        eslARG_OUTFILE, NULL, NULL, NULL,      NULL,  NULL, NULL, "direct output to file <f>, not stdout",             2 },
  { "--afile",   eslARG_OUTFILE, NULL, NULL, NULL,      NULL, "-a",  NULL, "output alignment lengths to file <f>",              2 },
  { "--efile",   eslARG_OUTFILE, NULL, NULL, NULL,      NULL,  NULL, NULL, "output E vs. E plots to <f> in xy format",          2 },
  { "--ffile",   eslARG_OUTFILE, NULL, NULL, NULL,      NULL,  NULL, NULL, "output filter fraction: # seqs passing P thresh",   2 },
  { "--pfile",   eslARG_OUTFILE, NULL, NULL, NULL,      NULL,  NULL, NULL, "output P(S>x) plots to <f> in xy format",           2 },
  { "--xfile",   eslARG_OUTFILE, NULL, NULL, NULL,      NULL,  NULL, NULL, "output bitscores as binary double vector to <f>",   2 },

  { "--fs",      eslARG_NONE,"default",NULL, NULL,    STYLES,  NULL, NULL, "multihit local alignment",                          3 },
  { "--sw",      eslARG_NONE,   FALSE, NULL, NULL,    STYLES,  NULL, NULL, "unihit local alignment",                            3 },
  { "--ls",      eslARG_NONE,   FALSE, NULL, NULL,    STYLES,  NULL, NULL, "multihit glocal alignment",                         3 },
  { "--s",       eslARG_NONE,   FALSE, NULL, NULL,    STYLES,  NULL, NULL, "unihit glocal alignment",                           3 },

  { "--vit",     eslARG_NONE,"default",NULL, NULL, ALGORITHMS, NULL, NULL, "score seqs with the Viterbi algorithm",             4 },
  { "--fwd",     eslARG_NONE,   FALSE, NULL, NULL, ALGORITHMS, NULL, NULL, "score seqs with the Forward algorithm",             4 },
  { "--hyb",     eslARG_NONE,   FALSE, NULL, NULL, ALGORITHMS, NULL, NULL, "score seqs with the Hybrid algorithm",              4 },
  { "--msv",     eslARG_NONE,   FALSE, NULL, NULL, ALGORITHMS, NULL, NULL, "score seqs with the MSV algorithm",                 4 },
  { "--fast",    eslARG_NONE,   FALSE, NULL, NULL,      NULL,  NULL, NULL, "use the optimized versions of the above",           4 },

  { "--tmin",    eslARG_REAL,  "0.02", NULL, NULL,      NULL,  NULL, NULL, "set lower bound tail mass for fwd,island",          5 },
  { "--tmax",    eslARG_REAL,  "0.02", NULL, NULL,      NULL,  NULL, NULL, "set lower bound tail mass for fwd,island",          5 },
  { "--tpoints", eslARG_INT,      "1", NULL, NULL,      NULL,  NULL, NULL, "set number of tail probs to try",                   5 },
  { "--tlinear", eslARG_NONE,   FALSE, NULL, NULL,      NULL,  NULL, NULL, "use linear not log spacing of tail probs",          5 },

  { "--EmL",    eslARG_INT,     "200", NULL, "n>0",     NULL,  NULL, NULL, "length of sequences for MSV Gumbel mu fit",         6 },   
  { "--EmN",    eslARG_INT,     "200", NULL, "n>0",     NULL,  NULL, NULL, "number of sequences for MSV Gumbel mu fit",         6 },   
  { "--EvL",    eslARG_INT,     "200", NULL, "n>0",     NULL,  NULL, NULL, "length of sequences for Viterbi Gumbel mu fit",     6 },   
  { "--EvN",    eslARG_INT,     "200", NULL, "n>0",     NULL,  NULL, NULL, "number of sequences for Viterbi Gumbel mu fit",     6 },   
  { "--EfL",    eslARG_INT,     "100", NULL, "n>0",     NULL,  NULL, NULL, "length of sequences for Forward exp tail tau fit",  6 },   
  { "--EfN",    eslARG_INT,     "200", NULL, "n>0",     NULL,  NULL, NULL, "number of sequences for Forward exp tail tau fit",  6 },   
  { "--Eft",    eslARG_REAL,   "0.04", NULL, "0<x<1",   NULL,  NULL, NULL, "tail mass for Forward exponential tail tau fit",    6 },   

  { "--stall",   eslARG_NONE,   FALSE, NULL, NULL,      NULL,  NULL, NULL, "arrest after start: for debugging MPI under gdb",   7 },  
  { "--seed",    eslARG_INT,      "0", NULL, NULL,      NULL,  NULL, NULL, "set random number seed to <n>",                     7 },  

  { "--bgflat",  eslARG_NONE,   FALSE, NULL, NULL,      NULL,  NULL, NULL, "set uniform background frequencies",                8 },  
  { "--bgcomp",  eslARG_NONE,   FALSE, NULL, NULL,      NULL,  NULL, NULL, "set bg frequencies to model's average composition", 8 },
  { "--x-no-lengthmodel", eslARG_NONE, FALSE,NULL,NULL, NULL,  NULL, NULL, "turn the H3 length model off",                      8 },
  { "--nu",      eslARG_REAL,   "2.0", NULL, NULL,     NULL,"--msv","--fast", "set nu parameter (# expected HSPs) for GMSV",    8 },  
  { "--pthresh", eslARG_REAL,   "0.02",NULL, NULL,     NULL,"--ffile", NULL, "set P-value threshold for --ffile",               8 },  
  {  0, 0, 0, 0, 0, 0, 0, 0, 0, 0 },
};

static char usage[]  = "[-options] <hmmfile>";
static char banner[] = "collect profile HMM score distributions on random sequences";


/* struct cfg_s : "Global" application configuration shared by all threads/processes.
 * 
 * This structure is passed to routines within main.c, as a means of semi-encapsulation
 * of shared data amongst different parallel processes (threads or MPI processes).
 */
struct cfg_s {
  /* Shared configuration in masters & workers */
  char           *hmmfile;	/* name of input HMM file  */ 
  ESL_RANDOMNESS *r;		/* randomness source       */
  ESL_ALPHABET   *abc;		/* alphabet type, eslAMINO */
  P7_BG          *bg;		/* background model        */
  int             my_rank;	/* 0 in masters, >0 in workers     */
  int             nproc;	/* 1 in serial mode, >1 in MPI     */
  int             do_mpi;	/* TRUE if we're --mpi             */
  int             do_stall;	/* TRUE to stall for MPI debugging */
  int             N;		/* number of simulated seqs per HMM */
  int             L;		/* length of simulated seqs */

  /* Masters only (i/o streams) */
  P7_HMMFILE     *hfp;		/* open input HMM file stream */
  FILE           *ofp;		/* output file for results (default is stdout) */
  FILE           *survfp;	/* optional output for survival plots */
  FILE           *efp;		/* optional output for E vs. E plots */
  FILE           *ffp;		/* optional output for filter power data */
  FILE           *xfp;		/* optional output for binary score vectors */
  FILE           *alfp;		/* optional output for alignment lengths */
};


static int  init_master_cfg(ESL_GETOPTS *go, struct cfg_s *cfg, char *errbuf);

static void serial_master  (ESL_GETOPTS *go, struct cfg_s *cfg);
#ifdef HAVE_MPI
static void mpi_master     (ESL_GETOPTS *go, struct cfg_s *cfg);
static void mpi_worker     (ESL_GETOPTS *go, struct cfg_s *cfg);
#endif 
static int process_workunit   (ESL_GETOPTS *go, struct cfg_s *cfg, char *errbuf, P7_HMM *hmm, double *scores, int *alilens, double *ret_mu, double *ret_lambda);
static int output_result      (ESL_GETOPTS *go, struct cfg_s *cfg, char *errbuf, P7_HMM *hmm, double *scores, int *alilens, double mu, double lambda);
static int output_filter_power(ESL_GETOPTS *go, struct cfg_s *cfg, char *errbuf, P7_HMM *hmm, double *scores, double mu, double lambda);

#ifdef HAVE_MPI
static int minimum_mpi_working_buffer(ESL_GETOPTS *go, int N, int *ret_wn);
#endif 

static int elide_length_model(P7_PROFILE *gm, P7_BG *bg);

int
main(int argc, char **argv)
{
  ESL_GETOPTS     *go	   = NULL;   
  ESL_STOPWATCH   *w       = esl_stopwatch_Create();
  struct cfg_s     cfg;


  /* Process command line options.
   */
  go = esl_getopts_Create(options);
  if (esl_opt_ProcessCmdline(go, argc, argv) != eslOK || 
      esl_opt_VerifyConfig(go)               != eslOK)
    {
      printf("Failed to parse command line: %s\n", go->errbuf);
      esl_usage(stdout, argv[0], usage);
      printf("\nTo see more help on available options, do %s -h\n\n", argv[0]);
      exit(1);
    }
  if (esl_opt_GetBoolean(go, "-h") == TRUE) 
    {
      p7_banner(stdout, argv[0], banner);
      esl_usage(stdout, argv[0], usage);
      puts("\nCommon options:");
      esl_opt_DisplayHelp(stdout, go, 1, 2, 80); /* 1=docgroup, 2 = indentation; 80=textwidth*/
      puts("\nOutput options (only in serial mode, for single HMM input):");
      esl_opt_DisplayHelp(stdout, go, 2, 2, 80); 
      puts("\nAlternative alignment styles :");
      esl_opt_DisplayHelp(stdout, go, 3, 2, 80);
      puts("\nAlternative scoring algorithms :");
      esl_opt_DisplayHelp(stdout, go, 4, 2, 80);
      puts("\nControlling range of fitted tail masses :");
      esl_opt_DisplayHelp(stdout, go, 5, 2, 80);
      puts("\nControlling E-value calibration :");
      esl_opt_DisplayHelp(stdout, go, 6, 2, 80);
      puts("\nDebugging :");
      esl_opt_DisplayHelp(stdout, go, 7, 2, 80);
      puts("\nExperiments :");
      esl_opt_DisplayHelp(stdout, go, 8, 2, 80);
      exit(0);
    }
  if (esl_opt_ArgNumber(go) != 1) 
    {
      puts("Incorrect number of command line arguments.");
      esl_usage(stdout, argv[0], usage);
      puts("\nwhere general options are:");
      esl_opt_DisplayHelp(stdout, go, 1, 2, 80); /* 1=docgroup, 2 = indentation; 80=textwidth*/
      printf("\nTo see more help on available options, do %s -h\n\n", argv[0]);
      exit(1);
    }


  /* Initialize configuration shared across all kinds of masters
   * and workers in this .c file.
   */
  cfg.hmmfile  = esl_opt_GetArg(go, 1);
  cfg.r        = esl_randomness_Create(esl_opt_GetInteger(go, "--seed"));
  //cfg.abc      = esl_alphabet_Create(eslAMINO);

  cfg.my_rank  = 0;		/* MPI init will change this soon, if --mpi was set */
  cfg.nproc    = 0;		/* MPI init will change this soon, if --mpi was set */
  cfg.do_mpi   = FALSE;		/* --mpi will change this soon (below) if necessary */
  cfg.do_stall = esl_opt_GetBoolean(go, "--stall");
  cfg.N        = esl_opt_GetInteger(go, "-N");
  cfg.L        = esl_opt_GetInteger(go, "-L");
  cfg.hfp      = NULL;
  cfg.ofp      = NULL;
  cfg.survfp   = NULL;
  cfg.efp      = NULL;
  cfg.ffp      = NULL;
  cfg.xfp      = NULL;
  cfg.alfp     = NULL;
  cfg.bg       = NULL;

  /* This is our stall point, if we need to wait until we get a
   * debugger attached to this process for debugging (especially
   * useful for MPI):
   */
  while (cfg.do_stall); 


  /* Start timing. */
  esl_stopwatch_Start(w);


  /* Main body:
   * Handed off to serial version or MPI masters and workers as appropriate.
   */
#ifdef HAVE_MPI
  if (esl_opt_GetBoolean(go, "--mpi")) 
    {
      /* Initialize MPI, figure out who we are, and whether we're running
       * this show (proc 0) or working in it (procs >0).
       */
      cfg.do_mpi = TRUE;
      MPI_Init(&argc, &argv);
      MPI_Comm_rank(MPI_COMM_WORLD, &(cfg.my_rank));
      MPI_Comm_size(MPI_COMM_WORLD, &(cfg.nproc));
      if (cfg.my_rank == 0 && cfg.nproc < 2) p7_Fail("Need at least 2 MPI processes to run --mpi mode.");

      if (cfg.my_rank > 0)   mpi_worker(go, &cfg);
      else                   mpi_master(go, &cfg);

      esl_stopwatch_Stop(w);
      esl_stopwatch_MPIReduce(w, 0, MPI_COMM_WORLD);
      MPI_Finalize();		/* both workers and masters reach this line */
    }
  else
#endif /*HAVE_MPI*/
    {		
      /* No MPI? Then we're just the serial master. */
      serial_master(go, &cfg);
      esl_stopwatch_Stop(w);
    }      

  /* Stop timing. */
  if (cfg.my_rank == 0) esl_stopwatch_Display(stdout, w, "# CPU time: ");

  /* Clean up and exit. */
  if (cfg.my_rank == 0) {
    if (cfg.hfp    != NULL)      p7_hmmfile_Close(cfg.hfp);
    if (esl_opt_IsOn(go, "-o"))  fclose(cfg.ofp); 
    if (cfg.survfp != NULL)      fclose(cfg.survfp);
    if (cfg.efp    != NULL)      fclose(cfg.efp);
    if (cfg.ffp    != NULL)      fclose(cfg.ffp);
    if (cfg.xfp    != NULL)      fclose(cfg.xfp);
    if (cfg.alfp   != NULL)      fclose(cfg.alfp);
  }
  p7_bg_Destroy(cfg.bg);
  esl_alphabet_Destroy(cfg.abc);
  esl_randomness_Destroy(cfg.r);
  esl_getopts_Destroy(go);
  esl_stopwatch_Destroy(w);
  return eslOK;
}

/* init_master_cfg()
 * Called by either master version, mpi or serial.
 * Already set:
 *    cfg->hmmfile - command line arg 
 * Sets:
 *    cfg->hfp     - open HMM stream
 *    cfg->ofp     - open output steam
 *    cfg->survfp  - open xmgrace survival plot file 
 *    cfg->efp     - open E vs. E plot file
 *    cfg->ffp     - open filter power data file
 *    cfg->xfp     - open binary score file
 *    cfg->alfp    - open alignment length file
 *
 * Error handling relies on the result pointers being initialized to
 * NULL by the caller.
 *                   
 * Errors in the MPI master here are considered to be "recoverable",
 * in the sense that we'll try to delay output of the error message
 * until we've cleanly shut down the worker processes. Therefore
 * errors return (code, errmsg) by the ESL_FAIL mech.
 */
static int
init_master_cfg(ESL_GETOPTS *go, struct cfg_s *cfg, char *errbuf)
{
  char *filename;
  int   status;

  status = p7_hmmfile_OpenE(cfg->hmmfile, NULL, &(cfg->hfp), NULL);
  if      (status == eslENOTFOUND) ESL_FAIL(eslFAIL, errbuf, "Failed to open HMM file %s for reading.\n",                   cfg->hmmfile);
  else if (status == eslEFORMAT)   ESL_FAIL(eslFAIL, errbuf, "File %s does not appear to be in a recognized HMM format.\n", cfg->hmmfile);
  else if (status != eslOK)        ESL_FAIL(eslFAIL, errbuf, "Unexpected error %d in opening HMM file %s.\n",       status, cfg->hmmfile);  

  filename = esl_opt_GetString(go, "-o");
  if (filename != NULL) 
    {
      if ((cfg->ofp = fopen(filename, "w")) == NULL) 
	ESL_FAIL(eslFAIL, errbuf, "Failed to open -o output file %s\n", filename);
    } 
  else cfg->ofp = stdout;

  filename = esl_opt_GetString(go, "--pfile");
  if (filename != NULL) 
    {
      if ((cfg->survfp = fopen(filename, "w")) == NULL) 
	ESL_FAIL(eslFAIL, errbuf, "Failed to open --pfile output file %s\n", filename);
    }

  filename = esl_opt_GetString(go, "--efile");
  if (filename != NULL) 
    {
      if ((cfg->efp = fopen(filename, "w")) == NULL) 
	ESL_FAIL(eslFAIL, errbuf, "Failed to open --efile output file %s\n", filename);
    }

  filename = esl_opt_GetString(go, "--ffile");
  if (filename != NULL) 
    {
      if ((cfg->ffp = fopen(filename, "w")) == NULL) 
	ESL_FAIL(eslFAIL, errbuf, "Failed to open --ffile output file %s\n", filename);
    }

  filename = esl_opt_GetString(go, "--xfile");
  if (filename != NULL) 
    {
      if ((cfg->xfp = fopen(filename, "w")) == NULL) 
	ESL_FAIL(eslFAIL, errbuf, "Failed to open --xfile output file %s\n", filename);
    }

  filename = esl_opt_GetString(go, "--afile");
  if (filename != NULL) 
    {
      if ((cfg->alfp = fopen(filename, "w")) == NULL) 
	ESL_FAIL(eslFAIL, errbuf, "Failed to open --afile output file %s\n", filename);
    }

  return eslOK;
}


static void
serial_master(ESL_GETOPTS *go, struct cfg_s *cfg)
{
  P7_HMM     *hmm = NULL;     
  double     *xv  = NULL;	/* results: array of N scores */
  int        *av  = NULL;	/* optional results: array of N alignment lengths */
  double      mu, lambda;
  char        errbuf[eslERRBUFSIZE];
  int         status;


  if ((status = init_master_cfg(go, cfg, errbuf)) != eslOK) p7_Fail(errbuf);
  if ((xv = malloc(sizeof(double) * cfg->N)) == NULL)       p7_Fail("allocation failed");
  if (esl_opt_GetBoolean(go, "-a") && 
      (av = malloc(sizeof(int)    * cfg->N)) == NULL)       p7_Fail("allocation failed");

  while ((status = p7_hmmfile_Read(cfg->hfp, &(cfg->abc), &hmm)) != eslEOF) 
  {
      if      (status == eslEOD)       p7_Fail("read failed, HMM file %s may be truncated?", cfg->hmmfile);
      else if (status == eslEFORMAT)   p7_Fail("bad file format in HMM file %s",             cfg->hmmfile);
      else if (status == eslEINCOMPAT) p7_Fail("HMM file %s contains different alphabets",   cfg->hmmfile);
      else if (status != eslOK)        p7_Fail("Unexpected error in reading HMMs from %s",   cfg->hmmfile);

      if (cfg->bg == NULL) {
        if (esl_opt_GetBoolean(go, "--bgflat")) cfg->bg = p7_bg_CreateUniform(cfg->abc);
        else                                    cfg->bg = p7_bg_Create(cfg->abc);
        p7_bg_SetLength(cfg->bg, esl_opt_GetInteger(go, "-L"));  /* set the null model background length in both master and workers. */
      }

      if (process_workunit(go, cfg, errbuf, hmm, xv, av, &mu, &lambda) != eslOK) p7_Fail(errbuf);
      if (output_result   (go, cfg, errbuf, hmm, xv, av,  mu,  lambda) != eslOK) p7_Fail(errbuf);

      p7_hmm_Destroy(hmm);      
    }
  free(xv);
  if (av != NULL) free(av);
}


#ifdef HAVE_MPI
/* mpi_master()
 * The MPI version of hmmsim.
 * Follows standard pattern for a master/worker load-balanced MPI program (J1/78-79).
 * 
 * A master can only return if it's successful. 
 * Errors in an MPI master come in two classes: recoverable and nonrecoverable.
 * 
 * Recoverable errors include all worker-side errors, and any
 * master-side error that do not affect MPI communication. Error
 * messages from recoverable messages are delayed until we've cleanly
 * shut down the workers.
 * 
 * Unrecoverable errors are master-side errors that may affect MPI
 * communication, meaning we cannot count on being able to reach the
 * workers and shut them down. Unrecoverable errors result in immediate
 * p7_Fail()'s, which will cause MPI to shut down the worker processes
 * uncleanly.
 */
static void
mpi_master(ESL_GETOPTS *go, struct cfg_s *cfg)
{
  int              xstatus       = eslOK; /* changes in the event of a recoverable error */
  P7_HMM          *hmm           = NULL;  /* query HMM                                 */
  P7_HMM         **hmmlist       = NULL;  /* queue of HMMs being worked on, 1..nproc-1 */
  char            *wbuf          = NULL;  /* working buffer for sending packed profiles and receiving packed results. */
  int              wn            = 0;
  double          *xv            = NULL;  /* results: array of N scores */
  int             *av            = NULL;  /* optional results: array of N alignment lengths */
  int              have_work     = TRUE;
  int              nproc_working = 0;
  int              wi;
  int              pos;
  double           mu, lambda;
  char             errbuf[eslERRBUFSIZE];
  int              status;
  MPI_Status       mpistatus;
  

  /* Master initialization. */
  if (init_master_cfg(go, cfg, errbuf)            != eslOK) p7_Fail(errbuf);
  if (minimum_mpi_working_buffer(go, cfg->N, &wn) != eslOK) p7_Fail("mpi pack sizes must have failed");
  ESL_ALLOC(wbuf,    sizeof(char)     * wn);
  ESL_ALLOC(xv,      sizeof(double)   * cfg->N);
  if (esl_opt_GetBoolean(go, "-a"))
    ESL_ALLOC(av,    sizeof(int)      * cfg->N);
  ESL_ALLOC(hmmlist, sizeof(P7_HMM *) * cfg->nproc);
  for (wi = 0; wi < cfg->nproc; wi++) hmmlist[wi] = NULL;

  /* Standard design pattern for data parallelization in a master/worker model. (J1/78-79).  */
  wi = 1;
  while (have_work || nproc_working)
    {
      /* Get next work unit: one HMM, <hmm> */
      if (have_work) 
	{
	  if ((status = p7_hmmfile_Read(cfg->hfp, &(cfg->abc), &hmm)) != eslOK) 
	    {
	      have_work = FALSE;
	      if      (status == eslEOD)       { xstatus = status; sprintf(errbuf, "read failed, HMM file %s may be truncated?", cfg->hmmfile); }
	      else if (status == eslEFORMAT)   { xstatus = status; sprintf(errbuf, "bad file format in HMM file %s",             cfg->hmmfile); }
	      else if (status == eslEINCOMPAT) { xstatus = status; sprintf(errbuf, "HMM file %s contains different alphabets",   cfg->hmmfile); }
	      else if (status != eslEOF)       { xstatus = status; sprintf(errbuf, "Unexpected error in reading HMMs from %s",   cfg->hmmfile); }

	      if (cfg->bg == NULL) { // first time only
          if (esl_opt_GetBoolean(go, "--bgflat")) cfg->bg = p7_bg_CreateUniform(cfg->abc);
          else                                    cfg->bg = p7_bg_Create(cfg->abc);
	      }
	      //this next step is redundant, but it avoids a race condition above.
        p7_bg_SetLength(cfg->bg, esl_opt_GetInteger(go, "-L"));  /* set the null model background length in both master and workers. */
	    }
	}

      /* If we have work but no free workers, or we have no work but workers
       * are still working, then wait for a result to return from any worker.
       */
      if ( (have_work && nproc_working == cfg->nproc-1) || (! have_work && nproc_working > 0))
	{
	  if (MPI_Recv(wbuf, wn, MPI_PACKED, MPI_ANY_SOURCE, 0, MPI_COMM_WORLD, &mpistatus) != 0) p7_Fail("mpi recv failed");
	  wi = mpistatus.MPI_SOURCE;
	  
	  /* Check the xstatus before printing results.
           * If we're in a recoverable error state, we're only clearing worker results, prior to a clean failure
	   */
	  if (xstatus == eslOK)	
	    {
	      pos = 0;
	      if (MPI_Unpack(wbuf, wn, &pos, &xstatus, 1, MPI_INT, MPI_COMM_WORLD)     != 0)     p7_Fail("mpi unpack failed");
	      if (xstatus == eslOK) /* worker reported success. Get the results. */
		{
		  if (MPI_Unpack(wbuf, wn, &pos, xv,     cfg->N, MPI_DOUBLE, MPI_COMM_WORLD) != 0)   p7_Fail("score vector unpack failed");
		  if (esl_opt_GetBoolean(go, "-a") &&
		      MPI_Unpack(wbuf, wn, &pos, av,     cfg->N, MPI_INT,    MPI_COMM_WORLD) != 0)   p7_Fail("alilen vector unpack failed");
		  if (MPI_Unpack(wbuf, wn, &pos, &mu,         1, MPI_DOUBLE, MPI_COMM_WORLD) != 0)   p7_Fail("mu param unpack failed");
		  if (MPI_Unpack(wbuf, wn, &pos, &lambda,     1, MPI_DOUBLE, MPI_COMM_WORLD) != 0)   p7_Fail("lambda param unpack failed");
		  if ((status = output_result(go, cfg, errbuf, hmmlist[wi], xv, av, mu, lambda))  != eslOK) xstatus = status;
		}
	      else	/* worker reported a user error. Get the errbuf. */
		{
		  if (MPI_Unpack(wbuf, wn, &pos, errbuf, eslERRBUFSIZE, MPI_CHAR, MPI_COMM_WORLD) != 0) p7_Fail("mpi unpack of errbuf failed");
		  have_work = FALSE;
		  p7_hmm_Destroy(hmm);
		}
	    }
	  p7_hmm_Destroy(hmmlist[wi]);
	  hmmlist[wi] = NULL;
	  nproc_working--;
	}
	
      /* If we have work, assign it to a free worker; else, terminate the free worker. */
      if (have_work) 
	{
	  p7_hmm_MPISend(hmm, wi, 0, MPI_COMM_WORLD, &wbuf, &wn);
	  hmmlist[wi] = hmm;
	  wi++;
	  nproc_working++;
	}
    }

  /* Tell all the workers (1..nproc-1) to shut down by sending them a NULL workunit. */
  for (wi = 1; wi < cfg->nproc; wi++)
    if (p7_hmm_MPISend(NULL, wi, 0, MPI_COMM_WORLD, &wbuf, &wn) != eslOK) p7_Fail("MPI HMM send failed");	


  free(hmmlist);
  free(wbuf);
  free(xv);
  if (av != NULL) free(av);
  if (xstatus != eslOK) p7_Fail(errbuf);
  else                  return;

 ERROR:
  if (hmmlist != NULL) free(hmmlist);
  if (wbuf    != NULL) free(wbuf);
  if (xv      != NULL) free(xv);
  if (av      != NULL) free(av);
  p7_Fail("Fatal error in mpi_master");
}


/* mpi_worker()
 * The main control for an MPI worker process.
 */
static void
mpi_worker(ESL_GETOPTS *go, struct cfg_s *cfg)
{
  int             xstatus = eslOK;
  int             status;
  P7_HMM         *hmm     = NULL;
  char           *wbuf    = NULL;
  double         *xv      = NULL; /* result: array of N scores */
  int            *av      = NULL; /* optional result: array of N alignment lengths */
  int             wn      = 0;
  char            errbuf[eslERRBUFSIZE];
  int             pos;
  double          mu, lambda;
 
  /* Worker initializes */
  if ((status = minimum_mpi_working_buffer(go, cfg->N, &wn)) != eslOK) xstatus = status;
  ESL_ALLOC(wbuf, wn * sizeof(char));
  ESL_ALLOC(xv,   cfg->N * sizeof(double) + 2);	
  if (esl_opt_GetBoolean(go, "-a"))
    ESL_ALLOC(av, cfg->N * sizeof(int));

  /* Main worker loop */
  while (p7_hmm_MPIRecv(0, 0, MPI_COMM_WORLD, &wbuf, &wn, &(cfg->abc), &hmm) == eslOK) 
    {
      if ((status = process_workunit(go, cfg, errbuf, hmm, xv, av, &mu, &lambda)) != eslOK) goto CLEANERROR;

      pos = 0;
      MPI_Pack(&status, 1,      MPI_INT,    wbuf, wn, &pos, MPI_COMM_WORLD);
      MPI_Pack(xv,      cfg->N, MPI_DOUBLE, wbuf, wn, &pos, MPI_COMM_WORLD);
      if (esl_opt_GetBoolean(go, "-a"))
	MPI_Pack(av,    cfg->N, MPI_INT,    wbuf, wn, &pos, MPI_COMM_WORLD);
      MPI_Pack(&mu,     1,      MPI_DOUBLE, wbuf, wn, &pos, MPI_COMM_WORLD);
      MPI_Pack(&lambda, 1,      MPI_DOUBLE, wbuf, wn, &pos, MPI_COMM_WORLD);
      MPI_Send(wbuf, pos, MPI_PACKED, 0, 0, MPI_COMM_WORLD);

      p7_hmm_Destroy(hmm);
    }

  free(wbuf);
  free(xv);
  if (av != NULL) free(av);
  return;

 CLEANERROR:
  pos = 0;
  MPI_Pack(&status, 1,                MPI_INT,  wbuf, wn, &pos, MPI_COMM_WORLD);
  MPI_Pack(errbuf,  eslERRBUFSIZE,    MPI_CHAR, wbuf, wn, &pos, MPI_COMM_WORLD);
  MPI_Send(wbuf, pos, MPI_PACKED, 0, 0, MPI_COMM_WORLD);
  if (wbuf != NULL) free(wbuf);
  if (hmm  != NULL) p7_hmm_Destroy(hmm);
  if (xv   != NULL) free(xv);
  if (av   != NULL) free(av);
  return;

 ERROR:
  p7_Fail("Allocation error in mpi_worker");
}
#endif /*HAVE_MPI*/


/* process_workunit()
 *
 * This is the routine that actually does the work.
 *
 * A work unit consists of one HMM, <hmm>.
 * The result is the <scores> array, which contains an array of N scores;
 * caller provides this memory.
 * How those scores are generated is controlled by the application configuration in <cfg>.
 */
static int
process_workunit(ESL_GETOPTS *go, struct cfg_s *cfg, char *errbuf, P7_HMM *hmm, double *scores, int *alilens, double *ret_mu, double *ret_lambda)
{
  int             L   = esl_opt_GetInteger(go, "-L");
  P7_PROFILE     *gm  = NULL;
  P7_OPROFILE    *om  = NULL;
  P7_GMX         *gx  = NULL;
  P7_OMX         *ox  = NULL;
  P7_TRACE       *tr  = NULL;
  ESL_DSQ        *dsq = NULL;
  int             i;
  int             status;
  int    scounts[p7T_NSTATETYPES]; /* state usage counts from a trace */
  float  sc;
  float  nullsc;
  double mu, lambda;
  int    EmL          = esl_opt_GetInteger(go, "--EmL");
  int    EmN          = esl_opt_GetInteger(go, "--EmN");
  int    EvL          = esl_opt_GetInteger(go, "--EvL");
  int    EvN          = esl_opt_GetInteger(go, "--EvN");
  int    EfL          = esl_opt_GetInteger(go, "--EfL");
  int    EfN          = esl_opt_GetInteger(go, "--EfN");
  double Eft          = esl_opt_GetReal   (go, "--Eft");
  float  nu           = esl_opt_GetReal   (go, "--nu");

  /* Optionally set a custom background, determined by model composition;
   * an experimental hack. 
   */
  if (esl_opt_GetBoolean(go, "--bgcomp")) 
    {
      float *p = NULL;
      float  KL;

      p7_hmm_CompositionKLDist(hmm, cfg->bg, &KL, &p);
      esl_vec_FCopy(p, cfg->abc->K, cfg->bg->f);
    }

  /* First pass: configure gm, om for local until after we've determined mu, lambda, tau params */
  gm = p7_profile_Create(hmm->M, cfg->abc);
  p7_ProfileConfig(hmm, cfg->bg, gm, L, p7_LOCAL);
  om = p7_oprofile_Create(gm->M, cfg->abc);
  p7_oprofile_Convert(gm, om);

  /* Determine E-value parameters (in addition to any that are already in the HMM structure)  */
  p7_Lambda(hmm, cfg->bg, &lambda);
  if      (esl_opt_GetBoolean(go, "--vit"))  p7_ViterbiMu(cfg->r, om, cfg->bg, EvL, EvN, lambda,      &mu);
  else if (esl_opt_GetBoolean(go, "--msv"))  p7_MSVMu    (cfg->r, om, cfg->bg, EmL, EmN, lambda,      &mu);
  else if (esl_opt_GetBoolean(go, "--fwd"))  p7_Tau      (cfg->r, om, cfg->bg, EfL, EfN, lambda, Eft, &mu);
  else    mu = 0.0;		/* undetermined, for Hybrid, at least for now. */

  /* Now reconfig the models however we were asked to */
  if      (esl_opt_GetBoolean(go, "--fs"))  p7_ProfileConfig(hmm, cfg->bg, gm, L, p7_LOCAL);
  else if (esl_opt_GetBoolean(go, "--sw"))  p7_ProfileConfig(hmm, cfg->bg, gm, L, p7_UNILOCAL);
  else if (esl_opt_GetBoolean(go, "--ls"))  p7_ProfileConfig(hmm, cfg->bg, gm, L, p7_GLOCAL);
  else if (esl_opt_GetBoolean(go, "--s"))   p7_ProfileConfig(hmm, cfg->bg, gm, L, p7_UNIGLOCAL);

  if (esl_opt_GetBoolean(go, "--x-no-lengthmodel")) elide_length_model(gm, cfg->bg);

  p7_oprofile_Convert(gm, om);
  p7_bg_SetLength    (cfg->bg, L);

  /* Remaining allocations */
  gx = p7_gmx_Create(gm->M, L);
  ox = p7_omx_Create(gm->M, 0, L);
  ESL_ALLOC(dsq, sizeof(ESL_DSQ) * (L+2));
  tr = p7_trace_Create();

  /* Collect scores from N random sequences of length L  */
  for (i = 0; i < cfg->N; i++)
    {
      esl_rsq_xfIID(cfg->r, cfg->bg->f, cfg->abc->K, L, dsq);

      if (esl_opt_GetBoolean(go, "--fast")) 
	{
	  if      (esl_opt_GetBoolean(go, "--vit")) p7_ViterbiFilter(dsq, L, om, ox, &sc);
	  else if (esl_opt_GetBoolean(go, "--fwd")) p7_ForwardParser(dsq, L, om, ox, &sc);
	  else if (esl_opt_GetBoolean(go, "--msv")) p7_MSVFilter    (dsq, L, om, ox, &sc);
	} 

      if (! esl_opt_GetBoolean(go, "--fast") || sc == eslINFINITY) /* note, if a filter overflows, failover to slow versions */
	{
	  if      (esl_opt_GetBoolean(go, "--vit")) p7_GViterbi(dsq, L, gm, gx,       &sc);
	  else if (esl_opt_GetBoolean(go, "--fwd")) p7_GForward(dsq, L, gm, gx,       &sc);
	  else if (esl_opt_GetBoolean(go, "--hyb")) p7_GHybrid (dsq, L, gm, gx, NULL, &sc);
	  else if (esl_opt_GetBoolean(go, "--msv")) p7_GMSV    (dsq, L, gm, gx, nu,   &sc);
	}

      /* Optional: get Viterbi alignment length too. */
      if (esl_opt_GetBoolean(go, "-a"))  /* -a only works with Viterbi; getopts has checked this already */
	{
	  p7_GTrace(dsq, L, gm, gx, tr);
	  p7_trace_GetStateUseCounts(tr, scounts);

	  /* there's various ways we could counts "alignment length". 
	   * Here we'll use the total length of model used, in nodes: M+D states.
           * score vs al would gives us relative entropy / model position.
	   */
	  /* alilens[i] = scounts[p7T_D] + scounts[p7T_I]; SRE: temporarily testing this instead */
	  alilens[i] = scounts[p7T_M] + scounts[p7T_D] + scounts[p7T_I];

	  p7_trace_Reuse(tr);
	}

      p7_bg_NullOne(cfg->bg, dsq, L, &nullsc);
      scores[i] = (sc - nullsc) / eslCONST_LOG2;
    }

  *ret_mu     = mu;
  *ret_lambda = lambda;
  status      = eslOK;

 ERROR:
  if (dsq != NULL) free(dsq);
  p7_omx_Destroy(ox);
  p7_oprofile_Destroy(om);
  p7_profile_Destroy(gm);
  p7_gmx_Destroy(gx);
  p7_trace_Destroy(tr);
  if (status == eslEMEM) sprintf(errbuf, "allocation failure");
  return status;
}


static int 
output_result(ESL_GETOPTS *go, struct cfg_s *cfg, char *errbuf, P7_HMM *hmm, double *scores, int *alilens, double pmu, double plambda)
{
  ESL_HISTOGRAM *h = NULL;
  int            i;
  double         tailp;
  double         x10;
  double         mu, lambda, E10;
  double         mufix,  E10fix;
  double         mufix2, E10fix2;
  double         E10p;
  double         almean, alvar;	/* alignment length mean and variance (optional output) */
  int            status;


  /* Optional output of scores/alignment lengths:
   */
  if (cfg->xfp)                      fwrite(scores, sizeof(double), cfg->N, cfg->xfp);
  if (cfg->alfp)                     for (i = 0; i < cfg->N; i++) fprintf(cfg->alfp, "%d  %.3f\n", alilens[i], scores[i]);
  if (esl_opt_GetBoolean(go, "-v"))  for (i = 0; i < cfg->N; i++) printf("%.3f\n", scores[i]);

  /* optional "filter power" data file: <hmm name> <# seqs <= P threshold> <fraction of seqs <= P threshold>  */
  if (cfg->ffp)                      output_filter_power(go, cfg, errbuf, hmm, scores, pmu, plambda);

  /* Count the scores into a histogram object.  */
  if ((h = esl_histogram_CreateFull(-50., 50., 0.2)) == NULL) ESL_XFAIL(eslEMEM, errbuf, "allocation failed");
  for (i = 0; i < cfg->N; i++) esl_histogram_Add(h, scores[i]);

  /* For viterbi, MSV, and hybrid, fit data to a Gumbel, either with known lambda or estimated lambda. */
  if (esl_opt_GetBoolean(go, "--vit") || esl_opt_GetBoolean(go, "--hyb") || esl_opt_GetBoolean(go, "--msv"))
    {
      esl_histogram_GetRank(h, 10, &x10);
      tailp  = 1.0;

      /* mu, lambda, E10 fields: ML Gumbel fit to the observed data */
      esl_gumbel_FitComplete(scores, cfg->N, &mu, &lambda);
      E10    = cfg->N * esl_gumbel_surv(x10, mu, lambda); 

      /* mufix, E10fix fields:   assume lambda = log2; fit an ML mu to the data */
      esl_gumbel_FitCompleteLoc(scores, cfg->N, 0.693147, &mufix);
      E10fix = cfg->N * esl_gumbel_surv(x10, mufix, 0.693147); 

      /* mufix2, E10fix2 fields: assume edge-corrected H3 lambda estimate; fit ML mu */
      esl_gumbel_FitCompleteLoc(scores, cfg->N, plambda, &mufix2);
      E10fix2 = cfg->N * esl_gumbel_surv(x10, mufix2, plambda); 
      
      /* pmu, plambda, E10p:     use H3 estimates (pmu, plambda) */
      E10p    = cfg->N * esl_gumbel_surv(x10, pmu,   plambda); 
      
      fprintf(cfg->ofp, "%-20s  %8.4f %8.4f %8.4f %8.4f %8.4f %8.4f %8.4f %8.4f %8.4f %8.4f %8.4f", 
              hmm->name, tailp, mu, lambda, E10, mufix, E10fix, mufix2, E10fix2, pmu, plambda, E10p);

      if (esl_opt_GetBoolean(go, "-a")) {
	esl_stats_IMean(alilens, cfg->N, &almean, &alvar);
	fprintf(cfg->ofp, " %8.4f %8.4f\n", almean, sqrt(alvar));
      } else 
	fprintf(cfg->ofp, "\n");

      if (cfg->survfp != NULL) {
	esl_histogram_PlotSurvival(cfg->survfp, h);
	esl_gumbel_Plot(cfg->survfp, mu,    lambda,   esl_gumbel_surv, h->xmin - 5., h->xmax + 5., 0.1);
	esl_gumbel_Plot(cfg->survfp, mufix, 0.693147, esl_gumbel_surv, h->xmin - 5., h->xmax + 5., 0.1);
      }

      if (cfg->efp != NULL) {
	double x;

	fprintf(cfg->efp, "# %s\n", hmm->name);
	for (i = 1; i <= 1000 && i <= cfg->N; i++) {
	  esl_histogram_GetRank(h, i, &x);
	  fprintf(cfg->efp, "%d %g\n", i, cfg->N * esl_gumbel_surv(x, pmu, plambda));
	}
	fprintf(cfg->efp, "&\n");
      }
    }

  /* For Forward, fit tail to exponential tails, for a range of tail mass choices. */
  else if (esl_opt_GetBoolean(go, "--fwd"))
    {
      double  tmin      = esl_opt_GetReal(go, "--tmin");
      double  tmax      = esl_opt_GetReal(go, "--tmax");
      double  tpoints   = (double) esl_opt_GetInteger(go, "--tpoints");
      int     do_linear = esl_opt_GetBoolean(go, "--tlinear");
      double *xv;
      int     n;

      esl_histogram_GetRank(h, 10, &x10);

      tailp = tmin;
      do {
	if (tailp > 1.0)       tailp = 1.0;
	esl_histogram_GetTailByMass(h, tailp, &xv, &n, NULL);
	
	esl_exp_FitComplete(xv, n, &mu, &lambda);
	E10    = cfg->N * tailp * esl_exp_surv(x10, mu,  lambda);
	mufix  = mu;
	E10fix = cfg->N * tailp * esl_exp_surv(x10, mu,  0.693147);
	E10p   = cfg->N * esl_exp_surv(x10, pmu, plambda); /* the pmu is relative to a P=1.0 tail origin. */
	
	fprintf(cfg->ofp, "%-20s  %8.4f %8.4f %8.4f %8.4f %8.4f %8.4f %8.4f %8.4f %8.4f\n", 
		hmm->name, tailp, mu, lambda, E10, mufix, E10fix, pmu, plambda, E10p);

	if      (tpoints == 1) break;
	else if (do_linear)    tailp += (tmax-tmin) / (tpoints-1);
	else                   tailp *= exp(log(tmax/tmin) / (tpoints-1));
      } while (tailp <= tmax+1e-7);

      if (cfg->survfp) 
	{
	  esl_histogram_PlotSurvival(cfg->survfp, h);
	  esl_exp_Plot(cfg->survfp, mu,    lambda,     esl_exp_surv, mu, h->xmax + 5., 0.1);
	  esl_exp_Plot(cfg->survfp, mu,    0.693147,   esl_exp_surv, mu, h->xmax + 5., 0.1);
	}

      if (cfg->efp != NULL) {
	double x;

	fprintf(cfg->efp, "# %s\n", hmm->name);
	for (i = 1; i <= 1000 && i <= cfg->N; i++) {
	  esl_histogram_GetRank(h, i, &x);
	  fprintf(cfg->efp, "%d %g\n", i, cfg->N * esl_exp_surv(x, pmu, plambda));
	}
	fprintf(cfg->efp, "&\n");
      }

    }


  /* fallthrough: both normal, error cases execute same cleanup code */
  status = eslOK;
 ERROR:
  esl_histogram_Destroy(h);
  return status;
}


/* output_filter_power()
 *
 * Used for testing whether the filters (MSV scores, Viterbi scores)
 * have the power they're supposed to have: for example, if MSV filter
 * is set at a P-value threshold of 0.02, ~2% of sequences should get
 * through, regardless of things like model and target sequence
 * length.
 * 
 * Output a file suitable for constructing histograms over many HMMs,
 * for a particular choice of hmmsim'ed L and N targets:
 *    <hmm name>  <# of seqs passing threshold>  <fraction of seqs passing threshold>
 * 
 * SRE, Thu Apr  9 08:57:32 2009 [Janelia] xref J4/133
 */
static int
output_filter_power(ESL_GETOPTS *go, struct cfg_s *cfg, char *errbuf, P7_HMM *hmm, double *scores, double pmu, double plambda)
{
  double pthresh = esl_opt_GetReal(go, "--pthresh"); /* P-value threshold set for the filter score       */
  double P;					     /* calculated P-value (using HMM's own calibration) */
  int    npass = 0;				     /* number of scores that pass the P threshold       */
  double fpass;					     /* fraction of scores that pass the P threshold     */
  int    i;					     /* counter over scores                              */
  int    do_gumbel;				     /* flag for how to determine P values               */

  if       (esl_opt_GetBoolean(go, "--vit")) do_gumbel = TRUE;
  else if  (esl_opt_GetBoolean(go, "--msv")) do_gumbel = TRUE; 
  else if  (esl_opt_GetBoolean(go, "--hyb")) do_gumbel = FALSE;
  else     ESL_FAIL(eslEINVAL, errbuf, "can only use --ffile with viterbi, msv, or fwd scores");

  for (i = 0; i < cfg->N; i++)
    {
      P = (do_gumbel ?  esl_gumbel_surv(scores[i], pmu, plambda) : 
                        esl_exp_surv   (scores[i], pmu, plambda));
      if (P <= pthresh) npass++;
    }
  fpass = (double) npass / (double) cfg->N;

  fprintf(cfg->ffp, "%s\t%d\t%.4f\n", hmm->name, npass, fpass);
  return eslOK;
}


#ifdef HAVE_MPI
/* the pack send/recv buffer must be big enough to hold either an error message or a result vector.
 * it may even grow larger than that, to hold largest HMM we send.
 */
static int
minimum_mpi_working_buffer(ESL_GETOPTS *go, int N, int *ret_wn)
{
  int n;
  int nerr    = 0;
  int nresult = 0;

  /* error packet */
  if (MPI_Pack_size(eslERRBUFSIZE, MPI_CHAR,   MPI_COMM_WORLD, &nerr)!= 0)return eslESYS;   
  
  /* results packet */
  if (MPI_Pack_size(N,             MPI_DOUBLE, MPI_COMM_WORLD, &n)  != 0) return eslESYS;   nresult += n;   /* scores */
  if (esl_opt_GetBoolean(go, "-a")) {
    if (MPI_Pack_size(N,           MPI_INT,    MPI_COMM_WORLD, &n)  != 0) return eslESYS;   nresult += n;   /* alignment lengths */
  }
  if (MPI_Pack_size(1,             MPI_DOUBLE, MPI_COMM_WORLD, &n)  != 0) return eslESYS;   nresult += n*2; /* mu, lambda */

  /* add the shared status code to the max of the two possible kinds of packets */
  *ret_wn =  ESL_MAX(nresult, nerr);
  if (MPI_Pack_size(1,             MPI_INT,    MPI_COMM_WORLD, &n)  != 0) return eslESYS;   *ret_wn += n;   /* status code */
  return eslOK;
}
#endif


/* elide_length_model()
 * 
 * Fix bg->p1 to 350/351, 
 * then make the N, C, J transition probabilities p1;
 * this removes H3's length model, and emulates H2 instead.
 * 
 * This makes the NN, CC, JJ transitions score 0, and
 * makes the NB, CE, and JB transitions a fixed penalty
 * of log(1/351).
 * 
 * In general this isn't a good idea. This code is only for
 * experimental purposes, demonstrating the difference between
 * H3's improved statistics and the old way.
 */
static int 
elide_length_model(P7_PROFILE *gm, P7_BG *bg)
{
  bg->p1 = 350./351.;

  gm->xsc[p7P_N][p7P_LOOP] =  gm->xsc[p7P_C][p7P_LOOP] = gm->xsc[p7P_J][p7P_LOOP] = log(bg->p1);
  gm->xsc[p7P_N][p7P_MOVE] =  gm->xsc[p7P_C][p7P_MOVE] = gm->xsc[p7P_J][p7P_MOVE] = log(1.0 - bg->p1);
  return eslOK;
}


/*****************************************************************
 * HMMER - Biological sequence analysis with profile HMMs
 * Version 3.1b3; July 2016
 * Copyright (C) 2016 Howard Hughes Medical Institute.
 * Other copyrights also apply. See the COPYRIGHT file for a full list.
 * 
 * HMMER is distributed under the terms of the GNU General Public License
 * (GPLv3). See the LICENSE file for details.
 * 
 * SVN $URL$
 * SVN $Id$
 *****************************************************************/
```
