## supplemental_material for "RNA structure prediction using positive and negative evolutionary information": fwdback.c

```
/* Non-optmized implementation of Forward and Backward algorithms.
 *
 * Contents:
 *   1. Forward/Backward wrapper API
 *   2. Forward and Backward engine implementations
 *   4. Benchmark driver.
 *   5. Unit tests.
 *   6. Test driver.
 *   7. Example.
 *   8. Copyright and license information.
 * 
 * MSF Tue Nov 3, 2009 [Janelia]
 * SVN $Id$
 */
#include "p7_config.h"

#include <stdio.h>
#include <math.h>

#include "easel.h"

#include "hmmer.h"
#include "impl_dummy.h"


/*****************************************************************
 * 1. Forward/Backward API.
 *****************************************************************/

/* Function:  p7_Forward()
 * Synopsis:  The Forward algorithm, full matrix fill version.
 * Incept:    MSF Tue Nov 3, 2009 [Janelia]
 *
 * Purpose:   Calculates the Forward algorithm for sequence <dsq> of
 *            length <L> residues, using optimized profile <om>, and a
 *            preallocated DP matrix <ox>. Upon successful return, <ox>
 *            contains the filled Forward matrix, and <*opt_sc>
 *            optionally contains the raw Forward score in nats.
 *            
 *            This calculation requires $O(ML)$ memory and time.
 *            The caller must provide a suitably allocated full <ox>
 *            by calling <ox = p7_omx_Create(M, L, L)> or
 *            <p7_omx_GrowTo(ox, M, L, L)>.
 *
 *            The model <om> must be configured in local alignment
 *            mode. The sparse rescaling method used to keep
 *            probability values within single-precision floating
 *            point dynamic range cannot be safely applied to models in
 *            glocal or global mode.
 *
 * Args:      dsq     - digital target sequence, 1..L
 *            L       - length of dsq in residues          
 *            om      - optimized profile
 *            ox      - RETURN: Forward DP matrix
 *            opt_sc  - RETURN: Forward score (in nats)          
 *
 * Returns:   <eslOK> on success. 
 */
int
p7_Forward(const ESL_DSQ *dsq, int L, const P7_OPROFILE *om, P7_OMX *ox, float *opt_sc)
{
  return p7_GForward(dsq, L, om, ox, opt_sc);
}


/* Function:  p7_ForwardParser()
 * Synopsis:  The Forward algorithm, linear memory parsing version.
 * Incept:    MSF Tue Nov 3, 2009 [Janelia]
 *
 * Purpose:   Same as <p7_Forward() except that the full matrix isn't
 *            kept. Instead, a linear $O(M+L)$ memory algorithm is
 *            used, keeping only the DP matrix values for the special
 *            (BENCJ) states. These are sufficient to do posterior
 *            decoding to identify high-probability regions where
 *            domains are.
 * 
 *            The caller must provide a suitably allocated "parsing"
 *            <ox> by calling <ox = p7_omx_Create(M, 0, L)> or
 *            <p7_omx_GrowTo(ox, M, 0, L)>.
 *            
 * Args:      dsq     - digital target sequence, 1..L
 *            L       - length of dsq in residues          
 *            om      - optimized profile
 *            ox      - RETURN: Forward DP matrix
 *            ret_sc  - RETURN: Forward score (in nats)          
 *
 * Returns:   <eslOK> on success.
 */
int
p7_ForwardParser(const ESL_DSQ *dsq, int L, const P7_OPROFILE *om, P7_OMX *ox, float *opt_sc)
{
  return p7_GForward(dsq, L, om, ox, opt_sc);
}

/* Function:  p7_Backward()
 * Synopsis:  The Backward algorithm; full matrix fill version.
 * Incept:    MSF Tue Nov 3, 2009 [Janelia]
 *
 * Purpose:   Calculates the Backward algorithm for sequence <dsq> of
 *            length <L> residues, using optimized profile <om>, and a
 *            preallocated DP matrix <bck>. A filled Forward matrix
 *            must also be provided in <fwd>, because we need to use
 *            the same sparse scaling factors that Forward used. The
 *            <bck> matrix is filled in, and the Backward score (in
 *            nats) is optionally returned in <opt_sc>.
 *            
 *            This calculation requires $O(ML)$ memory and time. The
 *            caller must provide a suitably allocated full <bck> by
 *            calling <bck = p7_omx_Create(M, L, L)> or
 *            <p7_omx_GrowTo(bck, M, L, L)>.
 *            
 *            Because only the sparse scaling factors are needed from
 *            the <fwd> matrix, the caller may have this matrix
 *            calculated either in full or parsing mode.
 *            
 *            The model <om> must be configured in local alignment
 *            mode. The sparse rescaling method used to keep
 *            probability values within single-precision floating
 *            point dynamic range cannot be safely applied to models in
 *            glocal or global mode.
 *
 * Args:      dsq     - digital target sequence, 1..L
 *            L       - length of dsq in residues          
 *            om      - optimized profile
 *            fwd     - filled Forward DP matrix, for scale factors
 *            do_full - TRUE=full matrix; FALSE=linear memory parse mode
 *            bck     - RETURN: filled Backward matrix
 *            opt_sc  - optRETURN: Backward score (in nats)          
 *
 * Returns:   <eslOK> on success. 
 */
int 
p7_Backward(const ESL_DSQ *dsq, int L, const P7_OPROFILE *om, const P7_OMX *fwd, P7_OMX *bck, float *opt_sc)
{
  return p7_GBackward(dsq, L, om, bck, opt_sc);
}

/* Function:  p7_BackwardParser()
 * Synopsis:  The Backward algorithm, linear memory parsing version.
 * Incept:    MSF Tue Nov 3, 2009 [Janelia]
 *
 * Purpose:   Same as <p7_Backward()> except that the full matrix isn't
 *            kept. Instead, a linear $O(M+L)$ memory algorithm is
 *            used, keeping only the DP matrix values for the special
 *            (BENCJ) states. These are sufficient to do posterior
 *            decoding to identify high-probability regions where
 *            domains are.
 *       
 *            The caller must provide a suitably allocated "parsing"
 *            <bck> by calling <bck = p7_omx_Create(M, 0, L)> or
 *            <p7_omx_GrowTo(bck, M, 0, L)>.
 *
 * Args:      dsq     - digital target sequence, 1..L
 *            L       - length of dsq in residues          
 *            om      - optimized profile
 *            fwd     - filled Forward DP matrix, for scale factors
 *            bck     - RETURN: filled Backward matrix
 *            opt_sc  - optRETURN: Backward score (in nats)          
 *
 * Returns:   <eslOK> on success. 
 */
int 
p7_BackwardParser(const ESL_DSQ *dsq, int L, const P7_OPROFILE *om, const P7_OMX *fwd, P7_OMX *bck, float *opt_sc)
{
  return p7_GBackward(dsq, L, om, bck, opt_sc);
}

/*****************************************************************
 * 4. Benchmark driver.
 *****************************************************************/
#ifdef p7FWDBACK_BENCHMARK
/* -c, -x options are for debugging and testing: see fwdfilter.c for explanation */
/* 
   icc  -O3 -static -o fwdback_benchmark -I.. -L.. -I../../easel -L../../easel -Dp7FWDBACK_BENCHMARK fwdback.c -lhmmer -leasel -lm 

   ./fwdback_benchmark <hmmfile>           runs benchmark on both Forward and Backward parser
   ./fwdback_benchmark -c -N100 <hmmfile>  compare scores of SSE to generic impl
   ./fwdback_benchmark -x -N100 <hmmfile>  test that scores match trusted implementation.
 */
#include "p7_config.h"

#include "easel.h"
#include "esl_alphabet.h"
#include "esl_getopts.h"
#include "esl_random.h"
#include "esl_randomseq.h"
#include "esl_stopwatch.h"

#include "hmmer.h"
#include "impl_dummy.h"

static ESL_OPTIONS options[] = {
  /* name           type      default  env  range toggles reqs incomp  help                                       docgroup*/
  { "-h",        eslARG_NONE,   FALSE, NULL, NULL,  NULL,  NULL, NULL, "show brief help on version and usage",             0 },
  { "-c",        eslARG_NONE,   FALSE, NULL, NULL,  NULL,  NULL, "-x", "compare scores to generic implementation (debug)", 0 }, 
  { "-s",        eslARG_INT,     "42", NULL, NULL,  NULL,  NULL, NULL, "set random number seed to <n>",                    0 },
  { "-x",        eslARG_NONE,   FALSE, NULL, NULL,  NULL,  NULL, "-c", "equate scores to trusted implementation (debug)",  0 },
  { "-L",        eslARG_INT,    "400", NULL, "n>0", NULL,  NULL, NULL, "length of random target seqs",                     0 },
  { "-N",        eslARG_INT,  "50000", NULL, "n>0", NULL,  NULL, NULL, "number of random target seqs",                     0 },
  { "-F",        eslARG_NONE,   FALSE, NULL, NULL,  NULL,  NULL, "-B", "only benchmark Forward",                           0 },
  { "-B",        eslARG_NONE,   FALSE, NULL, NULL,  NULL,  NULL, "-F", "only benchmark Backward",                          0 },
  { "-P",        eslARG_NONE,   FALSE, NULL, NULL,  NULL,  NULL, NULL, "benchmark parsing version, not full version",      0 },
  {  0, 0, 0, 0, 0, 0, 0, 0, 0, 0 },
};
static char usage[]  = "[-options] <hmmfile>";
static char banner[] = "benchmark driver for non-optimized Forward, Backward implementations";

int 
main(int argc, char **argv)
{
  ESL_GETOPTS    *go      = p7_CreateDefaultApp(options, 1, argc, argv, banner, usage);
  char           *hmmfile = esl_opt_GetArg(go, 1);
  ESL_STOPWATCH  *w       = esl_stopwatch_Create();
  ESL_RANDOMNESS *r       = esl_randomness_CreateFast(esl_opt_GetInteger(go, "-s"));
  ESL_ALPHABET   *abc     = NULL;
  P7_HMMFILE     *hfp     = NULL;
  P7_HMM         *hmm     = NULL;
  P7_BG          *bg      = NULL;
  P7_PROFILE     *gm      = NULL;
  P7_OPROFILE    *om      = NULL;
  P7_GMX         *gx      = NULL;
  P7_OMX         *fwd     = NULL;
  P7_OMX         *bck     = NULL;
  int             L       = esl_opt_GetInteger(go, "-L");
  int             N       = esl_opt_GetInteger(go, "-N");
  ESL_DSQ        *dsq     = malloc(sizeof(ESL_DSQ) * (L+2));
  int             i;
  float           fsc, bsc;
  float           fsc2, bsc2;
  double          base_time, bench_time, Mcs;

  p7_FLogsumInit();

  if (p7_hmmfile_OpenE(hmmfile, NULL, &hfp, NULL) != eslOK) p7_Fail("Failed to open HMM file %s", hmmfile);
  if (p7_hmmfile_Read(hfp, &abc, &hmm)            != eslOK) p7_Fail("Failed to read HMM");

  bg = p7_bg_Create(abc);
  p7_bg_SetLength(bg, L);
  gm = p7_profile_Create(hmm->M, abc);
  p7_ProfileConfig(hmm, bg, gm, L, p7_LOCAL);
  om = p7_oprofile_Create(gm->M, abc);
  p7_oprofile_Convert(gm, om);
  p7_oprofile_ReconfigLength(om, L);

  if (esl_opt_GetBoolean(go, "-x") && p7_FLogsumError(-0.4, -0.5) > 0.0001)
    p7_Fail("-x here requires p7_Logsum() recompiled in slow exact mode");

  if (esl_opt_GetBoolean(go, "-P")) {
    fwd = p7_omx_Create(gm->M, 0, L);
    bck = p7_omx_Create(gm->M, 0, L);
  } else {
    fwd = p7_omx_Create(gm->M, L, L);
    bck = p7_omx_Create(gm->M, L, L);
  }
  gx  = p7_gmx_Create(gm->M, L);

  /* Get a baseline time: how long it takes just to generate the sequences */
  esl_stopwatch_Start(w);
  for (i = 0; i < N; i++) esl_rsq_xfIID(r, bg->f, abc->K, L, dsq);
  esl_stopwatch_Stop(w);
  base_time = w->user;

  esl_stopwatch_Start(w);
  for (i = 0; i < N; i++)
    {
      esl_rsq_xfIID(r, bg->f, abc->K, L, dsq);
      if (esl_opt_GetBoolean(go, "-P")) {
	if (! esl_opt_GetBoolean(go, "-B"))  p7_ForwardParser (dsq, L, om,      fwd, &fsc);
	if (! esl_opt_GetBoolean(go, "-F"))  p7_BackwardParser(dsq, L, om, fwd, bck, &bsc);
      } else {
	if (! esl_opt_GetBoolean(go, "-B"))  p7_Forward (dsq, L, om,      fwd, &fsc);
	if (! esl_opt_GetBoolean(go, "-F"))  p7_Backward(dsq, L, om, fwd, bck, &bsc);
      }

      if (esl_opt_GetBoolean(go, "-c") || esl_opt_GetBoolean(go, "-x"))
	{
	  p7_GForward (dsq, L, gm, gx, &fsc2); 
	  p7_GBackward(dsq, L, gm, gx, &bsc2); 
	  printf("%.4f %.4f %.4f %.4f\n", fsc, bsc, fsc2, bsc2);  
	}
    }
  esl_stopwatch_Stop(w);
  bench_time = w->user - base_time;
  Mcs        = (double) N * (double) L * (double) gm->M * 1e-6 / (double) bench_time;
  esl_stopwatch_Display(stdout, w, "# CPU time: ");
  printf("# M    = %d\n",   gm->M);
  printf("# %.1f Mc/s\n", Mcs);

  free(dsq);
  p7_omx_Destroy(bck);
  p7_omx_Destroy(fwd);
  p7_gmx_Destroy(gx);
  p7_oprofile_Destroy(om);
  p7_profile_Destroy(gm);
  p7_bg_Destroy(bg);
  p7_hmm_Destroy(hmm);
  p7_hmmfile_Close(hfp);
  esl_alphabet_Destroy(abc);
  esl_stopwatch_Destroy(w);
  esl_randomness_Destroy(r);
  esl_getopts_Destroy(go);
  return 0;
}
#endif /*p7FWDBACK_BENCHMARK*/
/*------------------- end, benchmark driver ---------------------*/


/*****************************************************************
 * 5. Unit tests.
 *****************************************************************/
#ifdef p7FWDBACK_TESTDRIVE
#include "esl_random.h"
#include "esl_randomseq.h"

/* 
 * compare to GForward() scores.
 */
static void
utest_fwdback(ESL_RANDOMNESS *r, ESL_ALPHABET *abc, P7_BG *bg, int M, int L, int N)
{
  char        *msg = "forward/backward unit test failed";
  P7_HMM      *hmm = NULL;
  P7_PROFILE  *gm  = NULL;
  P7_OPROFILE *om  = NULL;
  ESL_DSQ     *dsq = malloc(sizeof(ESL_DSQ) * (L+2));
  P7_OMX      *fwd = p7_omx_Create(M, 0, L);
  P7_OMX      *bck = p7_omx_Create(M, 0, L);
  P7_OMX      *oxf = p7_omx_Create(M, L, L);
  P7_OMX      *oxb = p7_omx_Create(M, L, L);
  P7_GMX      *gx  = p7_gmx_Create(M, L);
  float tolerance;
  float fsc1, fsc2;
  float bsc1, bsc2;
  float generic_sc;

  p7_FLogsumInit();
  if (p7_FLogsumError(-0.4, -0.5) > 0.0001) tolerance = 1.0;  /* weaker test against GForward()   */
  else tolerance = 0.001;   /* stronger test: FLogsum() is in slow exact mode. */

  p7_oprofile_Sample(r, abc, bg, M, L, &hmm, &gm, &om);
  while (N--)
    {
      esl_rsq_xfIID(r, bg->f, abc->K, L, dsq);

      p7_Forward       (dsq, L, om, oxf,      &fsc1);
      p7_Backward      (dsq, L, om, oxf, oxb, &bsc1);
      p7_ForwardParser (dsq, L, om, fwd,      &fsc2);
      p7_BackwardParser(dsq, L, om, fwd, bck, &bsc2);
      p7_GForward      (dsq, L, gm, gx,  &generic_sc);

      /* Forward and Backward scores should agree with high tolerance */
      if (fabs(fsc1-bsc1) > 0.001)    esl_fatal(msg);
      if (fabs(fsc2-bsc2) > 0.001)    esl_fatal(msg);
      if (fabs(fsc1-fsc2) > 0.001)    esl_fatal(msg);

      /* GForward scores should approximate Forward scores, 
       * with tolerance that depends on how logsum.c was compiled
       */
      if (fabs(fsc1-generic_sc) > tolerance) esl_fatal(msg);
    }

  free(dsq);
  p7_hmm_Destroy(hmm);
  p7_omx_Destroy(oxb);
  p7_omx_Destroy(oxf);
  p7_omx_Destroy(bck);
  p7_omx_Destroy(fwd);
  p7_gmx_Destroy(gx);
  p7_profile_Destroy(gm);
  p7_oprofile_Destroy(om);
}
#endif /*p7FWDBACK_TESTDRIVE*/
/*---------------------- end, unit tests ------------------------*/


/*****************************************************************
 * 6. Test driver
 *****************************************************************/
#ifdef p7FWDBACK_TESTDRIVE
/* 
   gcc -g -Wall -std=gnu99 -o fwdback_utest -I.. -L.. -I../../easel -L../../easel -Dp7FWDBACK_TESTDRIVE fwdback.c -lhmmer -leasel -lm
   ./fwdback_utest
 */
#include "p7_config.h"

#include "easel.h"
#include "esl_alphabet.h"
#include "esl_getopts.h"
#include "esl_random.h"

#include "hmmer.h"
#include "impl_dummy.h"

static ESL_OPTIONS options[] = {
  /* name           type      default  env  range toggles reqs incomp  help                                       docgroup*/
  { "-h",        eslARG_NONE,   FALSE, NULL, NULL,  NULL,  NULL, NULL, "show brief help on version and usage",           0 },
  { "-s",        eslARG_INT,     "42", NULL, NULL,  NULL,  NULL, NULL, "set random number seed to <n>",                  0 },
  { "-L",        eslARG_INT,    "200", NULL, NULL,  NULL,  NULL, NULL, "size of random sequences to sample",             0 },
  { "-M",        eslARG_INT,    "145", NULL, NULL,  NULL,  NULL, NULL, "size of random models to sample",                0 },
  { "-N",        eslARG_INT,    "100", NULL, NULL,  NULL,  NULL, NULL, "number of random sequences to sample",           0 },
  {  0, 0, 0, 0, 0, 0, 0, 0, 0, 0 },
};
static char usage[]  = "[-options]";
static char banner[] = "test driver for non-optimized Forward, Backward implementations";

int
main(int argc, char **argv)
{
  ESL_GETOPTS    *go   = p7_CreateDefaultApp(options, 0, argc, argv, banner, usage);
  ESL_RANDOMNESS *r    = esl_randomness_CreateFast(esl_opt_GetInteger(go, "-s"));
  ESL_ALPHABET   *abc  = NULL;
  P7_BG          *bg   = NULL;
  int             M    = esl_opt_GetInteger(go, "-M");
  int             L    = esl_opt_GetInteger(go, "-L");
  int             N    = esl_opt_GetInteger(go, "-N");

  /* First round of tests for DNA alphabets.  */
  if ((abc = esl_alphabet_Create(eslDNA)) == NULL)  esl_fatal("failed to create alphabet");
  if ((bg = p7_bg_Create(abc))            == NULL)  esl_fatal("failed to create null model");

  utest_fwdback(r, abc, bg, M, L, N);   /* normal sized models */
  utest_fwdback(r, abc, bg, 1, L, 10);  /* size 1 models       */
  utest_fwdback(r, abc, bg, M, 1, 10);  /* size 1 sequences    */

  esl_alphabet_Destroy(abc);
  p7_bg_Destroy(bg);

  /* Second round of tests for amino alphabets.  */
  if ((abc = esl_alphabet_Create(eslAMINO)) == NULL)  esl_fatal("failed to create alphabet");
  if ((bg = p7_bg_Create(abc))              == NULL)  esl_fatal("failed to create null model");

  utest_fwdback(r, abc, bg, M, L, N);   
  utest_fwdback(r, abc, bg, 1, L, 10);  
  utest_fwdback(r, abc, bg, M, 1, 10);  

  esl_alphabet_Destroy(abc);
  p7_bg_Destroy(bg);

  esl_getopts_Destroy(go);
  esl_randomness_Destroy(r);
  return eslOK;
}
#endif /*p7FWDBACK_TESTDRIVE*/
/*--------------------- end, test driver ------------------------*/


/*****************************************************************
 * 7. Example
 *****************************************************************/
#ifdef p7FWDBACK_EXAMPLE
/* Useful for debugging on small HMMs and sequences.
 * 
 * Compares to GForward().
 * 
   gcc -g -Wall -std=gnu99 -o fwdback_example -I.. -L.. -I../../easel -L../../easel -Dp7FWDBACK_EXAMPLE fwdback.c -lhmmer -leasel -lm
   ./fwdback_example <hmmfile> <seqfile>
 */ 
#include "p7_config.h"

#include "easel.h"
#include "esl_alphabet.h"
#include "esl_exponential.h"
#include "esl_getopts.h"
#include "esl_sq.h"
#include "esl_sqio.h"

#include "hmmer.h"
#include "impl_dummy.h"

static ESL_OPTIONS options[] = {
  /* name           type      default  env  range toggles reqs incomp  help                                       docgroup*/
  { "-h",        eslARG_NONE,   FALSE, NULL, NULL,  NULL,  NULL, NULL, "show brief help on version and usage",             0 },
  { "-1",        eslARG_NONE,   FALSE, NULL, NULL,  NULL,  NULL, NULL, "output in one line awkable format",                0 },
  { "-P",        eslARG_NONE,   FALSE, NULL, NULL,  NULL,  NULL, NULL, "output in profmark format",                        0 },
  {  0, 0, 0, 0, 0, 0, 0, 0, 0, 0 },
};
static char usage[]  = "[-options] <hmmfile> <seqfile>";
static char banner[] = "example of Forward/Backward (non-optmized versions)";

int 
main(int argc, char **argv)
{
  ESL_GETOPTS    *go      = p7_CreateDefaultApp(options, 2, argc, argv, banner, usage);
  char           *hmmfile = esl_opt_GetArg(go, 1);
  char           *seqfile = esl_opt_GetArg(go, 2);
  ESL_ALPHABET   *abc     = NULL;
  P7_HMMFILE     *hfp     = NULL;
  P7_HMM         *hmm     = NULL;
  P7_BG          *bg      = NULL;
  P7_PROFILE     *gm      = NULL;
  P7_OPROFILE    *om      = NULL;
  P7_GMX         *gx      = NULL;
  P7_OMX         *fwd     = NULL;
  P7_OMX         *bck     = NULL;
  ESL_SQ         *sq      = NULL;
  ESL_SQFILE     *sqfp    = NULL;
  int             format  = eslSQFILE_UNKNOWN;
  float           fraw, braw, nullsc, fsc;
  float           gfraw, gbraw, gfsc;
  double          P, gP;
  int             status;

  /* Read in one HMM */
  if (p7_hmmfile_OpenE(hmmfile, NULL, &hfp, NULL) != eslOK) p7_Fail("Failed to open HMM file %s", hmmfile);
  if (p7_hmmfile_Read(hfp, &abc, &hmm)            != eslOK) p7_Fail("Failed to read HMM");

  /* Open sequence file for reading */
  sq     = esl_sq_CreateDigital(abc);
  status = esl_sqfile_Open(seqfile, format, NULL, &sqfp);
  if      (status == eslENOTFOUND) p7_Fail("No such file.");
  else if (status == eslEFORMAT)   p7_Fail("Format unrecognized.");
  else if (status == eslEINVAL)    p7_Fail("Can't autodetect stdin or .gz.");
  else if (status != eslOK)        p7_Fail("Open failed, code %d.", status);

  /* create default null model, then create and optimize profile */
  bg = p7_bg_Create(abc);               
  p7_bg_SetLength(bg, sq->n);
  gm = p7_profile_Create(hmm->M, abc); 
  p7_ProfileConfig(hmm, bg, gm, sq->n, p7_UNILOCAL);
  om = p7_oprofile_Create(gm->M, abc);
  p7_oprofile_Convert(gm, om);

  /* p7_oprofile_Dump(stdout, om);  */

  /* allocate DP matrices for O(M+L) parsers */
  fwd = p7_omx_Create(gm->M, 0, sq->n);
  bck = p7_omx_Create(gm->M, 0, sq->n);
  gx  = p7_gmx_Create(gm->M,    sq->n);

  /* allocate DP matrices for O(ML) fills */
  /* fwd = p7_omx_Create(gm->M, sq->n, sq->n); */
  /* bck = p7_omx_Create(gm->M, sq->n, sq->n); */

  /* p7_omx_SetDumpMode(stdout, fwd, TRUE); */     /* makes the fast DP algorithms dump their matrices */
  /* p7_omx_SetDumpMode(stdout, bck, TRUE); */  

  while ((status = esl_sqio_Read(sqfp, sq)) == eslOK)
    {
      p7_oprofile_ReconfigLength(om, sq->n);
      p7_ReconfigLength(gm,          sq->n);
      p7_bg_SetLength(bg,            sq->n);
      p7_omx_GrowTo(fwd, om->M, 0,   sq->n); 
      p7_omx_GrowTo(bck, om->M, 0,   sq->n); 
      p7_gmx_GrowTo(gx,  gm->M,      sq->n); 

      p7_bg_NullOne  (bg, sq->dsq, sq->n, &nullsc);
    
      p7_ForwardParser (sq->dsq, sq->n, om,      fwd, &fraw);
      p7_BackwardParser(sq->dsq, sq->n, om, fwd, bck, &braw);

      /* p7_Forward (sq->dsq, sq->n, om,      fwd, &fsc);        printf("forward:              %.2f nats\n", fsc);  */
      /* p7_Backward(sq->dsq, sq->n, om, fwd, bck, &bsc);        printf("backward:             %.2f nats\n", bsc);  */

      /* Comparison to other F/B implementations */
      p7_GForward     (sq->dsq, sq->n, gm, gx,  &gfraw);
      p7_GBackward    (sq->dsq, sq->n, gm, gx,  &gbraw);

      /* p7_gmx_Dump(stdout, gx, p7_DEFAULT);  */

      fsc  =  (fraw-nullsc) / eslCONST_LOG2;
      gfsc = (gfraw-nullsc) / eslCONST_LOG2;
      P  = esl_exp_surv(fsc,   om->evparam[p7_FTAU],  om->evparam[p7_FLAMBDA]);
      gP = esl_exp_surv(gfsc,  gm->evparam[p7_FTAU],  gm->evparam[p7_FLAMBDA]);

      if (esl_opt_GetBoolean(go, "-1"))
	{
	  printf("%-30s\t%-20s\t%9.2g\t%6.1f\t%9.2g\t%6.1f\n", sq->name, hmm->name, P, fsc, gP, gfsc);
	}
      else if (esl_opt_GetBoolean(go, "-P"))
	{ /* output suitable for direct use in profmark benchmark postprocessors: */
	  printf("%g\t%.2f\t%s\t%s\n", P, fsc, sq->name, hmm->name);
	}
      else
	{
	  printf("target sequence:      %s\n",        sq->name);
	  printf("fwd filter raw score: %.2f nats\n", fraw);
	  printf("bck filter raw score: %.2f nats\n", braw);
	  printf("null score:           %.2f nats\n", nullsc);
	  printf("per-seq score:        %.2f bits\n", fsc);
	  printf("P-value:              %g\n",        P);
	  printf("GForward raw score:   %.2f nats\n", gfraw);
	  printf("GBackward raw score:  %.2f nats\n", gbraw);
	  printf("GForward seq score:   %.2f bits\n", gfsc);
	  printf("GForward P-value:     %g\n",        gP);
	}

      esl_sq_Reuse(sq);
    }

  /* cleanup */
  esl_sq_Destroy(sq);
  esl_sqfile_Close(sqfp);
  p7_omx_Destroy(bck);
  p7_omx_Destroy(fwd);
  p7_gmx_Destroy(gx);
  p7_oprofile_Destroy(om);
  p7_profile_Destroy(gm);
  p7_bg_Destroy(bg);
  p7_hmm_Destroy(hmm);
  p7_hmmfile_Close(hfp);
  esl_alphabet_Destroy(abc);
  esl_getopts_Destroy(go);
  return 0;
}
#endif /*p7FWDBACK_EXAMPLE*/

/*****************************************************************
 * HMMER - Biological sequence analysis with profile HMMs
 * Version 3.1b3; July 2016
 * Copyright (C) 2016 Howard Hughes Medical Institute.
 * Other copyrights also apply. See the COPYRIGHT file for a full list.
 * 
 * HMMER is distributed under the terms of the GNU General Public License
 * (GPLv3). See the LICENSE file for details.
 *****************************************************************/
```
