## supplemental_material for "RNA structure prediction using positive and negative evolutionary information": p7_oprofile.c

```
/* Non-optimized routines for the P7_OPROFILE structure:  
 * a search profile in an optimized implementation.
 * 
 * Contents:
 *   1. The P7_OPROFILE object: allocation, initialization, destruction.
 *   2. Conversion from generic P7_PROFILE to optimized P7_OPROFILE
 *   3. Conversion from optimized P7_OPROFILE to compact score arrays
 *   4. Debugging and development utilities.
 *   5. Benchmark driver.
 *   6. Unit tests.
 *   7. Test driver.
 *   8. Example.
 *   9. Copyright and license information.
 */
#include "p7_config.h"

#include <stdio.h>
#include <string.h>
#include <math.h>		/* roundf() */

#include "easel.h"
#include "esl_random.h"
#include "esl_vectorops.h"

#include "hmmer.h"
#include "impl_dummy.h"


/*****************************************************************
 * 1. The P7_OPROFILE structure: a score profile.
 *****************************************************************/

/* Function:  p7_oprofile_Create()
 * Synopsis:  Allocate an optimized profile structure.
 * Incept:    MSF Tue Nov 3, 2009 [Janelia]
 *
 * Purpose:   Allocate for profiles of up to <allocM> nodes for digital alphabet <abc>.
 *
 * Throws:    <NULL> on allocation error.
 */
P7_OPROFILE *
p7_oprofile_Create(int allocM, const ESL_ALPHABET *abc)
{
  return p7_profile_Create(allocM, abc);
}

/* Function:  p7_oprofile_IsLocal()
 * Synopsis:  Returns TRUE if profile is in local alignment mode.
 * Incept:    MSF Tue Nov 3, 2009 [Janelia]
 */
int
p7_oprofile_IsLocal(const P7_OPROFILE *om)
{
  return p7_profile_IsLocal(om);
}


/* Function:  p7_oprofile_Destroy()
 * Synopsis:  Frees an optimized profile structure.
 * Incept:    MSF Tue Nov 3, 2009 [Janelia]
 */
void
p7_oprofile_Destroy(P7_OPROFILE *om)
{
  p7_profile_Destroy(om);
}

/* Function:  p7_oprofile_Sizeof()
 * Synopsis:  Return the allocated size of a <P7_OPROFILE>.
 * Incept:    SRE, Wed Mar  2 10:39:54 2011 [Janelia]
 *
 * Purpose:   Returns the allocated size of a <P7_OPROFILE>,
 *            in bytes.
 */
size_t 
p7_oprofile_Sizeof(P7_OPROFILE *om) 
{ 
  return p7_profile_Sizeof(om); 
}

/* TODO: this is not following the _Copy interface guidelines; it's a _Clone */
/* TODO: its documentation header is a cut/paste of _Create; FIXME */
/* Function:  p7_oprofile_Copy()
 * Synopsis:  Allocate an optimized profile structure.
 * Incept:    MSF Tue Nov 3, 2009 [Janelia]
 *
 * Purpose:   Allocate for profiles of up to <allocM> nodes for digital alphabet <abc>.
 *
 * Throws:    <NULL> on allocation error.
 */
P7_OPROFILE *
p7_oprofile_Copy(P7_OPROFILE *om1)
{
  P7_PROFILE  *dst   = NULL;

  if ((dst = p7_profile_Create(om1->M, om1->abc)) == NULL)  goto ERROR;
  if ((p7_profile_Copy(om1, dst))                 != eslOK) goto ERROR;
    
  return dst;

 ERROR:
  p7_profile_Destroy(dst);
  return NULL;
}

/* Function:  p7_oprofile_Clone()
 * Synopsis:  Allocate a cloned copy of the optimized profile structure.  All
 *            allocated memory from the original profile is not reallocated.
 *            The cloned copy will point to the same memory as the original.
 * Incept:    MSF Tue Nov 3, 2009 [Janelia]
 *
 * Purpose:   Quick copy of an optimized profile used in mutiple threads.
 *
 * Throws:    <NULL> on allocation error.
 */
P7_OPROFILE *
p7_oprofile_Clone(P7_OPROFILE *om1)
{
  return p7_oprofile_Copy(om1);
}

/*----------------- end, P7_OPROFILE structure ------------------*/

/* Function:  p7_oprofile_Convert()
 * Synopsis:  Converts standard profile to an optimized one.
 * Incept:    MSF Tue Nov 3, 2009 [Janelia]
 *
 * Purpose:   Convert a standard profile <gm> to an optimized profile <om>,
 *            where <om> has already been allocated for a profile of at 
 *            least <gm->M> nodes and the same emission alphabet <gm->abc>.
 *
 * Args:      gm - profile to optimize
 *            om - allocated optimized profile for holding the result.
 *
 * Returns:   <eslOK> on success.
 *
 * Throws:    <eslEINVAL> if <gm>, <om> aren't compatible. 
 *            <eslEMEM> on allocation failure.
 */
int
p7_oprofile_Convert(const P7_PROFILE *gm, P7_OPROFILE *om)
{

  return p7_profile_Copy(gm, om);
}

/* Function:  p7_oprofile_ReconfigLength()
 * Synopsis:  Set the target sequence length of a model.
 * Incept:    MSF Tue Nov 3, 2009 [Janelia]
 *
 * Purpose:   Given an already configured model <om>, quickly reset its
 *            expected length distribution for a new mean target sequence
 *            length of <L>. 
 *            
 *            This doesn't affect the length distribution of the null
 *            model. That must also be reset, using <p7_bg_SetLength()>.
 *            
 *            We want this routine to run as fast as possible, because
 *            this call is in the critical path: it must be called at
 *            each new target sequence in a database search.
 *
 * Returns:   <eslOK> on success. Costs/scores for N,C,J transitions are set
 *            here.
 */
int
p7_oprofile_ReconfigLength(P7_OPROFILE *om, int L)
{
  return p7_ReconfigLength(om, L);
}

/* Function:  p7_oprofile_ReconfigMSVLength()
 * Synopsis:  Set the target sequence length of the MSVFilter part of the model.
 * Incept:    SRE, Tue Dec 16 13:39:17 2008 [Janelia]
 *
 * Purpose:   Given an  already configured model <om>, quickly reset its
 *            expected length distribution for a new mean target sequence
 *            length of <L>, only for the part of the model that's used
 *            for the accelerated MSV filter.
 *
 *            The acceleration pipeline uses this to defer reconfiguring the
 *            length distribution of the main model, mostly because hmmscan
 *            reads the model in two pieces, MSV part first, then the rest.
 *
 * Returns:   <eslOK> on success.
 */
int
p7_oprofile_ReconfigMSVLength(P7_OPROFILE *om, int L)
{
	return p7_ReconfigLength(om, L);
}


/* Function:  p7_oprofile_ReconfigRestLength()
 * Synopsis:  Set the target sequence length of the main profile.
 * Incept:    MSF Tue Nov 3, 2009 [Janelia]
 *
 * Purpose:   Given an  already configured model <om>, quickly reset its
 *            expected length distribution for a new mean target sequence
 *            length of <L>, for everything except the MSV filter part
 *            of the model.
 *            
 *            Calling <p7_oprofile_ReconfigMSVLength()> then
 *            <p7_oprofile_ReconfigRestLength()> is equivalent to
 *            just calling <p7_oprofile_ReconfigLength()>. The two
 *            part version is used in the acceleration pipeline.
 *
 * Returns:   <eslOK> on success.           
 */
int
p7_oprofile_ReconfigRestLength(P7_OPROFILE *om, int L)
{
	return p7_ReconfigLength(om, L);
}

/* Function:  p7_oprofile_ReconfigMultihit()
 * Synopsis:  Quickly reconfig model into multihit mode for target length <L>.
 * Incept:    MSF Tue Nov 3, 2009 [Janelia]
 *
 * Purpose:   Given a profile <om> that's already been configured once,
 *            quickly reconfigure it into a multihit mode for target 
 *            length <L>. 
 *            
 *            This gets called in domain definition, when we need to
 *            flip the model in and out of unihit mode to
 *            process individual domains.
 *            
 * Note:      You can't just flip uni/multi mode alone, because that
 *            parameterization also affects target length
 *            modeling. You need to make sure uni vs. multi choice is
 *            made before the length model is set, and you need to
 *            make sure the length model is recalculated if you change
 *            the uni/multi mode. Hence, these functions call
 *            <p7_oprofile_ReconfigLength()>.
 */
int
p7_oprofile_ReconfigMultihit(P7_OPROFILE *om, int L)
{
  return p7_ReconfigMultihit(om, L);
}

/* Function:  p7_oprofile_ReconfigUnihit()
 * Synopsis:  Quickly reconfig model into unihit mode for target length <L>.
 * Incept:    MSF Tue Nov 3, 2009 [Janelia]
 *
 * Purpose:   Given a profile <om> that's already been configured once,
 *            quickly reconfigure it into a unihit mode for target 
 *            length <L>. 
 *            
 *            This gets called in domain definition, when we need to
 *            flip the model in and out of unihit <L=0> mode to
 *            process individual domains.
 */
int
p7_oprofile_ReconfigUnihit(P7_OPROFILE *om, int L)
{
  return p7_ReconfigUnihit(om, L);
}
/*------------ end, conversions to P7_OPROFILE ------------------*/

/*******************************************************************
*   3. Conversion from optimized P7_OPROFILE to compact score arrays
 *******************************************************************/


/* Function:  p7_oprofile_GetFwdTransitionArray()
 * Synopsis:  Retrieve full 32-bit float transition probabilities from a
 *            profile into a flat array
 *
 * Purpose:   Extract an array of <type> (e.g. p7O_II) transition probabilities
 *            from the underlying <om> profile. In SIMD implementations,
 *            these are striped and interleaved, making them difficult to
 *            directly access. Here, this is trivial.
 *
 * Args:      <om>   - optimized profile, containing transition information
 *            <type> - transition type (e.g. p7O_II)
 *            <arr>  - preallocated array into which floats will be placed
 *
 * Returns:   <eslOK> on success.
 *
 * Throws:    (no abnormal error conditions)
 */
int
p7_oprofile_GetFwdTransitionArray(const P7_OPROFILE *om, int type, float *arr )
{
  int i;

  for (i=0; i<om->M; i++) {
    arr[i] = exp(p7P_TSC(om, i, type));
  }

  return eslOK;

}


/* Function:  p7_oprofile_GetSSVEmissionScoreArray()
 * Synopsis:  Retrieve MSV residue emission scores from a
 *            profile into an array
 *
 * Purpose:   Extract an implicitly 2D array of 8-bit int MSV residue
 *            emission scores from a profile <om>. <arr> must
 *            be allocated by the calling function to be of size
 *            ( om->abc->Kp * ( om->M  + 1 )), and indexing into the array
 *            is done as  [om->abc->Kp * i +  c ] for character c at
 *            position i.
 *
 *            In the dummy implementation, we need to convert from the
 *            float emission probabilities to 8-bit int scores. Conversion
 *            is based on code from the function mf_conversion in impl_sse's
 *            p7_oprofile.c
 *
 * Args:      <om>   - profile, containing emission information
 *            <arr>  - preallocated array into which scores will be placed
 *
 * Returns:   <eslOK> on success.
 *
 * Throws:    (no abnormal error conditions)
 */
int
p7_oprofile_GetSSVEmissionScoreArray(const P7_OPROFILE *om, uint8_t *arr )
{
  int     M   = om->M;    /* length of the query                                          */
  int i, j;
  float x;
  float max = 0.0;
  float scale;
  uint8_t bias;

  /* scale and bias required for float->8bit conversion   */
  scale = 3.0 / eslCONST_LOG2;                    /* scores in units of third-bits */
  for (i = 0; i < om->abc->K; i++)  max = ESL_MAX(max, esl_vec_FMax(om->rsc[i], (M+1)*2));
  max = -1.0f * roundf(scale * -1.0 * max);   //based on unbiased_byteify
  bias   = (max > 255.) ? 255 : (uint8_t) max;


  for (i = 1; i <= om->M; i++) {
    for (j=0; j<om->abc->Kp; j++) {
      //based on p7_oprofile's biased_byteify()
      x =  -1.0f * roundf(scale * om->rsc[j][(i) * p7P_NR     + p7P_MSC]);
      arr[i*om->abc->Kp + j] = (x > 255. - bias) ? 255 : (uint8_t) (x + bias);
    }
  }


  return eslOK;
}

/* Function:  p7_oprofile_GetFwdEmissionArray()
 * Synopsis:  Retrieve Fwd (float) residue emission scores from a
 *            profile into an array
 *
 * Purpose:   Extract an implicitly 2D array of 32-bit float Fwd residue
 *            emission scores from a profile <om>. <arr> must
 *            be allocated by the calling function to be of size
 *            ( om->abc->Kp * ( om->M  + 1 )), and indexing into the array
 *            is done as  [om->abc->Kp * i +  c ] for character c at
 *            position i.
 *
 *
 * Args:      <om>   - profile
 *            <arr>  - preallocated array into which scores will be placed
 *
 * Returns:   <eslOK> on success.
 *
 * Throws:    (no abnormal error conditions)
 */
int
p7_oprofile_GetFwdEmissionScoreArray(const P7_OPROFILE *om, float *arr )
{
  int i, j;

  for (i = 1; i <= om->M; i++) {
    for (j=0; j<om->abc->Kp; j++) {
      arr[i*om->abc->Kp + j] =  om->rsc[j][(i) * p7P_NR     + p7P_MSC];
    }
  }

  return eslOK;
}

/* Function:  p7_oprofile_GetFwdEmissionArray()
 * Synopsis:  Retrieve Fwd (float) residue emission values from an optimized
 *            profile into an array
 *
 * Purpose:   Extract an implicitly 2D array of 32-bit float Fwd residue
 *            emission values from an optimized profile <om>, converting
 *            back to emission values based on the background. <arr> must
 *            be allocated by the calling function to be of size
 *            ( om->abc->Kp * ( om->M  + 1 )), and indexing into the array
 *            is done as  [om->abc->Kp * i +  c ] for character c at
 *            position i.
 *
 * Args:      <om>   - optimized profile, containing transition information
 *            <bg>   - background frequencies
 *            <arr>  - preallocated array into which scores will be placed
 *
 * Returns:   <eslOK> on success.
 *
 * Throws:    (no abnormal error conditions)
 */
int
p7_oprofile_GetFwdEmissionArray(const P7_OPROFILE *om, P7_BG *bg, float *arr )
{
  int i, j;

  for (i = 1; i <= om->M; i++) {
    for (j=0; j<om->abc->Kp; j++) {
      arr[i*om->abc->Kp + j] =  bg->f[j] * exp( om->rsc[j][(i) * p7P_NR     + p7P_MSC]);
    }
  }

  return eslOK;
}


/* Function:  p7_oprofile_UpdateFwdEmissionScores()
 * Synopsis:  Update om match emissions to account for new bg, using
 *            preallocated sc_tmp[].
 *
 * Purpose:   Change scores based on updated background model
 *
 */
int
p7_oprofile_UpdateFwdEmissionScores(P7_OPROFILE *om, P7_BG *bg, float *fwd_emissions, float *sc_tmp)
{
  int     M   = om->M;    /* length of the query                                          */
  int     i, j;
  int     K   = om->abc->K;
  int     Kp  = om->abc->Kp;

  for (i = 1; i <= om->M; i++) {

    for (j=0; j<K; j++) {
      if (om->mm && om->mm[i] == 'm')
        sc_tmp[j] = 0;
      else
        sc_tmp[j] = log(fwd_emissions[i*om->abc->Kp + j] / bg->f[j]);
    }


    esl_abc_FExpectScVec(bg->abc, sc_tmp, bg->f);

    for (j=0; j<Kp; j++)
      om->rsc[j][(i) * p7P_NR  + p7P_MSC] =  sc_tmp[j];

  }

  return eslOK;

}

/* Function:  p7_oprofile_UpdateVitEmissionScores()
 * Synopsis:  Dummy function - no need to update Viterbi-specific scores in dummy
 *
 */
int
p7_oprofile_UpdateVitEmissionScores(P7_OPROFILE *om, P7_BG *bg, float *fwd_emissions, float *sc_arr)
{
  return eslOK;
}


/* Function:  p7_oprofile_UpdateMSVEmissionScores()
 * Synopsis:  Dummy function - no need to update Viterbi-specific scores in dummy
 */
int
p7_oprofile_UpdateMSVEmissionScores(P7_OPROFILE *om, P7_BG *bg, float *fwd_emissions, float *sc_arr)
{
  return eslOK;

}
/*------------ end, conversions from P7_OPROFILE ------------------*/


/*****************************************************************
 * 4. Debugging and development utilities.
 *****************************************************************/


/* Function:  p7_oprofile_Sample()
 * Synopsis:  Sample a random profile.
 * Incept:    MSF Tue Nov 3, 2009 [Janelia]
 *
 * Purpose:   Sample a random profile of <M> nodes for alphabet <abc>,
 *            using <r> as the source of random numbers. Parameterize
 *            it for generation of target sequences of mean length
 *            <L>. Calculate its log-odds scores using background
 *            model <bg>.
 *            
 * Args:      r       - random number generator
 *            abc     - emission alphabet 
 *            bg      - background frequency model
 *            M       - size of sampled profile, in nodes
 *            L       - configured target seq mean length
 *            opt_hmm - optRETURN: sampled HMM
 *            opt_gm  - optRETURN: sampled normal profile
 *            opt_om  - RETURN: optimized profile
 *
 * Returns:   <eslOK> on success.
 *
 * Throws:    (no abnormal error conditions)
 */
int
p7_oprofile_Sample(ESL_RANDOMNESS *r, const ESL_ALPHABET *abc, const P7_BG *bg, int M, int L,
		   P7_HMM **opt_hmm, P7_PROFILE **opt_gm, P7_OPROFILE **ret_om)
{
  P7_HMM         *hmm  = NULL;
  P7_PROFILE     *gm   = NULL;
  P7_OPROFILE    *om   = NULL;
  int             status;

  if ((gm = p7_profile_Create (M, abc)) == NULL)  { status = eslEMEM; goto ERROR; }
  if ((om = p7_oprofile_Create(M, abc)) == NULL)  { status = eslEMEM; goto ERROR; }

  if ((status = p7_hmm_Sample(r, M, abc, &hmm))             != eslOK) goto ERROR;
  if ((status = p7_ProfileConfig(hmm, bg, gm, L, p7_LOCAL)) != eslOK) goto ERROR;
  if ((status = p7_oprofile_Convert(gm, om))                != eslOK) goto ERROR;
  if ((status = p7_oprofile_ReconfigLength(om, L))          != eslOK) goto ERROR;

  if (opt_hmm != NULL) *opt_hmm = hmm; else p7_hmm_Destroy(hmm);
  if (opt_gm  != NULL) *opt_gm  = gm;  else p7_profile_Destroy(gm);
  *ret_om = om;
  return eslOK;

 ERROR:
  if (opt_hmm != NULL) *opt_hmm = NULL;
  if (opt_gm  != NULL) *opt_gm  = NULL;
  *ret_om = NULL;
  return status;
}


/* Function:  p7_oprofile_Compare()
 * Synopsis:  Compare two optimized profiles for equality.
 * Incept:    MSF Tue Nov 3, 2009 [Janelia]
 *
 * Purpose:   Compare the contents of <om1> and <om2>; return 
 *            <eslOK> if they are effectively identical profiles,
 *            or <eslFAIL> if not.
 * 
 *            Floating point comparisons are done to a tolerance
 *            of <tol> using <esl_FCompare()>.
 *            
 *            If a comparison fails, an informative error message is
 *            left in <errmsg> to indicate why.
 *            
 *            Internal allocation sizes are not compared, only the
 *            data.
 *            
 * Args:      om1    - one optimized profile to compare
 *            om2    - the other
 *            tol    - floating point comparison tolerance; see <esl_FCompare()>
 *            errmsg - ptr to array of at least <eslERRBUFSIZE> characters.
 *            
 * Returns:   <eslOK> on effective equality;  <eslFAIL> on difference.
 */
int
p7_oprofile_Compare(P7_OPROFILE *om1, P7_OPROFILE *om2, float tol, char *errmsg)
{
  return p7_profile_Compare(om1, om2, tol);
}


/* Function:  p7_profile_SameAsMF()
 * Synopsis:  Set a generic profile's scores to give MSV scores.
 * Incept:    MSF Tue Nov 3, 2009 [Janelia]
 *
 * Purpose:   Set a generic profile's scores so that the normal <dp_generic> DP 
 *            algorithms will give the same score as <p7_MSVFilter()>:
 *            all t_MM scores = 0; all other core transitions = -inf;
 *            multihit local mode; all <t_BMk> entries uniformly <log 2/(M(M+1))>;
 *            <tCC, tNN, tJJ> scores 0; total approximated later as -3;
 *            rounded in the same way as the 8-bit limited precision.
 *
 * Returns:   <eslOK> on success.
 */
int
p7_profile_SameAsMF(const P7_OPROFILE *om, P7_PROFILE *gm)
{
  int    k;
  float  tbm = log(2.0f / ((float) gm->M * (float) (gm->M+1)));

  /* Transitions */
  esl_vec_FSet(gm->tsc, p7P_NTRANS * gm->M, -eslINFINITY);
  for (k = 1; k <  gm->M; k++) p7P_TSC(gm, k, p7P_MM) = 0.0f;
  for (k = 0; k <  gm->M; k++) p7P_TSC(gm, k, p7P_BM) = tbm;
  
  return eslOK;
}

/* Function:  p7_profile_SameAsVF()
 * Synopsis:  Round a generic profile to match ViterbiFilter scores.
 * Incept:    MSF Tue Nov 3, 2009 [Janelia]
 *
 * Purpose:   Round all the scores in a generic (lspace) <P7_PROFILE> <gm> in
 *            exactly the same way that the scores in the
 *            <P7_OPROFILE> <om> were rounded. Then we can test that two profiles
 *            give identical internal scores in testing, say,
 *            <p7_ViterbiFilter()> against <p7_GViterbi()>. 
 *            
 *            The 3nat approximation is used; NN=CC=JJ=0, and 3 nats are
 *            subtracted at the end to account for their contribution.
 *            
 *            To convert a generic Viterbi score <gsc> calculated with this profile
 *            to a nat score that should match ViterbiFilter() exactly,
 *            do <(gsc / om->scale_w) - 3.0>.
 *
 *            <gm> must be the same profile that <om> was constructed from.
 * 
 *            <gm> is irrevocably altered by this call. 
 *            
 *            Do not call this more than once on any given <gm>! 
 *
 * Args:      <om>  - optimized profile, containing scale information.
 *            <gm>  - generic profile that <om> was built from.          
 *
 * Returns:   <eslOK> on success.
 *
 * Throws:    (no abnormal error conditions)
 */
int
p7_profile_SameAsVF(const P7_OPROFILE *om, P7_PROFILE *gm)
{
  return eslOK;
}

/*------------ end, P7_OPROFILE debugging tools  ----------------*/

/*****************************************************************
 * 5. Benchmark driver.
 *****************************************************************/

#ifdef p7OPROFILE_BENCHMARK
/* Timing profile conversion.
   gcc -o benchmark-oprofile -std=gnu99 -g -Wall -I.. -L.. -I../../easel -L../../easel -Dp7OPROFILE_BENCHMARK\
      p7_oprofile.c -lhmmer -leasel -lm 
   icc -o benchmark-oprofile -O3 -static -I.. -L.. -I../../easel -L../../easel -Dp7OPROFILE_BENCHMARK p7_oprofile.c -lhmmer -leasel -lm 
   ./benchmark-sse <hmmfile>         runs benchmark
 */
#include "p7_config.h"

#include "easel.h"
#include "esl_alphabet.h"
#include "esl_getopts.h"
#include "esl_random.h"
#include "esl_stopwatch.h"

#include "hmmer.h"
#include "impl_dummy.h"

static ESL_OPTIONS options[] = {
  /* name           type      default  env  range toggles reqs incomp  help                                       docgroup*/
  { "-h",        eslARG_NONE,   FALSE, NULL, NULL,  NULL,  NULL, NULL, "show brief help on version and usage",             0 },
  { "-L",        eslARG_INT,    "400", NULL, NULL,  NULL,  NULL, NULL, "length of target sequence",                        0 },
  { "-N",        eslARG_INT, "100000", NULL, NULL,  NULL,  NULL, NULL, "number of conversions to time",                    0 },
  {  0, 0, 0, 0, 0, 0, 0, 0, 0, 0 },
};
static char usage[]  = "[-options] <hmmfile>";
static char banner[] = "benchmark driver for the non-optmized implementation";

int 
main(int argc, char **argv)
{
  ESL_GETOPTS    *go      = p7_CreateDefaultApp(options, 1, argc, argv, banner, usage);
  char           *hmmfile = esl_opt_GetArg(go, 1);
  ESL_STOPWATCH  *w       = esl_stopwatch_Create();
  ESL_ALPHABET   *abc     = NULL;
  P7_HMMFILE     *hfp     = NULL;
  P7_HMM         *hmm     = NULL;
  P7_BG          *bg      = NULL;
  P7_PROFILE     *gm      = NULL;
  P7_OPROFILE    *om      = NULL;
  int             L       = esl_opt_GetInteger(go, "-L");
  int             N       = esl_opt_GetInteger(go, "-N");
  int             i;

  if (p7_hmmfile_OpenE(hmmfile, NULL, &hfp, NULL) != eslOK) p7_Fail("Failed to open HMM file %s", hmmfile);
  if (p7_hmmfile_Read(hfp, &abc, &hmm)            != eslOK) p7_Fail("Failed to read HMM");

  bg = p7_bg_Create(abc);
  p7_bg_SetLength(bg, L);
  gm = p7_profile_Create(hmm->M, abc);
  p7_ProfileConfig(hmm, bg, gm, L, p7_LOCAL);
  om = p7_oprofile_Create(gm->M, abc);

  esl_stopwatch_Start(w);
  for (i = 0; i < N; i++)
    p7_oprofile_Convert(gm, om);
  esl_stopwatch_Stop(w);
  esl_stopwatch_Display(stdout, w, "# CPU time: ");
  printf("# M = %d\n", gm->M);

  p7_oprofile_Destroy(om);
  p7_profile_Destroy(gm);
  p7_bg_Destroy(bg);
  p7_hmm_Destroy(hmm);
  p7_hmmfile_Close(hfp);
  esl_alphabet_Destroy(abc);
  esl_stopwatch_Destroy(w);
  esl_getopts_Destroy(go);
  return 0;
}
#endif /*p7OPROFILE_BENCHMARK*/
/*---------------- end, benchmark driver ------------------------*/


  
/*****************************************************************
 * 6. Unit tests
 *****************************************************************/
#ifdef p7OPROFILE_TESTDRIVE


#endif /*p7OPROFILE_TESTDRIVE*/
/*------------------- end, unit tests ---------------------------*/


/*****************************************************************
 * 7. Test driver
 *****************************************************************/
#ifdef p7OPROFILE_TESTDRIVE


#endif /*p7OPROFILE_TESTDRIVE*/
/*------------------- end, test driver --------------------------*/


/*****************************************************************
 * 8. Example
 *****************************************************************/
#ifdef p7OPROFILE_EXAMPLE
/* gcc -std=gnu99 -g -Wall -Dp7OPROFILE_EXAMPLE -I.. -I../../easel -L.. -L../../easel -o p7_oprofile_example p7_oprofile.c -lhmmer -leasel -lm
 * ./p7_oprofile_example <hmmfile>
 */
#include "p7_config.h"
#include <stdlib.h>
#include "easel.h"
#include "hmmer.h"

int
main(int argc, char **argv)
{
  char         *hmmfile = argv[1];
  ESL_ALPHABET *abc     = NULL;
  P7_HMMFILE   *hfp     = NULL;
  P7_HMM       *hmm     = NULL;
  P7_BG        *bg      = NULL;
  P7_PROFILE   *gm      = NULL;
  P7_OPROFILE  *om1     = NULL;
  P7_OPROFILE  *om2     = NULL;
  int           status;
  char          errbuf[eslERRBUFSIZE];

  status = p7_hmmfile_OpenE(hmmfile, NULL, &hfp, errbuf);
  if      (status == eslENOTFOUND) p7_Fail("File existence/permissions problem in trying to open HMM file %s.\n%s\n", hmmfile, errbuf);
  else if (status == eslEFORMAT)   p7_Fail("File format problem in trying to open HMM file %s.\n%s\n",                hmmfile, errbuf);
  else if (status != eslOK)        p7_Fail("Unexpected error %d in opening HMM file %s.\n%s\n",               status, hmmfile, errbuf);  

  status = p7_hmmfile_Read(hfp, &abc, &hmm);
  if      (status == eslEFORMAT)   p7_Fail("Bad file format in HMM file %s:\n%s\n",          hfp->fname, hfp->errbuf);
  else if (status == eslEINCOMPAT) p7_Fail("HMM in %s is not in the expected %s alphabet\n", hfp->fname, esl_abc_DecodeType(abc->type));
  else if (status == eslEOF)       p7_Fail("Empty HMM file %s? No HMM data found.\n",        hfp->fname);
  else if (status != eslOK)        p7_Fail("Unexpected error in reading HMMs from %s\n",     hfp->fname);

  bg  = p7_bg_Create(abc);
  gm  = p7_profile_Create(hmm->M, abc);   
  om1 = p7_oprofile_Create(hmm->M, abc);
  p7_ProfileConfig(hmm, bg, gm, 400, p7_LOCAL);
  p7_oprofile_Convert(gm, om1);
  
  om2 = p7_oprofile_Copy(om1);
  if (p7_oprofile_Compare(om1, om2, 0.001f, errbuf) != eslOK) p7_Fail("Compare failed %s\n", errbuf);

  p7_oprofile_Destroy(om1);
  p7_profile_Destroy(gm);
  p7_bg_Destroy(bg);
  p7_hmm_Destroy(hmm);
  p7_hmmfile_Close(hfp);
  esl_alphabet_Destroy(abc);
  return eslOK;
}
#endif /*p7OPROFILE_EXAMPLE*/
/*----------------------- end, example --------------------------*/


/*****************************************************************
 * HMMER - Biological sequence analysis with profile HMMs
 * Version 3.1b3; July 2016
 * Copyright (C) 2016 Howard Hughes Medical Institute.
 * Other copyrights also apply. See the COPYRIGHT file for a full list.
 * 
 * HMMER is distributed under the terms of the GNU General Public License
 * (GPLv3). See the LICENSE file for details.
 *****************************************************************/
```
