## supplemental_material for "RNA structure prediction using positive and negative evolutionary information": mpi.c

```
/* Optional support for MPI parallelization.
 * 
 * Contents:
 *    1. Communicating P7_OPROFILE, a score profile.
 *    2. Benchmark driver.
 *    3. Unit tests.
 *    4. Test driver.
 *    5. Copyright and license information.
 *    
 * SRE, Thu Jun 14 09:59:20 2007 [Janelia] [Tom Waits, Orphans]
 * SVN $Id$
 */
#include "p7_config.h"		

#ifdef HAVE_MPI
#include <stdlib.h>
#include <stdio.h>
#include <string.h>

#include "mpi.h"

#ifndef __APPLE_ALTIVEC__
#include <altivec.h>
#endif

#include "easel.h"
#include "esl_mpi.h"
#include "esl_getopts.h"

#include "hmmer.h"

/*****************************************************************
 * 1. Communicating P7_OPROFILE, an optimized model.
 *****************************************************************/

/* Function:  p7_oprofile_MPISend()
 * Synopsis:  Send an OPROFILE as an MPI work unit.
 * Incept:    MSF, Wed Oct 21, 2009 [Janelia]
 *
 * Purpose:   Sends an OPROFILE <om> as a work unit to MPI process
 *            <dest> (where <dest> ranges from 0..<nproc-1>), tagged
 *            with MPI tag <tag>, for MPI communicator <comm>, as 
 *            the sole workunit or result. 
 *            
 *            Work units are prefixed by a status code. If <hmm> is
 *            <non-NULL>, the work unit is an <eslOK> code followed by
 *            the packed HMM. If <hmm> is NULL, the work unit is an
 *            <eslEOD> code, which <p7_hmm_MPIRecv()> knows how to
 *            interpret; this is typically used for an end-of-data
 *            signal to cleanly shut down worker processes.
 *            
 *            In order to minimize alloc/free cycles in this routine,
 *            caller passes a pointer to a working buffer <*buf> of
 *            size <*nalloc> characters. If necessary (i.e. if <hmm> is
 *            too big to fit), <*buf> will be reallocated and <*nalloc>
 *            increased to the new size. As a special case, if <*buf>
 *            is <NULL> and <*nalloc> is 0, the buffer will be
 *            allocated appropriately, but the caller is still
 *            responsible for free'ing it.
 *            
 * Returns:   <eslOK> on success; <*buf> may have been reallocated and
 *            <*nalloc> may have been increased.
 * 
 * Throws:    <eslESYS> if an MPI call fails; <eslEMEM> if a malloc/realloc
 *            fails. In either case, <*buf> and <*nalloc> remain valid and useful
 *            memory (though the contents of <*buf> are undefined). 
 * 
 * Note:      Compare to p7_hmmfile_WriteBinary(). The two operations (sending
 *            an HMM via MPI, or saving it as a binary file to disk) are
 *            similar.
 */
int
p7_oprofile_MPISend(P7_OPROFILE *om, int dest, int tag, MPI_Comm comm, char **buf, int *nalloc)
{
  int   status;
  int   code;
  int   sz, n, pos;

  /* Figure out size */
  if (MPI_Pack_size(1, MPI_INT, comm, &n) != 0) ESL_XEXCEPTION(eslESYS, "mpi pack size failed");
  if (om != NULL) {
    if ((status = p7_oprofile_MPIPackSize(om, comm, &sz)) != eslOK) return status;
    n += sz;
  }

  /* Make sure the buffer is allocated appropriately */
  if (*buf == NULL || n > *nalloc) {
    void *tmp;
    ESL_RALLOC(*buf, tmp, sizeof(char) * n);
    *nalloc = n; 
  }

  /* Pack the status code and OPROFILE into the buffer */
  pos  = 0;
  code = (om == NULL) ? eslEOD : eslOK;
  if (MPI_Pack(&code, 1, MPI_INT, *buf, n, &pos, comm) != 0) ESL_EXCEPTION(eslESYS, "mpi pack failed");
  if (om != NULL) {
    if ((status = p7_oprofile_MPIPack(om, *buf, n, &pos, comm)) != eslOK) return status;
  }

  /* Send the packed OPROFILE to the destination. */
  if (MPI_Send(*buf, n, MPI_PACKED, dest, tag, comm) != 0)  ESL_EXCEPTION(eslESYS, "mpi send failed");
  return eslOK;

 ERROR:
  return status;
}

/* Function:  p7_oprofile_MPIPackSize()
 * Synopsis:  Calculates size needed to pack an OPROFILE.
 * Incept:    MSF, Wed Oct 21, 2009 [Janelia]
 *
 * Purpose:   Calculate an upper bound on the number of bytes
 *            that <p7_oprofile_MPIPack()> will need to pack an 
 *            OPROFILE <om> in a packed MPI message for MPI 
 *            communicator <comm>; return that number of bytes
 *            in <*ret_n>.
 *
 * Returns:   <eslOK> on success, and <*ret_n> contains the answer.
 *
 * Throws:    <eslESYS> if an MPI call fails, and <*ret_n> is 0.
 */
int
p7_oprofile_MPIPackSize(P7_OPROFILE *om, MPI_Comm comm, int *ret_n)
{
  int   status;
  int   n = 0;
  int   K = om->abc->Kp;
  int   len = 0;
  int   cnt;
  int   sz;

  int   Q4  = p7O_NQF(om->M);
  int   Q8  = p7O_NQW(om->M);
  int   Q16 = p7O_NQB(om->M);
  int   vsz = sizeof(vector float);

  /* MSV Filter information */
  if (MPI_Pack_size(5,          MPI_CHAR, comm, &sz) != 0) ESL_XEXCEPTION(eslESYS, "pack size failed");   n += sz;
  if (MPI_Pack_size(1,         MPI_FLOAT, comm, &sz) != 0) ESL_XEXCEPTION(eslESYS, "pack size failed");   n += sz;
  if (MPI_Pack_size(vsz*Q16,    MPI_CHAR, comm, &sz) != 0) ESL_XEXCEPTION(eslESYS, "pack size failed");   n += (K*sz);

  /* Viterbi Filter information */
  if (MPI_Pack_size(1,         MPI_SHORT, comm, &sz) != 0) ESL_XEXCEPTION(eslESYS, "pack size failed");   n += ((p7O_NXSTATES*p7O_NXTRANS+2)*sz);
  if (MPI_Pack_size(2,         MPI_FLOAT, comm, &sz) != 0) ESL_XEXCEPTION(eslESYS, "pack size failed");   n += sz;
  if (MPI_Pack_size(K*vsz*Q8,   MPI_CHAR, comm, &sz) != 0) ESL_XEXCEPTION(eslESYS, "pack size failed");   n += sz;
  if (MPI_Pack_size(8*vsz*Q8,   MPI_CHAR, comm, &sz) != 0) ESL_XEXCEPTION(eslESYS, "pack size failed");   n += sz;

  /* Forward/Backward information */
  if (MPI_Pack_size(1,         MPI_FLOAT, comm, &sz) != 0) ESL_XEXCEPTION(eslESYS, "pack size failed");   n += (p7O_NXSTATES*p7O_NXTRANS*sz);
  if (MPI_Pack_size(K*vsz*Q4,   MPI_CHAR, comm, &sz) != 0) ESL_XEXCEPTION(eslESYS, "pack size failed");   n += sz;
  if (MPI_Pack_size(8*vsz*Q4,   MPI_CHAR, comm, &sz) != 0) ESL_XEXCEPTION(eslESYS, "pack size failed");   n += sz;

  /* disk offsets */
  if (MPI_Pack_size(1, MPI_LONG_LONG_INT, comm, &sz) != 0) ESL_XEXCEPTION(eslESYS, "pack size failed");   n += ((p7_NOFFSETS+2)*sz);

  /* annotation info */
  if (om->name      != NULL) len += strlen(om->name)      + 1;
  if (om->acc       != NULL) len += strlen(om->acc)       + 1;
  if (om->desc      != NULL) len += strlen(om->desc)      + 1;
  if (om->rf        != NULL) len += strlen(om->rf)        + 1;
  if (om->mm        != NULL) len += strlen(om->mm)        + 1;
  if (om->cs        != NULL) len += strlen(om->cs)        + 1;
  if (om->consensus != NULL) len += strlen(om->consensus) + 1;
  if (MPI_Pack_size(7,           MPI_INT, comm, &sz) != 0) ESL_XEXCEPTION(eslESYS, "pack size failed");   n += sz;
  if (MPI_Pack_size(len,        MPI_CHAR, comm, &sz) != 0) ESL_XEXCEPTION(eslESYS, "pack size failed");   n += sz;
  cnt = p7_NEVPARAM + p7_NCUTOFFS + p7_MAXABET;
  if (MPI_Pack_size(cnt,       MPI_FLOAT, comm, &sz) != 0) ESL_XEXCEPTION(eslESYS, "pack size failed");   n += sz;

  /* current model size */
  if (MPI_Pack_size(4,           MPI_INT, comm, &sz) != 0) ESL_XEXCEPTION(eslESYS, "pack size failed");   n += sz;
  if (MPI_Pack_size(1,         MPI_FLOAT, comm, &sz) != 0) ESL_XEXCEPTION(eslESYS, "pack size failed");   n += sz;

  *ret_n = n;
  return eslOK;

 ERROR:
  *ret_n = 0;
  return status;

}

/* Function:  p7_oprofile_MPIPack()
 * Synopsis:  Packs an OPROFILE into MPI buffer.
 * Incept:    MSF, Wed Oct 21, 2009 [Janelia]
 *
 * Purpose:   Packs OPROFILE <om> into an MPI packed message buffer <buf>
 *            of length <n> bytes, starting at byte position <*position>,
 *            for MPI communicator <comm>.
 *            
 *            The caller must know that <buf>'s allocation of <n>
 *            bytes is large enough to append the packed OPROFILE at
 *            position <*pos>. This typically requires a call to
 *            <p7_oprofile_MPIPackSize()> first, and reallocation if
 *            needed.
 *            
 * Returns:   <eslOK> on success; <buf> now contains the
 *            packed <om>, and <*position> is set to the byte
 *            immediately following the last byte of the OPROFILE
 *            in <buf>. 
 *
 * Throws:    <eslESYS> if an MPI call fails; or <eslEMEM> if the
 *            buffer's length <n> was overflowed in trying to pack
 *            <msa> into <buf>. In either case, the state of
 *            <buf> and <*position> is undefined, and both should
 *            be considered to be corrupted.
 */
int
p7_oprofile_MPIPack(P7_OPROFILE *om, char *buf, int n, int *pos, MPI_Comm comm)
{
  int   K     = om->abc->Kp;
  int   atype = om->abc->type;
  int   len;
  int   x;

  int   Q4    = p7O_NQF(om->M);
  int   Q8    = p7O_NQW(om->M);
  int   Q16   = p7O_NQB(om->M);
  int   vsz   = sizeof(vector float);

  /* model configuration */
  if (MPI_Pack(&om->M,            1,                      MPI_INT, buf, n, pos, comm) != 0) ESL_EXCEPTION(eslESYS, "pack failed");
  if (MPI_Pack(&atype,            1,                      MPI_INT, buf, n, pos, comm) != 0) ESL_EXCEPTION(eslESYS, "pack failed");
  if (MPI_Pack(&om->L,            1,                      MPI_INT, buf, n, pos, comm) != 0) ESL_EXCEPTION(eslESYS, "pack failed");
  if (MPI_Pack(&om->mode,         1,                      MPI_INT, buf, n, pos, comm) != 0) ESL_EXCEPTION(eslESYS, "pack failed");
  if (MPI_Pack(&om->nj,           1,                    MPI_FLOAT, buf, n, pos, comm) != 0) ESL_EXCEPTION(eslESYS, "pack failed");

  /* MSV Filter information */
  if (MPI_Pack(&om->tbm_b,        1,                     MPI_CHAR, buf, n, pos, comm) != 0) ESL_EXCEPTION(eslESYS, "pack failed");
  if (MPI_Pack(&om->tec_b,        1,                     MPI_CHAR, buf, n, pos, comm) != 0) ESL_EXCEPTION(eslESYS, "pack failed");
  if (MPI_Pack(&om->tjb_b,        1,                     MPI_CHAR, buf, n, pos, comm) != 0) ESL_EXCEPTION(eslESYS, "pack failed");
  if (MPI_Pack(&om->scale_b,      1,                    MPI_FLOAT, buf, n, pos, comm) != 0) ESL_EXCEPTION(eslESYS, "pack failed");
  if (MPI_Pack(&om->base_b,       1,                     MPI_CHAR, buf, n, pos, comm) != 0) ESL_EXCEPTION(eslESYS, "pack failed");
  if (MPI_Pack(&om->bias_b,       1,                     MPI_CHAR, buf, n, pos, comm) != 0) ESL_EXCEPTION(eslESYS, "pack failed");
  for (x = 0; x < K; x++)
    if (MPI_Pack( om->rbv[x],     vsz*Q16,               MPI_CHAR, buf, n, pos, comm) != 0) ESL_EXCEPTION(eslESYS, "pack failed");

  /* Viterbi Filter information */
  if (MPI_Pack(&om->scale_w,      1,                    MPI_FLOAT, buf, n, pos, comm) != 0) ESL_EXCEPTION(eslESYS, "pack failed");
  if (MPI_Pack(&om->base_w,       1,                    MPI_SHORT, buf, n, pos, comm) != 0) ESL_EXCEPTION(eslESYS, "pack failed");
  if (MPI_Pack(&om->ddbound_w,    1,                    MPI_SHORT, buf, n, pos, comm) != 0) ESL_EXCEPTION(eslESYS, "pack failed");
  if (MPI_Pack(&om->ncj_roundoff, 1,                    MPI_FLOAT, buf, n, pos, comm) != 0) ESL_EXCEPTION(eslESYS, "pack failed");
  if (MPI_Pack( om->twv,          8*vsz*Q8,              MPI_CHAR, buf, n, pos, comm) != 0) ESL_EXCEPTION(eslESYS, "pack failed");
  for (x = 0; x < p7O_NXSTATES; x++)
    if (MPI_Pack( om->xw[x],      p7O_NXTRANS,          MPI_SHORT, buf, n, pos, comm) != 0) ESL_EXCEPTION(eslESYS, "pack failed");
  for (x = 0; x < K; x++)
    if (MPI_Pack( om->rwv[x],     vsz*Q8,                MPI_CHAR, buf, n, pos, comm) != 0) ESL_EXCEPTION(eslESYS, "pack failed");

  /* Forward/Backward information */
  if (MPI_Pack( om->tfv,          8*vsz*Q4,              MPI_CHAR, buf, n, pos, comm) != 0) ESL_EXCEPTION(eslESYS, "pack failed");
  for (x = 0; x < p7O_NXSTATES; x++)
    if (MPI_Pack( om->xf[x],      p7O_NXTRANS,          MPI_FLOAT, buf, n, pos, comm) != 0) ESL_EXCEPTION(eslESYS, "pack failed");
  for (x = 0; x < K; x++)
    if (MPI_Pack( om->rfv[x],     vsz*Q4,                MPI_CHAR, buf, n, pos, comm) != 0) ESL_EXCEPTION(eslESYS, "pack failed");

  /* Forward/Backward information */
  if (MPI_Pack( om->offs,         p7_NOFFSETS,  MPI_LONG_LONG_INT, buf, n, pos, comm) != 0) ESL_EXCEPTION(eslESYS, "pack failed");
  if (MPI_Pack(&om->roff,         1,            MPI_LONG_LONG_INT, buf, n, pos, comm) != 0) ESL_EXCEPTION(eslESYS, "pack failed");
  if (MPI_Pack(&om->eoff,         1,            MPI_LONG_LONG_INT, buf, n, pos, comm) != 0) ESL_EXCEPTION(eslESYS, "pack failed");

  /* Annotation information */
  len = (om->name != NULL)      ? strlen(om->name)+1 : 0;
  if (MPI_Pack(&len,              1,                      MPI_INT, buf, n, pos, comm) != 0) ESL_EXCEPTION(eslESYS, "pack failed");
  if (len > 0)
    if (MPI_Pack( om->name,       len,                   MPI_CHAR, buf, n, pos, comm) != 0) ESL_EXCEPTION(eslESYS, "pack failed");
  len = (om->acc != NULL)       ? strlen(om->acc)+1 : 0;
  if (MPI_Pack(&len,              1,                      MPI_INT, buf, n, pos, comm) != 0) ESL_EXCEPTION(eslESYS, "pack failed");
  if (len > 0)
    if (MPI_Pack( om->acc,        len,                   MPI_CHAR, buf, n, pos, comm) != 0) ESL_EXCEPTION(eslESYS, "pack failed");
  len = (om->desc != NULL)      ? strlen(om->desc)+1 : 0;
  if (MPI_Pack(&len,              1,                      MPI_INT, buf, n, pos, comm) != 0) ESL_EXCEPTION(eslESYS, "pack failed");
  if (len > 0)
    if (MPI_Pack( om->desc,       len,                   MPI_CHAR, buf, n, pos, comm) != 0) ESL_EXCEPTION(eslESYS, "pack failed");
  len = (om->rf != NULL)        ? strlen(om->rf)+1 : 0;
  if (MPI_Pack(&len,              1,                      MPI_INT, buf, n, pos, comm) != 0) ESL_EXCEPTION(eslESYS, "pack failed");
  if (len > 0)
    if (MPI_Pack( om->rf,         len,                   MPI_CHAR, buf, n, pos, comm) != 0) ESL_EXCEPTION(eslESYS, "pack failed");
  len = (om->mm != NULL)        ? strlen(om->mm)+1 : 0;
  if (MPI_Pack(&len,              1,                      MPI_INT, buf, n, pos, comm) != 0) ESL_EXCEPTION(eslESYS, "pack failed");
  if (len > 0)
    if (MPI_Pack( om->mm,         len,                   MPI_CHAR, buf, n, pos, comm) != 0) ESL_EXCEPTION(eslESYS, "pack failed");
  len = (om->cs != NULL)        ? strlen(om->cs)+1 : 0;
  if (MPI_Pack(&len,              1,                      MPI_INT, buf, n, pos, comm) != 0) ESL_EXCEPTION(eslESYS, "pack failed");
  if (len > 0)
    if (MPI_Pack( om->cs,         len,                   MPI_CHAR, buf, n, pos, comm) != 0) ESL_EXCEPTION(eslESYS, "pack failed");
  len = (om->consensus != NULL) ? strlen(om->consensus)+1 : 0;
  if (MPI_Pack(&len,              1,                      MPI_INT, buf, n, pos, comm) != 0) ESL_EXCEPTION(eslESYS, "pack failed");
  if (len > 0)
    if (MPI_Pack( om->consensus,  len,                   MPI_CHAR, buf, n, pos, comm) != 0) ESL_EXCEPTION(eslESYS, "pack failed");

  if (MPI_Pack( om->evparam,      p7_NEVPARAM,          MPI_FLOAT, buf, n, pos, comm) != 0) ESL_EXCEPTION(eslESYS, "pack failed");
  if (MPI_Pack( om->cutoff,       p7_NCUTOFFS,          MPI_FLOAT, buf, n, pos, comm) != 0) ESL_EXCEPTION(eslESYS, "pack failed");
  if (MPI_Pack( om->compo,        p7_MAXABET,           MPI_FLOAT, buf, n, pos, comm) != 0) ESL_EXCEPTION(eslESYS, "pack failed");

  if (*pos > n) ESL_EXCEPTION(eslEMEM, "buffer overflow");
  return eslOK;
}


/* Function:  p7_oprofile_MPIUnpack()
 * Synopsis:  Unpacks an OPROFILE from an MPI buffer.
 * Incept:    MSF, Wed Oct 21, 2009 [Janelia]
 *
 * Purpose:   Unpack a newly allocated OPROFILE from MPI packed buffer
 *            <buf>, starting from position <*pos>, where the total length
 *            of the buffer in bytes is <n>. 
 *            
 *            Caller may or may not already know what alphabet the OPROFILE
 *            is expected to be in.  A reference to the current
 *            alphabet is passed in <abc>. If the alphabet is unknown,
 *            pass <*abc = NULL>, and when the OPROFILE is received, an
 *            appropriate new alphabet object is allocated and passed
 *            back to the caller via <*abc>.  If the alphabet is
 *            already known, <*abc> is that alphabet, and the new
 *            OPROFILE's alphabet type is verified to agree with it. This
 *            mechanism allows an application to let the first OPROFILE
 *            determine the alphabet type for the application, while
 *            still keeping the alphabet under the application's scope
 *            of control.
 *
 * Returns:   <eslOK> on success. <*pos> is updated to the position of
 *            the next element in <buf> to unpack (if any). <*ret_om>
 *            contains a newly allocated OPROFILE, which the caller is
 *            responsible for free'ing.  If <*abc> was passed as
 *            <NULL>, it now points to an <ESL_ALPHABET> object that
 *            was allocated here; caller is responsible for free'ing
 *            this.
 *            
 *            Returns <eslEINCOMPAT> if the OPROFILE is in a different
 *            alphabet than <*abc> said to expect. In this case,
 *            <*abc> is unchanged, <*buf> and <*nalloc> may have been
 *            changed, and <*ret_om> is <NULL>.
 *            
 * Throws:    <eslESYS> on an MPI call failure. <eslEMEM> on allocation failure.
 *            In either case, <*ret_om> is <NULL>, and the state of <buf>
 *            and <*pos> is undefined and should be considered to be corrupted.
 */
int
p7_oprofile_MPIUnpack(char *buf, int n, int *pos, MPI_Comm comm, ESL_ALPHABET **abc, P7_OPROFILE **ret_om)
{
  int   status;
  int   M, K, atype;
  int   len;
  int   x;

  int   Q4, Q8, Q16;
  int   vsz = sizeof(vector float);

  P7_OPROFILE *om = NULL;

  if (MPI_Unpack(buf, n, pos, &M,                1,                      MPI_INT, comm) != 0) ESL_XEXCEPTION(eslESYS, "mpi unpack failed");
  if (MPI_Unpack(buf, n, pos, &atype,            1,                      MPI_INT, comm) != 0) ESL_XEXCEPTION(eslESYS, "mpi unpack failed");

  /* Set or verify the alphabet */
  if (*abc == NULL)	{	/* still unknown: set it, pass control of it back to caller */
    if ((*abc = esl_alphabet_Create(atype)) == NULL)       { status = eslEMEM;      goto ERROR; }
  } else {			/* already known: check it */
    if ((*abc)->type != atype)                             { status = eslEINCOMPAT; goto ERROR; }
  }

  Q4  = p7O_NQF(M);
  Q8  = p7O_NQW(M);
  Q16 = p7O_NQB(M);

  if ((om = p7_oprofile_Create(M, *abc)) == NULL) { status = eslEMEM; goto ERROR;    }
  om->M = M;

  K = (*abc)->Kp;

  /* model configuration */
  if (MPI_Unpack(buf, n, pos, &om->L,            1,                      MPI_INT, comm) != 0) ESL_EXCEPTION(eslESYS, "mpi unpack failed");
  if (MPI_Unpack(buf, n, pos, &om->mode,         1,                      MPI_INT, comm) != 0) ESL_EXCEPTION(eslESYS, "mpi unpack failed");
  if (MPI_Unpack(buf, n, pos, &om->nj,           1,                    MPI_FLOAT, comm) != 0) ESL_EXCEPTION(eslESYS, "mpi unpack failed");

  /* MSV Filter information */
  if (MPI_Unpack(buf, n, pos, &om->tbm_b,        1,                     MPI_CHAR, comm) != 0) ESL_EXCEPTION(eslESYS, "mpi unpack failed");
  if (MPI_Unpack(buf, n, pos, &om->tec_b,        1,                     MPI_CHAR, comm) != 0) ESL_EXCEPTION(eslESYS, "mpi unpack failed");
  if (MPI_Unpack(buf, n, pos, &om->tjb_b,        1,                     MPI_CHAR, comm) != 0) ESL_EXCEPTION(eslESYS, "mpi unpack failed");
  if (MPI_Unpack(buf, n, pos, &om->scale_b,      1,                    MPI_FLOAT, comm) != 0) ESL_EXCEPTION(eslESYS, "mpi unpack failed");
  if (MPI_Unpack(buf, n, pos, &om->base_b,       1,                     MPI_CHAR, comm) != 0) ESL_EXCEPTION(eslESYS, "mpi unpack failed");
  if (MPI_Unpack(buf, n, pos, &om->bias_b,       1,                     MPI_CHAR, comm) != 0) ESL_EXCEPTION(eslESYS, "mpi unpack failed");
  for (x = 0; x < K; x++)
    if (MPI_Unpack(buf, n, pos,  om->rbv[x],     vsz*Q16,               MPI_CHAR, comm) != 0) ESL_EXCEPTION(eslESYS, "mpi unpack failed");

  /* Viterbi Filter information */
  if (MPI_Unpack(buf, n, pos, &om->scale_w,      1,                    MPI_FLOAT, comm) != 0) ESL_EXCEPTION(eslESYS, "mpi unpack failed");
  if (MPI_Unpack(buf, n, pos, &om->base_w,       1,                    MPI_SHORT, comm) != 0) ESL_EXCEPTION(eslESYS, "mpi unpack failed");
  if (MPI_Unpack(buf, n, pos, &om->ddbound_w,    1,                    MPI_SHORT, comm) != 0) ESL_EXCEPTION(eslESYS, "mpi unpack failed");
  if (MPI_Unpack(buf, n, pos, &om->ncj_roundoff, 1,                    MPI_FLOAT, comm) != 0) ESL_EXCEPTION(eslESYS, "mpi unpack failed");
  if (MPI_Unpack(buf, n, pos,  om->twv,          8*vsz*Q8,              MPI_CHAR, comm) != 0) ESL_EXCEPTION(eslESYS, "mpi unpack failed");
  for (x = 0; x < p7O_NXSTATES; x++)
    if (MPI_Unpack(buf, n, pos,  om->xw[x],      p7O_NXTRANS,          MPI_SHORT, comm) != 0) ESL_EXCEPTION(eslESYS, "mpi unpack failed");
  for (x = 0; x < K; x++)
    if (MPI_Unpack(buf, n, pos,  om->rwv[x],     vsz*Q8,                MPI_CHAR, comm) != 0) ESL_EXCEPTION(eslESYS, "mpi unpack failed");

  /* Forward/Backward information */
  if (MPI_Unpack(buf, n, pos,  om->tfv,          8*vsz*Q4,              MPI_CHAR, comm) != 0) ESL_EXCEPTION(eslESYS, "mpi unpack failed");
  for (x = 0; x < p7O_NXSTATES; x++)
    if (MPI_Unpack(buf, n, pos,  om->xf[x],      p7O_NXTRANS,          MPI_FLOAT, comm) != 0) ESL_EXCEPTION(eslESYS, "mpi unpack failed");
  for (x = 0; x < K; x++)
    if (MPI_Unpack(buf, n, pos,  om->rfv[x],     vsz*Q4,                MPI_CHAR, comm) != 0) ESL_EXCEPTION(eslESYS, "mpi unpack failed");

  /* Forward/Backward information */
  if (MPI_Unpack(buf, n, pos,  om->offs,         p7_NOFFSETS,  MPI_LONG_LONG_INT, comm) != 0) ESL_EXCEPTION(eslESYS, "mpi unpack failed");
  if (MPI_Unpack(buf, n, pos, &om->roff,         1,            MPI_LONG_LONG_INT, comm) != 0) ESL_EXCEPTION(eslESYS, "mpi unpack failed");
  if (MPI_Unpack(buf, n, pos, &om->eoff,         1,            MPI_LONG_LONG_INT, comm) != 0) ESL_EXCEPTION(eslESYS, "mpi unpack failed");

  /* Annotation information */
  if (MPI_Unpack(buf, n, pos, &len,              1,                      MPI_INT, comm) != 0) ESL_EXCEPTION(eslESYS, "mpi unpack failed");
  if (len > 0) {
    ESL_ALLOC(om->name, len);
    if (MPI_Unpack(buf, n, pos,  om->name,       len,                   MPI_CHAR, comm) != 0) ESL_EXCEPTION(eslESYS, "mpi unpack failed");
    om->name[len-1] = '\0';
  }
  if (MPI_Unpack(buf, n, pos, &len,              1,                      MPI_INT, comm) != 0) ESL_EXCEPTION(eslESYS, "mpi unpack failed");
  if (len > 0) {
    ESL_ALLOC(om->acc, len);
    if (MPI_Unpack(buf, n, pos,  om->acc,        len,                   MPI_CHAR, comm) != 0) ESL_EXCEPTION(eslESYS, "mpi unpack failed");
    om->acc[len-1] = '\0';
  }
  if (MPI_Unpack(buf, n, pos, &len,              1,                      MPI_INT, comm) != 0) ESL_EXCEPTION(eslESYS, "mpi unpack failed");
  if (len > 0) {
    ESL_ALLOC(om->desc, len);
    if (MPI_Unpack(buf, n, pos,  om->desc,       len,                   MPI_CHAR, comm) != 0) ESL_EXCEPTION(eslESYS, "mpi unpack failed");
    om->desc[len-1] = '\0';
  }
  if (MPI_Unpack(buf, n, pos, &len,              1,                      MPI_INT, comm) != 0) ESL_EXCEPTION(eslESYS, "mpi unpack failed");
  if (len > 0) {
    ESL_ALLOC(om->rf, len);
    if (MPI_Unpack(buf, n, pos,  om->rf,         len,                   MPI_CHAR, comm) != 0) ESL_EXCEPTION(eslESYS, "mpi unpack failed");
    om->rf[len-1] = '\0';
  }
  if (MPI_Unpack(buf, n, pos, &len,              1,                      MPI_INT, comm) != 0) ESL_EXCEPTION(eslESYS, "mpi unpack failed");
  if (len > 0) {
    ESL_ALLOC(om->mm, len);
    if (MPI_Unpack(buf, n, pos,  om->mm,         len,                   MPI_CHAR, comm) != 0) ESL_EXCEPTION(eslESYS, "mpi unpack failed");
    om->mm[len-1] = '\0';
  }
  if (MPI_Unpack(buf, n, pos, &len,              1,                      MPI_INT, comm) != 0) ESL_EXCEPTION(eslESYS, "mpi unpack failed");
  if (len > 0) {
    ESL_ALLOC(om->cs, len);
    if (MPI_Unpack(buf, n, pos,  om->cs,         len,                   MPI_CHAR, comm) != 0) ESL_EXCEPTION(eslESYS, "mpi unpack failed");
    om->cs[len-1] = '\0';
  }
  if (MPI_Unpack(buf, n, pos, &len,              1,                      MPI_INT, comm) != 0) ESL_EXCEPTION(eslESYS, "mpi unpack failed");
  if (len > 0) {
    ESL_ALLOC(om->consensus, len);
    if (MPI_Unpack(buf, n, pos,  om->consensus,  len,                   MPI_CHAR, comm) != 0) ESL_EXCEPTION(eslESYS, "mpi unpack failed");
    om->consensus[len-1] = '\0';
  }

  if (MPI_Unpack(buf, n, pos,  om->evparam,      p7_NEVPARAM,          MPI_FLOAT, comm) != 0) ESL_EXCEPTION(eslESYS, "mpi unpack failed");
  if (MPI_Unpack(buf, n, pos,  om->cutoff,       p7_NCUTOFFS,          MPI_FLOAT, comm) != 0) ESL_EXCEPTION(eslESYS, "mpi unpack failed");
  if (MPI_Unpack(buf, n, pos,  om->compo,        p7_MAXABET,           MPI_FLOAT, comm) != 0) ESL_EXCEPTION(eslESYS, "mpi unpack failed");

  *ret_om = om;
  return eslOK;

 ERROR:
  if (om != NULL) p7_oprofile_Destroy(om);
  return status;
}


/* Function:  p7_oprofile_MPIRecv()
 * Synopsis:  Receives an OPROFILE as a work unit from an MPI sender.
 * Incept:    MSF, Wed Oct 21, 2009 [Janelia]
 *
 * Purpose:   Receive a work unit that consists of a single OPROFILE
 *            sent by MPI <source> (<0..nproc-1>, or
 *            <MPI_ANY_SOURCE>) tagged as <tag> for MPI communicator <comm>.
 *            
 *            Work units are prefixed by a status code. If the unit's
 *            code is <eslOK> and no errors are encountered, this
 *            routine will return <eslOK> and a non-<NULL> <*ret_om>.
 *            If the unit's code is <eslEOD> (a shutdown signal), 
 *            this routine returns <eslEOD> and <*ret_om> is <NULL>.
 *   
 *            Caller provides a working buffer <*buf> of size
 *            <*nalloc> characters. These are passed by reference, so
 *            that <*buf> can be reallocated and <*nalloc> increased
 *            if necessary. As a special case, if <*buf> is <NULL> and
 *            <*nalloc> is 0, the buffer will be allocated
 *            appropriately, but the caller is still responsible for
 *            free'ing it.
 *            
 *            Caller may or may not already know what alphabet the OPROFILE
 *            is expected to be in.  A reference to the current
 *            alphabet is passed in <abc>. If the alphabet is unknown,
 *            pass <*abc = NULL>, and when the OPROFILE is received, an
 *            appropriate new alphabet object is allocated and passed
 *            back to the caller via <*abc>.  If the alphabet is
 *            already known, <*ret_abc> is that alphabet, and the new
 *            OPROFILE's alphabet type is verified to agree with it. This
 *            mechanism allows an application to let the first OPROFILE
 *            determine the alphabet type for the application, while
 *            still keeping the alphabet under the application's scope
 *            of control.
 *
 * Returns:   <eslOK> on success. <*ret_om> contains the received OPROFILE;
 *            it is allocated here, and the caller is responsible for
 *            free'ing it.  <*buf> may have been reallocated to a
 *            larger size, and <*nalloc> may have been increased.  If
 *            <*abc> was passed as <NULL>, it now points to an
 *            <ESL_ALPHABET> object that was allocated here; caller is
 *            responsible for free'ing this.
 *            
 *            Returns <eslEOD> if an end-of-data signal was received.
 *            In this case, <*buf>, <*nalloc>, and <*abc> are left unchanged,
 *            and <*ret_om> is <NULL>.
 *            
 *            Returns <eslEINCOMPAT> if the OPROFILE is in a different alphabet
 *            than <*abc> said to expect. In this case, <*abc> is unchanged,
 *            <*buf> and <*nalloc> may have been changed, and <*ret_om> is
 *            <NULL>.
 *            
 * Throws:    <eslEMEM> on allocation error, in which case <*ret_om> is 
 *            <NULL>.           
 */
int
p7_oprofile_MPIRecv(int source, int tag, MPI_Comm comm, char **buf, int *nalloc, ESL_ALPHABET **abc, P7_OPROFILE **ret_om)
{
  int         status;
  int         code;
  P7_OPROFILE     *om     = NULL;
  int         n;
  int         pos;
  MPI_Status  mpistatus;

  /* Probe first, because we need to know if our buffer is big enough. */
  MPI_Probe(source, tag, comm, &mpistatus);
  MPI_Get_count(&mpistatus, MPI_PACKED, &n);

  /* Make sure the buffer is allocated appropriately */
  if (*buf == NULL || n > *nalloc) {
    void *tmp;
    ESL_RALLOC(*buf, tmp, sizeof(char) * n);
    *nalloc = n; 
  }

  /* Receive the packed work unit */
  MPI_Recv(*buf, n, MPI_PACKED, source, tag, comm, &mpistatus);

  /* Unpack it, looking at the status code prefix for EOD/EOK  */
  pos = 0;
  if (MPI_Unpack(*buf, n, &pos, &code, 1, MPI_INT, comm) != 0) ESL_XEXCEPTION(eslESYS, "mpi unpack failed");
  if (code == eslEOD)  { *ret_om = NULL;  return eslEOD; }

  return p7_oprofile_MPIUnpack(*buf, *nalloc, &pos, comm, abc, ret_om);

 ERROR:
  if (om != NULL) p7_oprofile_Destroy(om);
  return status;
}

/*----------------- end, P7_OPROFILE communication -------------------*/


/*****************************************************************
 * 2. Benchmark driver.
 *****************************************************************/

#ifdef p7MPI_BENCHMARK
/* 
  mpicc -g -Wall -L. -I. -L ../easel -I ../easel -D p7MPI_BENCHMARK -o benchmark-mpi mpi.c -lhmmer -leasel -lm
  qsub -N benchmark-mpi -j y -R y -b y -cwd -V -pe lam-mpi-tight 2 'mpirun C ./benchmark-mpi  ~/notebook/1227-msp-statistics/Pfam.hmm > bench.out'
  qsub -N benchmark-mpi -j y -R y -b y -cwd -V -pe lam-mpi-tight 2 'mpirun C ./benchmark-mpi -b ~/notebook/1227-msp-statistics/Pfam.hmm > bench.out'
 */
#include "p7_config.h"

#include <string.h>
#include <math.h>

#include "easel.h"
#include "esl_getopts.h"
#include "esl_alphabet.h"
#include "esl_random.h"
#include "esl_stopwatch.h"

#include "hmmer.h"

static ESL_OPTIONS options[] = {
  /* name           type      default  env  range toggles reqs incomp  help                                       docgroup*/
  { "-h",        eslARG_NONE,   FALSE, NULL, NULL,  NULL,  NULL, NULL, "show brief help on version and usage",             0 },
  { "-b",        eslARG_NONE,   FALSE, NULL, NULL,  NULL,  NULL, NULL, "baseline timing: don't send any HMMs",             0 },
  { "--stall",   eslARG_NONE,   FALSE, NULL, NULL,  NULL,  NULL, NULL, "arrest after start: for debugging MPI under gdb",  0 },  
  {  0, 0, 0, 0, 0, 0, 0, 0, 0, 0 },
};
static char usage[]  = "[-options] <hmmfile>";
static char banner[] = "benchmark driver for MPI communication";

int
main(int argc, char **argv)
{
  ESL_GETOPTS    *go      = p7_CreateDefaultApp(options, 1, argc, argv, banner, usage);
  char           *hmmfile = esl_opt_GetArg(go, 1);
  ESL_ALPHABET   *abc     = esl_alphabet_Create(eslAMINO);
  P7_BG          *bg      = p7_bg_Create(abc);
  int             my_rank;
  int             nproc;
  char           *buf    = NULL;
  int             nbuf   = 0;
  int             subtotalM = 0;
  int             allM   = 0;
  int             stalling = esl_opt_GetBoolean(go, "--stall");

  MPI_Init(&argc, &argv);
  MPI_Comm_rank(MPI_COMM_WORLD, &my_rank);
  MPI_Comm_size(MPI_COMM_WORLD, &nproc);

  while (stalling); 

  /* Master MPI process: */
  if (my_rank == 0) 
    {
      ESL_STOPWATCH  *w       = esl_stopwatch_Create();
      P7_HMMFILE     *hfp     = NULL;
      P7_OPROFILE    *om      = NULL;
      P7_HMM         *hmm     = NULL;

      /* Read HMMs from a file. */
      if (p7_hmmfile_OpenE(hmmfile, NULL, &hfp, NULL) != eslOK) p7_Fail("Failed to open HMM file %s", hmmfile);

      esl_stopwatch_Start(w);
      while (p7_oprofile_ReadMSV(hfp, &abc, &om)  == eslOK &&
	     p7_oprofile_ReadRest(hfp, om)       == eslOK)
	{
	  if (!esl_opt_GetBoolean(go, "-b"))
	    p7_oprofile_MPISend(om, 1, 0, MPI_COMM_WORLD, &buf, &nbuf); /* 1 = dest; 0 = tag */

	  p7_hmm_Destroy(hmm);
	  p7_oprofile_Destroy(om);
	}
      p7_oprofile_MPISend(NULL, 1, 0, MPI_COMM_WORLD, &buf, &nbuf); /* send the "no more HMMs" sign */
      MPI_Reduce(&subtotalM, &allM, 1, MPI_INT, MPI_SUM, 0, MPI_COMM_WORLD);

      printf("total: %d\n", allM);
      esl_stopwatch_Stop(w);
      esl_stopwatch_Display(stdout, w, "CPU Time: ");
      esl_stopwatch_Destroy(w);
    }
  /* Worker MPI process: */
  else 
    {
      P7_OPROFILE     *om_recd = NULL;      

      while (p7_oprofile_MPIRecv(0, 0, MPI_COMM_WORLD, &buf, &nbuf, &abc, &om_recd) == eslOK) 
	{
	  subtotalM += om_recd->M;
	  p7_oprofile_Destroy(om_recd);  
	}
      MPI_Reduce(&subtotalM, &allM, 1, MPI_INT, MPI_SUM, 0, MPI_COMM_WORLD);
    }

  free(buf);
  p7_bg_Destroy(bg);
  esl_alphabet_Destroy(abc);
  esl_getopts_Destroy(go);
  MPI_Finalize();
  exit(0);
}

#endif /*p7MPI_BENCHMARK*/
/*---------------------- end, benchmark -------------------------*/


/*****************************************************************
 * 3. Unit tests
 *****************************************************************/
#ifdef p7MPI_TESTDRIVE

static void
utest_oprofileSendRecv(int my_rank, int nproc)
{
  ESL_RANDOMNESS *r    = esl_randomness_CreateFast(42);
  ESL_ALPHABET   *abc  = esl_alphabet_Create(eslAMINO);
  P7_HMM         *hmm  = NULL;
  P7_BG          *bg   = NULL;
  P7_PROFILE     *gm   = NULL;
  P7_OPROFILE    *om   = NULL;
  P7_OPROFILE    *om2  = NULL;
  int             M    = 200;
  int             L    = 400;
  char           *wbuf = NULL;
  int             wn   = 0;
  int             i;
  char            errbuf[eslERRBUFSIZE];

  p7_hmm_Sample(r, M, abc, &hmm); /* master and worker's sampled profiles are identical */
  bg = p7_bg_Create(abc);
  gm = p7_profile_Create(hmm->M, abc);
  om = p7_oprofile_Create(hmm->M, abc);
  p7_ProfileConfig(hmm, bg, gm, L, p7_LOCAL);
  p7_oprofile_Convert(gm, om);
  p7_bg_SetLength  (bg, L);

  if (my_rank == 0)
    {
      for (i = 1; i < nproc; i++)
	{
	  ESL_DPRINTF1(("Master: receiving test profile\n"));
	  p7_oprofile_MPIRecv(MPI_ANY_SOURCE, 0, MPI_COMM_WORLD, &wbuf, &wn, &abc, &om2);
	  ESL_DPRINTF1(("Master: test profile received\n"));

	  if (p7_oprofile_Compare(om, om2, 0.001, errbuf) != eslOK) 
	    p7_Die("Received profile not identical to what was sent\n%s", errbuf);

	  p7_oprofile_Destroy(om2);
	}
    }
  else 
    {
      ESL_DPRINTF1(("Worker %d: sending test profile\n", my_rank));
      p7_oprofile_MPISend(om, 0, 0, MPI_COMM_WORLD, &wbuf, &wn);
      ESL_DPRINTF1(("Worker %d: test profile sent\n", my_rank));
    }

  free(wbuf);
  p7_profile_Destroy(gm);
  p7_oprofile_Destroy(om);
  p7_bg_Destroy(bg);
  p7_hmm_Destroy(hmm);
  esl_alphabet_Destroy(abc);
  esl_randomness_Destroy(r);
  return;
}
#endif /*p7MPI_TESTDRIVE*/
/*---------------------- end, unit tests ------------------------*/


/*****************************************************************
 * 4. Test driver.
 *****************************************************************/
#ifdef p7MPI_TESTDRIVE

/* mpicc -o mpi_utest -g -Wall -I../easel -L../easel -I. -L. -Dp7MPI_TESTDRIVE mpi.c -lhmmer -leasel -lm
 * In an MPI environment: (qlogin -pe lam-mpi-tight 2; setenv JOB_ID <jobid>; setenv TMPDIR /tmp/<jobid>....
 *    mpirun C ./mpi_utest
 */
#include "esl_getopts.h"

static ESL_OPTIONS options[] = {
  /* name           type      default  env  range toggles reqs incomp  help                                       docgroup*/
  { "-h",        eslARG_NONE,   FALSE, NULL, NULL, NULL, NULL, NULL, "show brief help on version and usage",              0 },
  { "--stall",   eslARG_NONE,   FALSE, NULL, NULL, NULL, NULL, NULL, "arrest after start: for debugging MPI under gdb",   0 },  
  {  0, 0, 0, 0, 0, 0, 0, 0, 0, 0 },
};
static char usage[]  = "[-options]";
static char banner[] = "test driver for mpi.c";

int
main(int argc, char **argv)
{
  ESL_GETOPTS *go = p7_CreateDefaultApp(options, 0, argc, argv, banner, usage);
  int          my_rank;
  int          nproc;

  /* For debugging: stall until GDB can be attached */
  if (esl_opt_GetBoolean(go, "--stall"))  pause();

  MPI_Init(&argc, &argv);
  MPI_Comm_rank(MPI_COMM_WORLD, &my_rank);
  MPI_Comm_size(MPI_COMM_WORLD, &nproc);

  utest_oprofileSendRecv(my_rank, nproc);

  MPI_Finalize();
  return 0;
}

#endif /*p7MPI_TESTDRIVE*/
/*---------------------- end, test driver -----------------------*/


#else /*!HAVE_MPI*/
/* If we don't have MPI compiled in, provide some nothingness to:
 *   a. prevent Mac OS/X ranlib from bitching about .o file that "has no symbols" 
 *   b. prevent compiler from bitching about "empty compilation unit"
 *   c. automatically pass the automated tests.
 */
void p7_mpi_DoAbsolutelyNothing(void) { return; }
#if defined p7MPI_TESTDRIVE || p7MPI_BENCHMARK || p7MPI_EXAMPLE
int main(void) { return 0; }
#endif
#endif /*HAVE_MPI*/

/*****************************************************************
 * HMMER - Biological sequence analysis with profile HMMs
 * Version 3.1b3; July 2016
 * Copyright (C) 2016 Howard Hughes Medical Institute.
 * Other copyrights also apply. See the COPYRIGHT file for a full list.
 * 
 * HMMER is distributed under the terms of the GNU General Public License
 * (GPLv3). See the LICENSE file for details.
 *****************************************************************/
```
