## supplemental_material for "RNA structure prediction using positive and negative evolutionary information": stotrace.c

```
/* VMX implementation of stochastic backtrace of a Forward matrix.
 * (Compare generic version, p7_GStochasticTrace().)
 * 
 * Contents:
 *    1. Stochastic trace implementation.
 *    2. Selection of steps in the traceback.
 *    3. Benchmark driver.
 *    4. Unit tests.
 *    5. Test driver.
 *    6. Example.
 *    7. Copyright and license information.
 *    
 * SRE, Fri Aug 15 08:02:43 2008 [Janelia]
 * SVN $Id$
 */   
#include "p7_config.h"

#include <stdio.h>
#include <math.h>

#ifndef __APPLE_ALTIVEC__
#include <altivec.h>
#endif

#include "easel.h"
#include "esl_random.h"
#include "esl_vmx.h"
#include "esl_vectorops.h"

#include "hmmer.h"
#include "impl_vmx.h"

static inline int select_m(ESL_RANDOMNESS *rng, const P7_OPROFILE *om, const P7_OMX *ox, int i, int k);
static inline int select_d(ESL_RANDOMNESS *rng, const P7_OPROFILE *om, const P7_OMX *ox, int i, int k);
static inline int select_i(ESL_RANDOMNESS *rng, const P7_OPROFILE *om, const P7_OMX *ox, int i, int k);
static inline int select_n(int i);
static inline int select_c(ESL_RANDOMNESS *rng, const P7_OPROFILE *om, const P7_OMX *ox, int i);
static inline int select_j(ESL_RANDOMNESS *rng, const P7_OPROFILE *om, const P7_OMX *ox, int i);
static inline int select_e(ESL_RANDOMNESS *rng, const P7_OPROFILE *om, const P7_OMX *ox, int i, int *ret_k);
static inline int select_b(ESL_RANDOMNESS *rng, const P7_OPROFILE *om, const P7_OMX *ox, int i);


/*****************************************************************
 * 1. Stochastic trace implementation.
 *****************************************************************/

/* Function:  p7_StochasticTrace()
 * Synopsis:  Sample a traceback from a Forward matrix
 * Incept:    SRE, Fri Aug  8 17:40:18 2008 [UA217, IAD-SFO]
 *
 * Purpose:   Perform a stochastic traceback from Forward matrix <ox>,
 *            using random number generator <r>, in order to sample an
 *            alignment of model <om> to digital sequence <dsq> of
 *            length <L>. 
 *            
 *            The sampled traceback is returned in <tr>, which the
 *            caller provides with at least an initial allocation;
 *            the <tr> allocation will be grown as needed here.
 *
 * Args:      r   - source of random numbers
 *            dsq - digital sequence being aligned, 1..L
 *            L   - length of dsq
 *            om  - profile
 *            ox  - Forward matrix to trace, LxM
 *            tr  - storage for the recovered traceback
 *
 * Returns:   <eslOK> on success
 *
 * Throws:    <eslEMEM> on allocation error.
 *            <eslEINVAL> on several types of problems, including:
 *            the trace isn't empty (wasn't Reuse()'d);
 */
int
p7_StochasticTrace(ESL_RANDOMNESS *rng, const ESL_DSQ *dsq, int L, const P7_OPROFILE *om, const P7_OMX *ox,
		   P7_TRACE *tr)
{
  int   i;			/* position in sequence 1..L */
  int   k;			/* position in model 1..M */
  int   s0, s1;			/* choice of a state */
  int   status;			
  
  if (tr->N != 0) ESL_EXCEPTION(eslEINVAL, "trace not empty; needs to be Reuse()'d?");

  i = L;			
  k = 0;
  if ((status = p7_trace_Append(tr, p7T_T, k, i)) != eslOK) return status;
  if ((status = p7_trace_Append(tr, p7T_C, k, i)) != eslOK) return status;
  s0 = tr->st[tr->N-1];
  while (s0 != p7T_S)
    {
      switch (s0) {
      case p7T_M: s1 = select_m(rng, om, ox, i, k);  k--; i--; break;
      case p7T_D: s1 = select_d(rng, om, ox, i, k);  k--;      break;
      case p7T_I: s1 = select_i(rng, om, ox, i, k);       i--; break;
      case p7T_N: s1 = select_n(i);                            break;
      case p7T_C: s1 = select_c(rng, om, ox, i);               break;
      case p7T_J: s1 = select_j(rng, om, ox, i);               break;
      case p7T_E: s1 = select_e(rng, om, ox, i, &k);           break;
      case p7T_B: s1 = select_b(rng, om, ox, i);               break;
      default: ESL_EXCEPTION(eslEINVAL, "bogus state in traceback");
      }
      if (s1 == -1) ESL_EXCEPTION(eslEINVAL, "Stochastic traceback choice failed");

      if ((status = p7_trace_Append(tr, s1, k, i)) != eslOK) return status;

      if ( (s1 == p7T_N || s1 == p7T_J || s1 == p7T_C) && s1 == s0) i--;
      s0 = s1;
    } /* end traceback, at S state */

  tr->M = om->M;
  tr->L = L;
  return p7_trace_Reverse(tr);
}
/*------------------ end, stochastic traceback ------------------*/


/*****************************************************************
 * 2. Selection of steps in the traceback
 *****************************************************************/
/* The guts of the stochastic backtrace function is broken out in
 * pieces: each select_?() function randomly selects one of the
 * possible paths, according to their probability, and returns the
 * index of the state we move to next.
 */

/* M(i,k) is reached from B(i-1), M(i-1,k-1), D(i-1,k-1), or I(i-1,k-1). */
static inline int
select_m(ESL_RANDOMNESS *rng, const P7_OPROFILE *om, const P7_OMX *ox, int i, int k)
{
  int     Q     = p7O_NQF(ox->M);
  int     q     = (k-1) % Q;		/* (q,r) is position of the current DP cell M(i,k) */
  int     r     = (k-1) / Q;
  vector float *tp = om->tfv + 7*q;    	/* *tp now at start of transitions to cur cell M(i,k) */
  vector float  xBv;
  vector float  zerov;
  vector float  mpv, dpv, ipv;
  union { vector float v; float p[4]; } u;
  float   path[4];
  int     state[4] = { p7T_B, p7T_M, p7T_I, p7T_D };
  
  xBv   = esl_vmx_set_float(ox->xmx[(i-1)*p7X_NXCELLS+p7X_B]);
  zerov = (vector float) vec_splat_u32(0);

  if (q > 0) {
    mpv = ox->dpf[i-1][(q-1)*3 + p7X_M];
    dpv = ox->dpf[i-1][(q-1)*3 + p7X_D];
    ipv = ox->dpf[i-1][(q-1)*3 + p7X_I];
  } else {
    mpv = vec_sld(zerov, ox->dpf[i-1][(Q-1)*3 + p7X_M], 12);
    dpv = vec_sld(zerov, ox->dpf[i-1][(Q-1)*3 + p7X_D], 12);
    ipv = vec_sld(zerov, ox->dpf[i-1][(Q-1)*3 + p7X_I], 12);
  }	  
  
  u.v = vec_madd(xBv, *tp, zerov); tp++;  path[0] = u.p[r];
  u.v = vec_madd(mpv, *tp, zerov); tp++;  path[1] = u.p[r];
  u.v = vec_madd(ipv, *tp, zerov); tp++;  path[2] = u.p[r];
  u.v = vec_madd(dpv, *tp, zerov);        path[3] = u.p[r];
  esl_vec_FNorm(path, 4);
  return state[esl_rnd_FChoose(rng, path, 4)];
}

/* D(i,k) is reached from M(i, k-1) or D(i,k-1). */
static inline int
select_d(ESL_RANDOMNESS *rng, const P7_OPROFILE *om, const P7_OMX *ox, int i, int k)
{
  int     Q     = p7O_NQF(ox->M);
  int     q     = (k-1) % Q;		/* (q,r) is position of the current DP cell D(i,k) */
  int     r     = (k-1) / Q;
  vector float  zerov;
  vector float  mpv, dpv;
  vector float  tmdv, tddv;
  union { vector float v; float p[4]; } u;
  float   path[2];
  int     state[2] = { p7T_M, p7T_D };

  zerov = (vector float) vec_splat_u32(0);

  if (q > 0) {
    mpv  = ox->dpf[i][(q-1)*3 + p7X_M];
    dpv  = ox->dpf[i][(q-1)*3 + p7X_D];
    tmdv = om->tfv[7*(q-1) + p7O_MD];
    tddv = om->tfv[7*Q + (q-1)];
  } else {
    mpv  = vec_sld(zerov, ox->dpf[i][(Q-1)*3 + p7X_M], 12);
    dpv  = vec_sld(zerov, ox->dpf[i][(Q-1)*3 + p7X_D], 12);
    tmdv = vec_sld(zerov, om->tfv[7*(Q-1) + p7O_MD],   12);
    tddv = vec_sld(zerov, om->tfv[8*Q-1],              12);
  }	  

  u.v = vec_madd(mpv, tmdv, zerov); path[0] = u.p[r];
  u.v = vec_madd(dpv, tddv, zerov); path[1] = u.p[r];
  esl_vec_FNorm(path, 2);
  return state[esl_rnd_FChoose(rng, path, 2)];
}

/* I(i,k) is reached from M(i-1, k) or I(i-1,k). */
static inline int
select_i(ESL_RANDOMNESS *rng, const P7_OPROFILE *om, const P7_OMX *ox, int i, int k)
{
  int     Q     = p7O_NQF(ox->M);
  int     q    = (k-1) % Q;		/* (q,r) is position of the current DP cell D(i,k) */
  int     r    = (k-1) / Q;
  vector float  zerov;
  vector float  mpv  = ox->dpf[i-1][q*3 + p7X_M];
  vector float  ipv  = ox->dpf[i-1][q*3 + p7X_I];
  vector float *tp   = om->tfv + 7*q + p7O_MI;
  union { vector float v; float p[4]; } u;
  float   path[2];
  int     state[2] = { p7T_M, p7T_I };

  zerov = (vector float) vec_splat_u32(0);

  u.v = vec_madd(mpv, *tp, zerov); tp++;  path[0] = u.p[r];
  u.v = vec_madd(ipv, *tp, zerov);        path[1] = u.p[r];
  esl_vec_FNorm(path, 2);
  return state[esl_rnd_FChoose(rng, path, 2)];
}

/* N(i) must come from N(i-1) for i>0; else it comes from S */
static inline int
select_n(int i)
{
  if (i == 0) return p7T_S;
  else        return p7T_N;
}

/* C(i) is reached from E(i) or C(i-1). */
static inline int
select_c(ESL_RANDOMNESS *rng, const P7_OPROFILE *om, const P7_OMX *ox, int i)
{
  float path[2];
  int   state[2] = { p7T_C, p7T_E };

  path[0] = ox->xmx[(i-1)*p7X_NXCELLS+p7X_C] * om->xf[p7O_C][p7O_LOOP];
  path[1] = ox->xmx[    i*p7X_NXCELLS+p7X_E] * om->xf[p7O_E][p7O_MOVE] * ox->xmx[i*p7X_NXCELLS+p7X_SCALE];
  esl_vec_FNorm(path, 2);
  return state[esl_rnd_FChoose(rng, path, 2)];
}

/* J(i) is reached from E(i) or J(i-1). */
static inline int
select_j(ESL_RANDOMNESS *rng, const P7_OPROFILE *om, const P7_OMX *ox, int i)
{
  float path[2];
  int   state[2] = { p7T_J, p7T_E };

  path[0] = ox->xmx[(i-1)*p7X_NXCELLS+p7X_J] * om->xf[p7O_J][p7O_LOOP];
  path[1] = ox->xmx[    i*p7X_NXCELLS+p7X_E] * om->xf[p7O_E][p7O_LOOP] * ox->xmx[i*p7X_NXCELLS+p7X_SCALE];
  esl_vec_FNorm(path, 2);
  return state[esl_rnd_FChoose(rng, path, 2)];
}

/* E(i) is reached from any M(i, k=1..M) or D(i, k=2..M). */
/* Using FChoose() here would mean allocating tmp space for 2M-1 paths;
 * instead we use the fact that E(i) is itself the necessary normalization
 * factor, and implement FChoose's algorithm here for an on-the-fly 
 * calculation.
 */
static inline int
select_e(ESL_RANDOMNESS *rng, const P7_OPROFILE *om, const P7_OMX *ox, int i, int *ret_k)
{
  int          Q     = p7O_NQF(ox->M);
  double       sum   = 0.0;
  double       roll  = esl_random(rng);
  double       norm  = 1.0 / ox->xmx[i*p7X_NXCELLS+p7X_E];   /* all M, D already scaled exactly the same */
  vector float xEv   = esl_vmx_set_float(norm);
  vector float zerov = (vector float) vec_splat_u32(0);
  union { vector float v; float p[4]; } u;
  int    q,r;

  while (1) {
    for (q = 0; q < Q; q++)
      {
	u.v = vec_madd(ox->dpf[i][q*3 + p7X_M], xEv, zerov);
	for (r = 0; r < 4; r++) {
	  sum += u.p[r];
	  if (roll < sum) { *ret_k = r*Q + q + 1; return p7T_M;}
	}

	u.v = vec_madd(ox->dpf[i][q*3 + p7X_D], xEv, zerov);
	for (r = 0; r < 4; r++) {
	  sum += u.p[r];
	  if (roll < sum) { *ret_k = r*Q + q + 1; return p7T_D;}
	}
      }
    ESL_DASSERT1(sum > 0.99);
  }
  /*UNREACHED*/
  ESL_EXCEPTION(-1, "unreached code was reached. universe collapses.");
} 

/* B(i) is reached from N(i) or J(i). */
static inline int
select_b(ESL_RANDOMNESS *rng, const P7_OPROFILE *om, const P7_OMX *ox, int i)
{
  float path[2];
  int   state[2] = { p7T_N, p7T_J };

  path[0] = ox->xmx[i*p7X_NXCELLS+p7X_N] * om->xf[p7O_N][p7O_MOVE];
  path[1] = ox->xmx[i*p7X_NXCELLS+p7X_J] * om->xf[p7O_J][p7O_MOVE];
  esl_vec_FNorm(path, 2);
  return state[esl_rnd_FChoose(rng, path, 2)];
}
/*---------------------- end, step selection --------------------*/

/*****************************************************************
 * 3. Benchmark
 *****************************************************************/
#ifdef p7STOTRACE_BENCHMARK
/*
   gcc -g -O2      -o stotrace_benchmark -I.. -L.. -I../../easel -L../../easel -Dp7STOTRACE_BENCHMARK stotrace.c -lhmmer -leasel -lm
   icc -O3 -static -o stotrace_benchmark -I.. -L.. -I../../easel -L../../easel -Dp7STOTRACE_BENCHMARK stotrace.c -lhmmer -leasel -lm
   ./stotrace_benchmark <hmmfile>
 */
#include "p7_config.h"

#include "easel.h"
#include "esl_alphabet.h"
#include "esl_getopts.h"
#include "esl_random.h"
#include "esl_randomseq.h"
#include "esl_stopwatch.h"

#include "hmmer.h"

static ESL_OPTIONS options[] = {
  /* name           type      default  env  range toggles reqs incomp  help                                       docgroup*/
  { "-h",        eslARG_NONE,   FALSE, NULL, NULL,  NULL,  NULL, NULL, "show brief help on version and usage",           0 },
  { "-s",        eslARG_INT,     "42", NULL, NULL,  NULL,  NULL, NULL, "set random number seed to <n>",                  0 },
  { "-L",        eslARG_INT,    "400", NULL, "n>0", NULL,  NULL, NULL, "length of random target seq" ,                   0 },
  { "-N",        eslARG_INT,  "50000", NULL, "n>0", NULL,  NULL, NULL, "number of sampled tracebacks",                   0 },
  {  0, 0, 0, 0, 0, 0, 0, 0, 0, 0 },
};
static char usage[]  = "[-options] <hmmfile>";
static char banner[] = "benchmark driver for stochastic traceback, VMX version";

int 
main(int argc, char **argv)
{
  ESL_GETOPTS    *go      = p7_CreateDefaultApp(options, 1, argc, argv, banner, usage);
  char           *hmmfile = esl_opt_GetArg(go, 1);
  ESL_STOPWATCH  *w       = esl_stopwatch_Create();
  ESL_RANDOMNESS *r       = esl_randomness_CreateFast(esl_opt_GetInteger(go, "-s"));
  ESL_ALPHABET   *abc     = NULL;
  P7_HMMFILE     *hfp     = NULL;
  P7_HMM         *hmm     = NULL;
  P7_BG          *bg      = NULL;
  P7_PROFILE     *gm      = NULL;
  P7_OPROFILE    *om      = NULL;
  P7_GMX         *gx      = NULL;
  P7_OMX         *fwd     = NULL;
  P7_TRACE       *tr      = NULL;
  int             L       = esl_opt_GetInteger(go, "-L");
  int             N       = esl_opt_GetInteger(go, "-N");
  ESL_DSQ        *dsq     = malloc(sizeof(ESL_DSQ) * (L+2));
  int             i;
  float           sc, fsc, vsc;
  float           bestsc  = -eslINFINITY;
  
  if (p7_hmmfile_OpenE(hmmfile, NULL, &hfp, NULL) != eslOK) p7_Fail("Failed to open HMM file %s", hmmfile);
  if (p7_hmmfile_Read(hfp, &abc, &hmm)            != eslOK) p7_Fail("Failed to read HMM");

  bg = p7_bg_Create(abc);                p7_bg_SetLength(bg, L);
  gm = p7_profile_Create(hmm->M, abc);   p7_ProfileConfig(hmm, bg, gm, L, p7_UNILOCAL);
  om = p7_oprofile_Create(gm->M, abc);   p7_oprofile_Convert(gm, om);

  fwd = p7_omx_Create(gm->M, L, L);
  gx  = p7_gmx_Create(gm->M, L);
  tr  = p7_trace_Create();
  esl_rsq_xfIID(r, bg->f, abc->K, L, dsq);

  p7_GViterbi(dsq, L, gm, gx,  &vsc);
  p7_Forward (dsq, L, om, fwd, &fsc);

  esl_stopwatch_Start(w);
  for (i = 0; i < N; i++)
    {
      p7_StochasticTrace(r, dsq, L, om, fwd, tr);
      p7_trace_Score(tr, dsq, gm, &sc);
      bestsc = ESL_MAX(bestsc, sc);
      p7_trace_Reuse(tr);
    }
  esl_stopwatch_Stop(w);
  esl_stopwatch_Display(stdout, w, "# CPU time: ");

  printf("forward sc   = %.4f nats\n", fsc);
  printf("viterbi sc   = %.4f nats\n", vsc);
  printf("max trace sc = %.4f nats\n", bestsc);

  free(dsq);
  p7_trace_Destroy(tr);
  p7_gmx_Destroy(gx);
  p7_omx_Destroy(fwd);
  p7_oprofile_Destroy(om);
  p7_profile_Destroy(gm);
  p7_bg_Destroy(bg);
  p7_hmm_Destroy(hmm);
  p7_hmmfile_Close(hfp);
  esl_alphabet_Destroy(abc);
  esl_stopwatch_Destroy(w);
  esl_randomness_Destroy(r);
  esl_getopts_Destroy(go);
  return 0;
}
#endif /*p7STOTRACE_BENCHMARK*/
/*----------------- end, benchmark ------------------------------*/


/*****************************************************************
 * 4. Unit tests
 *****************************************************************/
#ifdef p7STOTRACE_TESTDRIVE
#include "esl_getopts.h"

/* tests: 
 *   1. each sampled trace must validate.
 *   2. each trace must be <= viterbi trace score
 *   3. in a large # of traces, one is "equal" to the viterbi trace score.
 *      (this of course is stochastic; but it's true for the particular
 *       choice of RNG seed used in tests here.)
 */
static void
utest_stotrace(ESL_GETOPTS *go, ESL_RANDOMNESS *rng, ESL_ALPHABET *abc, P7_PROFILE *gm, P7_OPROFILE *om, ESL_DSQ *dsq, int L, int ntrace)
{
  P7_GMX   *gx  = NULL;
  P7_OMX   *ox  = NULL;
  P7_TRACE *tr  = NULL;
  char      errbuf[eslERRBUFSIZE];
  int       idx;
  float     maxsc = -eslINFINITY;
  float     vsc, sc;

  if ((gx     = p7_gmx_Create(gm->M, L))        == NULL)  esl_fatal("generic DP matrix creation failed");
  if ((ox     = p7_omx_Create(gm->M, L, L))     == NULL)  esl_fatal("optimized DP matrix create failed");
  if ((tr     = p7_trace_Create())              == NULL)  esl_fatal("trace creation failed");

  if (p7_GViterbi(dsq, L, gm, gx, &vsc)         != eslOK) esl_fatal("viterbi failed");
  if (p7_Forward (dsq, L, om, ox, NULL)         != eslOK) esl_fatal("forward failed");

  for (idx = 0; idx < ntrace; idx++)
    {
      if (p7_StochasticTrace(rng, dsq, L, om, ox, tr) != eslOK) esl_fatal("stochastic trace failed");
      if (p7_trace_Validate(tr, abc, dsq, errbuf)     != eslOK) esl_fatal("trace invalid:\n%s", errbuf);
      if (p7_trace_Score(tr, dsq, gm, &sc)            != eslOK) esl_fatal("trace scoring failed"); 

      maxsc = ESL_MAX(sc, maxsc);
      if (sc > vsc) esl_fatal("sampled trace has score > optimal Viterbi path; not possible");
      p7_trace_Reuse(tr);
    }
  if (esl_FCompare(maxsc, vsc, 0.1) != eslOK) esl_fatal("stochastic trace failed to sample the Viterbi path");
  
  p7_trace_Destroy(tr);
  p7_omx_Destroy(ox);
  p7_gmx_Destroy(gx);
}
#endif /*p7STOTRACE_TESTDRIVE*/
/*----------------- end, unit tests -----------------------------*/


/*****************************************************************
 * 5. Test driver 
 *****************************************************************/
#ifdef p7STOTRACE_TESTDRIVE
/* gcc -g -Wall -o stotrace_utest -Dp7STOTRACE_TESTDRIVE -I.. -L.. -I../../easel -L../../easel stotrace.c -lhmmer -leasel -lm
 */
#include "easel.h"
#include "esl_getopts.h"
#include "esl_randomseq.h"

#include "p7_config.h"
#include "hmmer.h"

static ESL_OPTIONS options[] = {
  /* name           type      default  env  range toggles reqs incomp  help                                       docgroup*/
  { "-h",        eslARG_NONE,   FALSE, NULL, NULL,  NULL,  NULL, NULL, "show brief help on version and usage",           0 },
  { "-s",        eslARG_INT,     "42", NULL, NULL,  NULL,  NULL, NULL, "set random number seed to <n>",                  0 },
  { "-v",        eslARG_NONE,   FALSE, NULL, NULL,  NULL,  NULL, NULL, "be verbose",                                     0 },
  { "--vv",      eslARG_NONE,   FALSE, NULL, NULL,  NULL,  NULL, NULL, "be very verbose",                                0 },
  {  0, 0, 0, 0, 0, 0, 0, 0, 0, 0 },
};
static char usage[]  = "[-options]";
static char banner[] = "unit test driver for stochastic Viterbi traceback (generic version)";

int
main(int argc, char **argv)
{
  ESL_GETOPTS    *go     = p7_CreateDefaultApp(options, 0, argc, argv, banner, usage);
  ESL_RANDOMNESS *r      = esl_randomness_CreateFast(esl_opt_GetInteger(go, "-s"));
  ESL_ALPHABET   *abc    = NULL;
  P7_HMM         *hmm    = NULL;
  P7_PROFILE     *gm     = NULL;
  P7_OPROFILE    *om     = NULL;
  P7_BG          *bg     = NULL;
  ESL_DSQ        *dsq    = NULL;
  ESL_SQ         *sq     = NULL;
  int             M      = 6;
  int             L      = 10;
  int             ntrace = 1000;

  if ((abc = esl_alphabet_Create(eslAMINO))         == NULL)  esl_fatal("failed to create alphabet");
  if (p7_hmm_Sample(r, M, abc, &hmm)                != eslOK) esl_fatal("failed to sample an HMM");
  if ((bg = p7_bg_Create(abc))                      == NULL)  esl_fatal("failed to create null model");
  if ((gm = p7_profile_Create(hmm->M, abc))         == NULL)  esl_fatal("failed to create profile");
  if (p7_ProfileConfig(hmm, bg, gm, L, p7_LOCAL)    != eslOK) esl_fatal("failed to config profile");
  if ((om = p7_oprofile_Create(gm->M, abc))         == NULL)  esl_fatal("failed to create optimized profile");
  if (p7_oprofile_Convert(gm, om)                   != eslOK) esl_fatal("failed to convert profile");

  /* Test with randomly generated (iid) sequence */
  if ((dsq = malloc(sizeof(ESL_DSQ) *(L+2)))  == NULL)  esl_fatal("malloc failed");
  if (esl_rsq_xfIID(r, bg->f, abc->K, L, dsq) != eslOK) esl_fatal("seq generation failed");
  utest_stotrace(go, r, abc, gm, om, dsq, L, ntrace);

  /* Test with seq sampled from profile */
  if ((sq = esl_sq_CreateDigital(abc))             == NULL) esl_fatal("sequence allocation failed");
  if (p7_ProfileEmit(r, hmm, gm, bg, sq, NULL)    != eslOK) esl_fatal("profile emission failed");
  utest_stotrace(go, r, abc, gm, om, sq->dsq, sq->n, ntrace);
   
  esl_sq_Destroy(sq);
  free(dsq);
  p7_oprofile_Destroy(om);
  p7_profile_Destroy(gm);
  p7_bg_Destroy(bg);
  p7_hmm_Destroy(hmm);
  esl_alphabet_Destroy(abc);
  esl_randomness_Destroy(r);
  esl_getopts_Destroy(go);
  return 0;
}
#endif /*p7STOTRACE_TESTDRIVE*/
/*---------------- end, test driver -----------------------------*/


/*****************************************************************
 * 6. Example.
 *****************************************************************/
#ifdef p7STOTRACE_EXAMPLE
/* 
   gcc -g -Wall -maltivec -std=gnu99 -o stotrace_example -I.. -L.. -I../../easel -L../../easel -Dp7STOTRACE_EXAMPLE stotrace.c -lhmmer -leasel -lm
   ./example <hmmfile> <seqfile>
 */ 

#include "p7_config.h"

#include "easel.h"
#include "esl_alphabet.h"
#include "esl_getopts.h"
#include "esl_random.h"
#include "esl_sq.h"
#include "esl_sqio.h"

#include "hmmer.h"
#include "impl_vmx.h"

static ESL_OPTIONS options[] = {
  /* name           type      default  env  range toggles reqs incomp  help                                       docgroup*/
  { "-h",        eslARG_NONE,   FALSE, NULL, NULL,  NULL,  NULL, NULL, "show brief help on version and usage",     0 },
  { "-m",        eslARG_NONE,   FALSE, NULL, NULL,  NULL,  NULL, NULL, "dump the DP matrix to stdout",             0 },
  { "-p",        eslARG_NONE,   FALSE, NULL, NULL,  NULL,  NULL, NULL, "dump the profile to stdout",               0 },
  { "-t",        eslARG_NONE,   FALSE, NULL, NULL,  NULL,  NULL, NULL, "dump the sampled trace to stdout",         0 },
  { "-N",        eslARG_INT,      "1", NULL, NULL,  NULL,  NULL, NULL, "number of traces to sample",               0 },
  {  0, 0, 0, 0, 0, 0, 0, 0, 0, 0 },
};
static char usage[]  = "[-options] <hmmfile> <seqfile>";
static char banner[] = "example of stochastic backtrace (VMX version)";

int 
main(int argc, char **argv)
{
  ESL_GETOPTS    *go      = p7_CreateDefaultApp(options, 2, argc, argv, banner, usage);
  char           *hmmfile = esl_opt_GetArg(go, 1);
  char           *seqfile = esl_opt_GetArg(go, 2);
  ESL_ALPHABET   *abc     = NULL;
  ESL_RANDOMNESS *rng     = esl_randomness_CreateFast(0);
  P7_HMMFILE     *hfp     = NULL;
  P7_HMM         *hmm     = NULL;
  P7_BG          *bg      = NULL;
  P7_PROFILE     *gm      = NULL;
  P7_OPROFILE    *om      = NULL;
  P7_GMX         *gx      = NULL;
  P7_OMX         *fwd     = NULL;
  P7_TRACE       *tr      = NULL;
  ESL_SQ         *sq      = NULL;
  ESL_SQFILE     *sqfp    = NULL;
  int             format  = eslSQFILE_UNKNOWN;
  int             N       = esl_opt_GetInteger(go, "-N");
  int             i;
  float           vsc, fsc, tsc;
  char            errbuf[eslERRBUFSIZE];
  int             status;

  /* Read in one HMM */
  if (p7_hmmfile_OpenE(hmmfile, NULL, &hfp, NULL) != eslOK) p7_Fail("Failed to open HMM file %s", hmmfile);
  if (p7_hmmfile_Read(hfp, &abc, &hmm)            != eslOK) p7_Fail("Failed to read HMM");

  /* Read in one sequence */
  sq     = esl_sq_CreateDigital(abc);
  status = esl_sqfile_Open(seqfile, format, NULL, &sqfp);
  if      (status == eslENOTFOUND) p7_Fail("No such file.");
  else if (status == eslEFORMAT)   p7_Fail("Format unrecognized.");
  else if (status == eslEINVAL)    p7_Fail("Can't autodetect stdin or .gz.");
  else if (status != eslOK)        p7_Fail("Open failed, code %d.", status);
  if  (esl_sqio_Read(sqfp, sq) != eslOK) p7_Fail("Failed to read sequence");

  /* create default null model, then create and optimize profile */
  bg = p7_bg_Create(abc);                p7_bg_SetLength(bg, sq->n);
  gm = p7_profile_Create(hmm->M, abc);   p7_ProfileConfig(hmm, bg, gm, sq->n, p7_LOCAL);
  om = p7_oprofile_Create(gm->M, abc);   p7_oprofile_Convert(gm, om);

  if (esl_opt_GetBoolean(go, "-p")) p7_oprofile_Dump(stdout, om);  

  fwd = p7_omx_Create(gm->M, sq->n, sq->n);
  gx  = p7_gmx_Create(gm->M, sq->n);
  tr  = p7_trace_Create();

  if (esl_opt_GetBoolean(go, "-m") == TRUE) p7_omx_SetDumpMode(stdout, fwd, TRUE); 
  p7_GViterbi(sq->dsq, sq->n, gm, gx,  &vsc);
  p7_Forward (sq->dsq, sq->n, om, fwd, &fsc);

  for (i = 0; i < N; i++)
    {
      p7_StochasticTrace(rng, sq->dsq, sq->n, om, fwd, tr);
      p7_trace_Score(tr, sq->dsq, gm, &tsc);
  
      if (esl_opt_GetBoolean(go, "-t") == TRUE) p7_trace_Dump(stdout, tr, gm, sq->dsq);
      if (p7_trace_Validate(tr, abc, sq->dsq, errbuf) != eslOK)  p7_Die("trace %d fails validation:\n%s\n", i, errbuf);

      printf("Sampled trace:  %.4f nats\n", tsc);
      p7_trace_Reuse(tr);
    }
  printf("Forward score:  %.4f nats\n", fsc);
  printf("Viterbi score:  %.4f nats\n", vsc);

  /* cleanup */
  esl_sq_Destroy(sq);
  esl_sqfile_Close(sqfp);
  p7_trace_Destroy(tr);
  p7_omx_Destroy(fwd);
  p7_gmx_Destroy(gx);
  p7_oprofile_Destroy(om);
  p7_profile_Destroy(gm);
  p7_bg_Destroy(bg);
  p7_hmm_Destroy(hmm);
  p7_hmmfile_Close(hfp);
  esl_randomness_Destroy(rng);
  esl_alphabet_Destroy(abc);
  esl_getopts_Destroy(go);
  return 0;
}
#endif /*p7STOTRACE_EXAMPLE*/
/*------------------------ end, example -------------------------*/


/*****************************************************************
 * HMMER - Biological sequence analysis with profile HMMs
 * Version 3.1b3; July 2016
 * Copyright (C) 2016 Howard Hughes Medical Institute.
 * Other copyrights also apply. See the COPYRIGHT file for a full list.
 * 
 * HMMER is distributed under the terms of the GNU General Public License
 * (GPLv3). See the LICENSE file for details.
 *****************************************************************/
```
