## supplemental_material for "RNA structure prediction using positive and negative evolutionary information": p7_hmmfile.c

```
/* Input/output of HMMs.
 * 
 * Contents:
 *     1. The P7_HMMFILE object for reading HMMs
 *     2. Writing HMMER3 HMM files.
 *     3. API for reading HMM files in various formats.
 *     4. Private, specific profile HMM file format parsers.
 *     5. Other private functions involved in i/o.
 *     6. Benchmark driver.
 *     7. Unit tests.
 *     8. Test driver.
 *     9. Example.
 *    10. Copyright and license.
 */
#include "p7_config.h"

#include <stdlib.h>
#include <stdio.h>
#include <string.h>

#ifdef HMMER_THREADS
#include <pthread.h>
#endif

#include "easel.h"
#include "esl_alphabet.h"
#include "esl_ssi.h"     /* this gives us esl_byteswap */
#include "esl_vectorops.h"   /* gives us esl_vec_FCopy()   */

#include "hmmer.h"

/* Magic numbers identifying binary formats.
 * Do not change the old magics! Necessary for backwards compatibility.
 */
#if 0 /* temporarily remove all the magic; write backwards compat stuff later */
static uint32_t  v10magic = 0xe8ededb1; /* v1.0 binary: "hmm1" + 0x80808080 */
static uint32_t  v10swap  = 0xb1edede8; /* byteswapped v1.0                 */
static uint32_t  v11magic = 0xe8ededb2; /* v1.1 binary: "hmm2" + 0x80808080 */
static uint32_t  v11swap  = 0xb2edede8; /* byteswapped v1.1                 */
static uint32_t  v17magic = 0xe8ededb3; /* v1.7 binary: "hmm3" + 0x80808080 */
static uint32_t  v17swap  = 0xb3edede8; /* byteswapped v1.7                 */
static uint32_t  v19magic = 0xe8ededb4; /* V1.9 binary: "hmm4" + 0x80808080 */
static uint32_t  v19swap  = 0xb4edede8; /* V1.9 binary, byteswapped         */ 
static uint32_t  v20magic = 0xe8ededb5; /* V2.0 binary: "hmm5" + 0x80808080 */
static uint32_t  v20swap  = 0xb5edede8; /* V2.0 binary, byteswapped         */
#endif

static uint32_t  v3a_magic = 0xe8ededb6; /* 3/a binary: "hmm6" + 0x80808080 */
static uint32_t  v3b_magic = 0xe8ededb7; /* 3/b binary: "hmm7" + 0x80808080 */
static uint32_t  v3c_magic = 0xe8ededb8; /* 3/c binary: "hmm8" + 0x80808080 */
static uint32_t  v3d_magic = 0xe8ededb9; /* 3/d binary: "hmm9" + 0x80808080 */
static uint32_t  v3e_magic = 0xe8ededb0; /* 3/e binary: "hmm0" + 0x80808080 */
static uint32_t  v3f_magic = 0xe8ededba; /* 3/f binary: "hmma" + 0x80808080 */


static int read_asc30hmm(P7_HMMFILE *hfp, ESL_ALPHABET **ret_abc, P7_HMM **opt_hmm);
static int read_bin30hmm(P7_HMMFILE *hfp, ESL_ALPHABET **ret_abc, P7_HMM **opt_hmm);
static int read_asc20hmm(P7_HMMFILE *hfp, ESL_ALPHABET **ret_abc, P7_HMM **opt_hmm);

static int   write_bin_string(FILE *fp, char *s);
static int   read_bin_string (FILE *fp, char **ret_s);
static float h2ascii2prob(char *s, float null);


/*****************************************************************
 * 1. The P7_HMMFILE object for reading HMMs.
 *****************************************************************/

/* Historical note:
 * p7_hmmfile_Open() is deprecated;
 * p7_hmmfile_OpenE() is the newer replacement, which includes
 * better error reporting through a <errbuf>.
 */

static int open_engine(char *filename, char *env, P7_HMMFILE **ret_hfp, int do_ascii_only, char *errbuf);


/* Function:  p7_hmmfile_OpenE()
 * Synopsis:  Open an HMM file <filename>. 
 *
 * Purpose:   Open an HMM file <filename>, and prepare to read the first
 *            HMM from it.
 *            
 *            We look for <filename> relative to the current working
 *            directory. Additionally, if we don't find it in the cwd
 *            and <env> is non-NULL, we will look for <filename>
 *            relative to one or more directories in a colon-delimited
 *            list obtained from the environment variable <env>. For
 *            example, if we had <setenv HMMERDB
 *            /misc/db/Pfam:/misc/db/Rfam> in the environment, a
 *            profile HMM application might pass "HMMERDB" as <env>.
 *            
 *            As a special case, if <filename> is "-", then HMMs will
 *            be read from <stdin>. In this case, <env> has no effect.
 *            
 *            As another special case, if <filename> ends in a <.gz>
 *            suffix, the file is assumed to be compressed by GNU
 *            <gzip>, and it is opened for reading from a pipe with
 *            <gunzip -dc>. This feature is only available on
 *            POSIX-compliant systems that have a <popen()> call, and
 *            <HAVE_POPEN> is defined by the configure script at
 *            compile time. 
 *            
 * Args:      filename - HMM file to open; or "-" for <stdin>
 *            env      - list of paths to look for <hmmfile> in, in 
 *                       addition to current working dir; or <NULL>
 *            ret_hfp  - RETURN: opened <P7_HMMFILE>.
 *            errbuf   - error message buffer: <NULL>, or a ptr
 *                       to <eslERRBUFSIZE> chars of allocated space.
 *
 * Returns:   <eslOK> on success, and the open <ESL_HMMFILE> is returned
 *            in <*ret_hfp>.
 *            
 *            <eslENOTFOUND> if <filename> can't be opened for
 *            reading, even after the list of directories in <env> (if
 *            any) is checked.
 *            
 *            <eslEFORMAT> if <filename> is not in a recognized HMMER
 *            HMM file format.
 *            
 *            On either type of error, if a non-NULL <errbuf> was provided,
 *            a useful user error message is left in it.
 *
 * Throws:    <eslEMEM> on allocation failure.
 */
int
p7_hmmfile_OpenE(char *filename, char *env, P7_HMMFILE **ret_hfp, char *errbuf)
{
  return open_engine(filename, env, ret_hfp, FALSE, errbuf);
}


/* Function:  p7_hmmfile_Open()
 * Synopsis:  Open an HMM file. (Deprecated version with less error handling)
 *
 * Purpose:   Same as <p7_hmmfile_OpenE()>, above, but without the <errbuf>.
 *            This older version is now deprecated. Use <p7_hmmfile_OpenE()>.
 *            
 *            When we have squashed out all usage of legacy <p7_hmmfile_Open()>,
 *            <OpenE()> will become <Open()>.
 */
int
p7_hmmfile_Open(char *filename, char *env, P7_HMMFILE **ret_hfp)
{
  return open_engine(filename, env, ret_hfp, FALSE, NULL);
}

/* Function:  p7_hmmfile_OpenENoDB()
 * Synopsis:  Open only an HMM flatfile, even if pressed db exists.
 *
 * Purpose:   Same as <p7_hmmfile_OpenE()> except that if a pressed
 *            database exists for <filename>, it is ignored. Only
 *            <filename> itself is opened.
 *            
 *            hmmpress needs this call. Otherwise, it opens a press'ed
 *            database that it may be about to overwrite.
 */
int
p7_hmmfile_OpenENoDB(char *filename, char *env, P7_HMMFILE **ret_hfp, char *errbuf)
{
  return open_engine(filename, env, ret_hfp, TRUE, errbuf);
}


/* Function:  p7_hmmfile_OpenNoDB()
 * Synopsis:  Open only an HMM flatfile, even if pressed db exists. (Deprecated)
 *
 * Purpose:   Same as <p7_hmmfile_OpenENoDB()>, 
 *            database exists for <filename>, it is ignored. Only
 *            <filename> itself is opened.
 *            
 *            hmmpress needs this call. Otherwise, it opens a press'ed
 *            database that it may be about to overwrite.
 */
int
p7_hmmfile_OpenNoDB(char *filename, char *env, P7_HMMFILE **ret_hfp)
{
  return open_engine(filename, env, ret_hfp, TRUE, NULL);
}


/* Function:  p7_hmmfile_OpenBuffer()
 *
 * Purpose:   Perparse a buffer containing an ascii HMM for parsing.
 *            
 *            As another special case, if <filename> ends in a <.gz>
 *            suffix, the file is assumed to be compressed by GNU
 *            <gzip>, and it is opened for reading from a pipe with
 *            <gunzip -dc>. This feature is only available on
 *            POSIX-compliant systems that have a <popen()> call, and
 *            <HAVE_POPEN> is defined by the configure script at
 *            compile time. 
 *            
 * Args:      filename - HMM file to open; or "-" for <stdin>
 *            env      - list of paths to look for <hmmfile> in, in 
 *                       addition to current working dir; or <NULL>
 *            ret_hfp  - RETURN: opened <P7_HMMFILE>.
 *
 * Returns:   <eslOK> on success, and the open <ESL_HMMFILE> is returned
 *            in <*ret_hfp>.
 *            
 *            <eslENOTFOUND> if <filename> can't be opened for
 *            reading, even after the list of directories in <env> (if
 *            any) is checked.
 *            
 *            <eslEFORMAT> if <filename> is not in a recognized HMMER
 *            HMM file format.
 *
 * Throws:    <eslEMEM> on allocation failure.
 */
int
p7_hmmfile_OpenBuffer(char *buffer, int size, P7_HMMFILE **ret_hfp)
{
  P7_HMMFILE *hfp     = NULL;
  int         status;
  char       *tok;
  int         toklen;

  ESL_ALLOC(hfp, sizeof(P7_HMMFILE));
  hfp->f            = NULL;
  hfp->fname        = NULL;
  hfp->do_gzip      = FALSE;
  hfp->do_stdin     = FALSE;
  hfp->newly_opened = TRUE;  /* well, it will be, real soon now */
  hfp->is_pressed   = FALSE;
#ifdef HMMER_THREADS
  hfp->syncRead     = FALSE;
#endif
  hfp->parser       = NULL;
  hfp->efp          = NULL;
  hfp->ffp          = NULL;
  hfp->pfp          = NULL;
  hfp->ssi          = NULL;
  hfp->errbuf[0]    = '\0';

  if ((hfp->efp = esl_fileparser_CreateMapped(buffer, size))         == NULL)   { status = eslEMEM; goto ERROR; }
  if ((status = esl_fileparser_SetCommentChar(hfp->efp, '#'))        != eslOK)  goto ERROR;
  if ((status = esl_fileparser_GetToken(hfp->efp, &tok, &toklen))    != eslOK)  goto ERROR;

  if      (strcmp("HMMER3/f", tok) == 0) { hfp->format = p7_HMMFILE_3f; hfp->parser = read_asc30hmm; }
  else if (strcmp("HMMER3/e", tok) == 0) { hfp->format = p7_HMMFILE_3e; hfp->parser = read_asc30hmm; }
  else if (strcmp("HMMER3/d", tok) == 0) { hfp->format = p7_HMMFILE_3d; hfp->parser = read_asc30hmm; }
  else if (strcmp("HMMER3/c", tok) == 0) { hfp->format = p7_HMMFILE_3c; hfp->parser = read_asc30hmm; }
  else if (strcmp("HMMER3/b", tok) == 0) { hfp->format = p7_HMMFILE_3b; hfp->parser = read_asc30hmm; }
  else if (strcmp("HMMER3/a", tok) == 0) { hfp->format = p7_HMMFILE_3a; hfp->parser = read_asc30hmm; }
  else if (strcmp("HMMER2.0", tok) == 0) { hfp->format = p7_HMMFILE_20; hfp->parser = read_asc20hmm; }

  if (hfp->parser == NULL) { status = eslEFORMAT; goto ERROR; }

  *ret_hfp = hfp;
  return eslOK;

 ERROR:
  if (hfp     != NULL) p7_hmmfile_Close(hfp);
  *ret_hfp = NULL;
  if      (status == eslEMEM)       return status;
  else if (status == eslENOTFOUND)  return status;
  else                              return eslEFORMAT;
}


/* open_engine()
 *
 * Implements all of the file opening functions:
 * <p7_hmmfile_Open()>, <p7_hmmfile_OpenE()>, <p7_hmmfile_OpenNoDB()>, 
 * and <p7_OpenENoDB()>.
 * See their comments above.
 * 
 * Only returns three types of errors: 
 *    eslENOTFOUND - file (the HMM file) or program (gzip, for .gz files) not found
 *    eslEFORMAT   - bad HMM file format (or format of associated file)           
 *    eslEMEM      - allocation failure somewhere
 * <errbuf>, if non-NULL, will contain a useful error message.             
 *              
 */
static int 
open_engine(char *filename, char *env, P7_HMMFILE **ret_hfp, int do_ascii_only, char *errbuf)
{
  P7_HMMFILE *hfp      = NULL;
  char       *envfile  = NULL;  /* full path to filename after using environment  */
  char       *dbfile   = NULL;  /* constructed name of an index or binary db file */
  char       *cmd      = NULL;  /* constructed gzip -dc pipe command              */
  int         status;
  int         n       = strlen(filename);
  union { char c[4]; uint32_t n; } magic;
  char       *tok;
  int         toklen;

  ESL_ALLOC(hfp, sizeof(P7_HMMFILE));
  hfp->f            = NULL;
  hfp->fname        = NULL;
  hfp->do_gzip      = FALSE;
  hfp->do_stdin     = FALSE;
  hfp->newly_opened = TRUE;  /* well, it will be, real soon now */
  hfp->is_pressed   = FALSE;
#ifdef HMMER_THREADS
  hfp->syncRead     = FALSE;
#endif
  hfp->parser       = NULL;
  hfp->efp          = NULL;
  hfp->ffp          = NULL;
  hfp->pfp          = NULL;
  hfp->ssi          = NULL;
  hfp->errbuf[0]    = '\0';

  /* 1. There's two special reading modes that have limited indexing
   *    and optimization capability: reading from standard input, and 
   *    reading a gzip'ped file. Once we've set one of these up and set
   *    either the <do_stdin> or <do_gzip> flag, we won't try to open
   *    any associated indexes or binary database files.
   */
  if (strcmp(filename, "-") == 0) /* "-" means read from stdin */
    {
      hfp->f        = stdin;
      hfp->do_stdin = TRUE;
      if ((status = esl_strdup("[STDIN]", -1, &(hfp->fname))) != eslOK)   ESL_XFAIL(status, errbuf, "esl_strdup failed; shouldn't happen");
    }
#ifdef HAVE_POPEN
  else if (n > 3 && strcmp(filename+n-3, ".gz") == 0) /* a <*.gz> filename means read via gunzip pipe */
  {
    if (! esl_FileExists(filename))                                    ESL_XFAIL(eslENOTFOUND, errbuf, ".gz file %s not found or not readable", filename);
    if ((status = esl_sprintf(&cmd, "gzip -dc %s", filename)) != eslOK) ESL_XFAIL(status,       errbuf, "when setting up .gz pipe: esl_sprintf() failed");
    if ((hfp->f = popen(cmd, "r")) == NULL)                             ESL_XFAIL(eslENOTFOUND, errbuf, "gzip -dc %s failed; gzip not installed or not in PATH?", filename);
    if ((status = esl_strdup(filename, n, &(hfp->fname))) != eslOK)     ESL_XFAIL(status,       errbuf, "esl_strdup() failed, shouldn't happen");
    hfp->do_gzip  = TRUE;
    free(cmd); cmd = NULL;
  }
#endif /*HAVE_POPEN: gzip mode */
  
  
  /* 2. If <hfp->f> is still NULL, then we're in the usual situation
   *    of looking for a file on disk. It may either be in the cwd, or
   *    in one of the directories listed in the <env> string. Find it,
   *    open it to <hfp->f>, and set <hfp->filename>. The
   *    <hfp->filename> string will be used later to construct the
   *    names of expected index and binary database files.
   */
  if (hfp->f == NULL) {
    if ((hfp->f = fopen(filename, "r")) != NULL) {
      if ((status = esl_strdup(filename, n, &(hfp->fname)))    != eslOK) ESL_XFAIL(status, errbuf, "esl_strdup() failed, shouldn't happen");
    } else if (esl_FileEnvOpen(filename, env, &(hfp->f), &envfile) == eslOK) {
      n = strlen(envfile);
      if ((status = esl_strdup(envfile, n, &(hfp->fname)))     != eslOK) ESL_XFAIL(status, errbuf, "esl_strdup() failed, shouldn't happen");
      free(envfile); envfile = NULL;
    } else
    { /* temporarily copy filename over to hfp->fname, even though we haven't opened anything: we'll next try to open <filename>.h3m  */
      if ((status = esl_strdup(filename, n, &(hfp->fname)))    != eslOK) ESL_XFAIL(status, errbuf, "esl_strdup() failed, shouldn't happen");
    }
  }
  /* <hfp->f> may *still* be NULL, if <filename> is a press'ed database and ASCII file is deleted */


  /* 3. Look for the binary model file component of a press'ed HMM database.
   * 
   *    If <hfp->f> is still NULL, this is our last chance to find it. 
   *    (The ASCII base file may have been deleted to save space, leaving
   *    binary press'ed files.)
   *    
   * If we've been asked to open only an ASCII file -- because we're being
   * called by hmmpress, for example! -- then don't do this.   
   */
  if (! do_ascii_only && ! hfp->do_stdin && ! hfp->do_gzip) {
    FILE *tmpfp;
    /* if we opened an ASCII file in the HMMERDB directory, hfp->fname contains fully qualified name of file including the path */
    if ((status = esl_sprintf(&dbfile, "%s.h3m", hfp->fname) != eslOK)) ESL_XFAIL(status, errbuf, "esl_sprintf() failed; shouldn't happen");

    if ((tmpfp = fopen(dbfile, "rb")) != NULL)
    {
      if (hfp->f != NULL) fclose(hfp->f); /* preferentially read the .h3m file, not the original */
      hfp->f = tmpfp;
      hfp->is_pressed = TRUE;
      free(hfp->fname);
      if ((status = esl_strdup(dbfile, -1, &(hfp->fname)))    != eslOK) ESL_XFAIL(status, errbuf, "esl_strdup() failed, shouldn't happen");
    }
    else if (hfp->f == NULL && esl_FileEnvOpen(dbfile, env, &(hfp->f), &envfile) == eslOK)
    { /* found a binary-only press'ed db in one of the env directories. */
      free(hfp->fname);
      if ((status = esl_strdup(envfile, -1, &(hfp->fname)))    != eslOK) ESL_XFAIL(status, errbuf, "esl_strdup() failed; shouldn't happen");
      hfp->is_pressed = TRUE;
    }
    free(dbfile); dbfile = NULL;
  }

  /* 4. <hfp->f> must now point to a valid model input stream: if not, we fail. 
   */
  if (hfp->f == NULL)  
  {
    if (env) ESL_XFAIL(eslENOTFOUND, errbuf, "HMM file %s not found (nor an .h3m binary of it); also looked in %s", filename, env);
    else     ESL_XFAIL(eslENOTFOUND, errbuf, "HMM file %s not found (nor an .h3m binary of it)",                    filename);
  }


  /* 5. If we found and opened a binary model file .h3m, open the rest of 
   *     the press'd model files. (this can't be true if do_ascii_only is set)
   */
  if (hfp->is_pressed) 
  {
  /* here we rely on the fact that the suffixes are .h3{mfpi}, to construct other names from .h3m file name !! */
    n = strlen(hfp->fname);   /* so, n = '\0', n-1 = 'm'  */
    esl_strdup(hfp->fname, n, &dbfile);

    dbfile[n-1] = 'f';  /* the MSV filter part of the optimized profiles */
    if ((hfp->ffp = fopen(dbfile, "rb")) == NULL) ESL_XFAIL(eslENOTFOUND, errbuf, "Opened %s, a pressed HMM file; but no .h3f file found", hfp->fname);

    dbfile[n-1] = 'p';  /* the remainder of the optimized profiles */
    if ((hfp->pfp = fopen(dbfile, "rb")) == NULL) ESL_XFAIL(eslENOTFOUND, errbuf, "Opened %s, a pressed HMM file; but no .h3p file found", hfp->fname);

    dbfile[n-1] = 'i';  /* the SSI index for the .h3m file */
    status = esl_ssi_Open(dbfile, &(hfp->ssi));
    if      (status == eslENOTFOUND) ESL_XFAIL(eslENOTFOUND, errbuf, "Opened %s, a pressed HMM file; but no .h3i file found", hfp->fname);
    else if (status == eslEFORMAT)   ESL_XFAIL(eslEFORMAT,   errbuf, "Opened %s, a pressed HMM file; but format of its .h3i file unrecognized", hfp->fname);
    else if (status == eslERANGE)    ESL_XFAIL(eslEFORMAT,   errbuf, "Opened %s, a pressed HMM file; but its .h3i file is 64-bit and your system is 32-bit", hfp->fname);
    else if (status != eslOK)        ESL_XFAIL(eslEFORMAT,   errbuf, "Opened %s, a pressed HMM file; but failed to open its .h3i file", hfp->fname);

    free(dbfile); dbfile = NULL;
  }
  else
  {
    if ((status = esl_sprintf(&dbfile, "%s.ssi", hfp->fname)) != eslOK) ESL_XFAIL(status, errbuf, "esl_sprintf() failed");

    status = esl_ssi_Open(dbfile, &(hfp->ssi)); /* not finding an SSI file is ok. we open it if we find it. */
    if      (status == eslEFORMAT)   ESL_XFAIL(status, errbuf, "a %s.ssi file exists (an SSI index), but its SSI format is not recognized",     hfp->fname);
    else if (status == eslERANGE)    ESL_XFAIL(status, errbuf, "a %s.ssi file exists (an SSI index), but is 64-bit, and your system is 32-bit", hfp->fname);
    else if (status != eslOK && status != eslENOTFOUND) ESL_XFAIL(status, errbuf, "esl_ssi_Open() failed");
    free(dbfile); dbfile = NULL;
  }


  /* 6. Check for binary file format. A pressed db is automatically binary: verify. */
  if (! fread((char *) &(magic.n), sizeof(uint32_t), 1, hfp->f))  ESL_XFAIL(eslEFORMAT, errbuf, "File exists, but appears to be empty?");
  if      (magic.n == v3a_magic) { hfp->format = p7_HMMFILE_3a; hfp->parser = read_bin30hmm; }
  else if (magic.n == v3b_magic) { hfp->format = p7_HMMFILE_3b; hfp->parser = read_bin30hmm; }
  else if (magic.n == v3c_magic) { hfp->format = p7_HMMFILE_3c; hfp->parser = read_bin30hmm; }
  else if (magic.n == v3d_magic) { hfp->format = p7_HMMFILE_3d; hfp->parser = read_bin30hmm; }
  else if (magic.n == v3e_magic) { hfp->format = p7_HMMFILE_3e; hfp->parser = read_bin30hmm; }
  else if (magic.n == v3f_magic) { hfp->format = p7_HMMFILE_3f; hfp->parser = read_bin30hmm; }
  else if (hfp->is_pressed) ESL_XFAIL(eslEFORMAT, errbuf, "Binary format tag in %s unrecognized\nCurrent H3 format is HMMER3/f. Previous H2/H3 formats also supported.", hfp->fname);

  /* 7. Checks for ASCII file format */
  if (hfp->parser == NULL)
  {
    /* Does the magic appear to be binary, yet we didn't recognize it? */
    if (magic.n & 0x80000000) ESL_XFAIL(eslEFORMAT, errbuf, "Format tag appears binary, but unrecognized\nCurrent H3 format is HMMER3/f. Previous H2/H3 formats also supported.");

    if ((hfp->efp = esl_fileparser_Create(hfp->f))                     == NULL)   ESL_XFAIL(eslEMEM, errbuf, "internal error in esl_fileparser_Create()");
    if ((status = esl_fileparser_SetCommentChar(hfp->efp, '#'))        != eslOK)  ESL_XFAIL(status,  errbuf, "internal error in esl_fileparser_SetCommentChar()");
    if ((status = esl_fileparser_NextLinePeeked(hfp->efp, magic.c, 4)) != eslOK)  ESL_XFAIL(status,  errbuf, "internal error in esl_fileparser_NextLinePeeked()");
    if ((status = esl_fileparser_GetToken(hfp->efp, &tok, &toklen))    != eslOK)  ESL_XFAIL(status,  errbuf, "internal error in esl_fileparser_GetToken()");

    if      (strcmp("HMMER3/f", tok) == 0) { hfp->format = p7_HMMFILE_3f; hfp->parser = read_asc30hmm; }
    else if (strcmp("HMMER3/e", tok) == 0) { hfp->format = p7_HMMFILE_3e; hfp->parser = read_asc30hmm; }
    else if (strcmp("HMMER3/d", tok) == 0) { hfp->format = p7_HMMFILE_3d; hfp->parser = read_asc30hmm; }
    else if (strcmp("HMMER3/c", tok) == 0) { hfp->format = p7_HMMFILE_3c; hfp->parser = read_asc30hmm; }
    else if (strcmp("HMMER3/b", tok) == 0) { hfp->format = p7_HMMFILE_3b; hfp->parser = read_asc30hmm; }
    else if (strcmp("HMMER3/a", tok) == 0) { hfp->format = p7_HMMFILE_3a; hfp->parser = read_asc30hmm; }
    else if (strcmp("HMMER2.0", tok) == 0) { hfp->format = p7_HMMFILE_20; hfp->parser = read_asc20hmm; }
    else ESL_XFAIL(eslEFORMAT, errbuf, "Format tag is '%s': unrecognized.\nCurrent H3 format is 'HMMER3/f'. Previous H2/H3 formats also supported.", tok);
  }

  *ret_hfp = hfp;
  return eslOK;

 ERROR:
  if (cmd     != NULL) free(cmd);
  if (dbfile  != NULL) free(dbfile);
  if (envfile != NULL) free(envfile);
  if (hfp     != NULL) p7_hmmfile_Close(hfp);
  *ret_hfp = NULL;
  if      (status == eslEMEM)       return status;
  else if (status == eslENOTFOUND)  return status;
  else                              return eslEFORMAT;
}

/* Function:  p7_hmmfile_Close()
 *
 * Purpose:   Closes an open HMM file <hfp>.
 *
 * Returns:   (void)
 */
void
p7_hmmfile_Close(P7_HMMFILE *hfp)
{
  if (hfp == NULL) return;

#ifdef HAVE_POPEN /* gzip functionality */
  if (hfp->do_gzip && hfp->f != NULL)    pclose(hfp->f);
#endif
  if (!hfp->do_gzip && !hfp->do_stdin && hfp->f != NULL) fclose(hfp->f);
  if (hfp->ffp   != NULL) fclose(hfp->ffp);
  if (hfp->pfp   != NULL) fclose(hfp->pfp);
  if (hfp->fname != NULL) free(hfp->fname);
  if (hfp->efp   != NULL) esl_fileparser_Destroy(hfp->efp);
  if (hfp->ssi   != NULL) esl_ssi_Close(hfp->ssi);
#ifdef HMMER_THREADS
  if (hfp->syncRead)      pthread_mutex_destroy (&hfp->readMutex);
#endif
  free(hfp);
}

#ifdef HMMER_THREADS
/* Function:  p7_hmmfile_CreateLock()
 *
 * Purpose:   Create a lock to synchronize readers
 *
 * Returns:   <eslOK> on success.
 */
int
p7_hmmfile_CreateLock(P7_HMMFILE *hfp)
{
  int status;

  if (hfp == NULL) return eslEINVAL;

  /* make sure the lock is not created twice */
  if (!hfp->syncRead)
  {
    hfp->syncRead = TRUE;
    status = pthread_mutex_init(&hfp->readMutex, NULL);
    if (status != 0) goto ERROR;
  }

  return eslOK;

 ERROR:
  hfp->syncRead = FALSE;
  return eslFAIL;
}
#endif
/*----------------- end, P7_HMMFILE object ----------------------*/


/*****************************************************************
 * 2. Writing HMMER3 HMM files.
 *****************************************************************/
static int multiline(FILE *fp, const char *pfx, char *s);
static int multilineString(char **str, const char *pfx, char *s, int *offset);
static int printprob(FILE *fp, int fieldwidth, float p);
static int probToString(char **str , int fieldwidth, float p, int offset);

/* Function:  p7_hmmfile_WriteASCII()
 * Synopsis:  Write a HMMER3 ASCII save file.
 *
 * Purpose:   Write a profile HMM <hmm> in an ASCII save file format to
 *            an open stream <fp>.
 *
 *            Legacy file formats in the 3.x release series are
 *            supported by specifying the <format> code. Pass <-1> to
 *            use the default current standard format; pass a valid
 *            code such as <p7_HMMFILE_3a> to select a specific
 *            format.
 *
 * Args:      fp     - open stream for writing
 *            format - -1 for default format, or a 3.x format code like <p7_HMMFILE_3a>
 *            hmm    - HMM to save
 *
 * Returns:   <eslOK> on success.
 *
 * Throws:    <eslEINVAL> if <format> isn't a valid 3.0 format code.
 *            <eslEWRITE> on write error.
 */
int
p7_hmmfile_WriteASCII(FILE *fp, int format, P7_HMM *hmm)
{
  int k, x;
  int status;
  

  if (format == -1) format = p7_HMMFILE_3f;

  if      (format == p7_HMMFILE_3f)  { if (fprintf(fp, "HMMER3/f [%s | %s]\n",                             HMMER_VERSION, HMMER_DATE) < 0) ESL_EXCEPTION_SYS(eslEWRITE, "hmm write failed");}
  else if (format == p7_HMMFILE_3e)  { if (fprintf(fp, "HMMER3/e [%s | %s; reverse compatibility mode]\n", HMMER_VERSION, HMMER_DATE) < 0) ESL_EXCEPTION_SYS(eslEWRITE, "hmm write failed"); }
  else if (format == p7_HMMFILE_3d)  { if (fprintf(fp, "HMMER3/d [%s | %s; reverse compatibility mode]\n", HMMER_VERSION, HMMER_DATE) < 0) ESL_EXCEPTION_SYS(eslEWRITE, "hmm write failed"); }
  else if (format == p7_HMMFILE_3c)  { if (fprintf(fp, "HMMER3/c [%s | %s; reverse compatibility mode]\n", HMMER_VERSION, HMMER_DATE) < 0) ESL_EXCEPTION_SYS(eslEWRITE, "hmm write failed"); }
  else if (format == p7_HMMFILE_3b)  { if (fprintf(fp, "HMMER3/b [%s | %s; reverse compatibility mode]\n", HMMER_VERSION, HMMER_DATE) < 0) ESL_EXCEPTION_SYS(eslEWRITE, "hmm write failed"); }
  else if (format == p7_HMMFILE_3a)  { if (fprintf(fp, "HMMER3/a [%s | %s; reverse compatibility mode]\n", HMMER_VERSION, HMMER_DATE) < 0) ESL_EXCEPTION_SYS(eslEWRITE, "hmm write failed"); }
  else ESL_EXCEPTION(eslEINVAL, "invalid HMM file format code");
  
  if (fprintf(fp, "NAME  %s\n", hmm->name)                                                          < 0) ESL_EXCEPTION_SYS(eslEWRITE, "hmm write failed");
  if (hmm->acc  && fprintf(fp, "ACC   %s\n", hmm->acc)                                              < 0) ESL_EXCEPTION_SYS(eslEWRITE, "hmm write failed");
  if (hmm->desc && fprintf(fp, "DESC  %s\n", hmm->desc)                                             < 0) ESL_EXCEPTION_SYS(eslEWRITE, "hmm write failed");
  if (fprintf(fp, "LENG  %d\n", hmm->M)                                                             < 0) ESL_EXCEPTION_SYS(eslEWRITE, "hmm write failed");
  if (format >= p7_HMMFILE_3c && hmm->max_length > 0 && fprintf(fp, "MAXL  %d\n", hmm->max_length)  < 0) ESL_EXCEPTION_SYS(eslEWRITE, "hmm write failed");
  if (fprintf(fp, "ALPH  %s\n", esl_abc_DecodeType(hmm->abc->type))                                 < 0) ESL_EXCEPTION_SYS(eslEWRITE, "hmm write failed");
  if (fprintf(fp, "RF    %s\n", (hmm->flags & p7H_RF)    ? "yes" : "no")                            < 0) ESL_EXCEPTION_SYS(eslEWRITE, "hmm write failed");
  if (format >= p7_HMMFILE_3f && fprintf(fp, "MM    %s\n", (hmm->flags & p7H_MMASK) ? "yes" : "no") < 0) ESL_EXCEPTION_SYS(eslEWRITE, "hmm write failed");
  if (format >= p7_HMMFILE_3e && fprintf(fp, "CONS  %s\n", (hmm->flags & p7H_CONS)  ? "yes" : "no") < 0) ESL_EXCEPTION_SYS(eslEWRITE, "hmm write failed");
  if (fprintf(fp, "CS    %s\n", (hmm->flags & p7H_CS)    ? "yes" : "no")                            < 0) ESL_EXCEPTION_SYS(eslEWRITE, "hmm write failed");
  if (fprintf(fp, "MAP   %s\n", (hmm->flags & p7H_MAP)   ? "yes" : "no")                            < 0) ESL_EXCEPTION_SYS(eslEWRITE, "hmm write failed");
  if (hmm->ctime    != NULL)   { if (           fprintf  (fp, "DATE  %s\n", hmm->ctime)        < 0) ESL_EXCEPTION_SYS(eslEWRITE, "hmm write failed"); }
  if (hmm->comlog   != NULL)   { if ( (status = multiline(fp, "COM  ",      hmm->comlog)) != eslOK) return status; }
  if (hmm->nseq     >  0)      { if (           fprintf  (fp, "NSEQ  %d\n", hmm->nseq)         < 0) ESL_EXCEPTION_SYS(eslEWRITE, "hmm write failed"); }
  if (hmm->eff_nseq >= 0)      { if (           fprintf  (fp, "EFFN  %f\n", hmm->eff_nseq)     < 0) ESL_EXCEPTION_SYS(eslEWRITE, "hmm write failed"); }
  if (hmm->flags & p7H_CHKSUM) { if (           fprintf  (fp, "CKSUM %u\n", hmm->checksum)     < 0) ESL_EXCEPTION_SYS(eslEWRITE, "hmm write failed"); } /* unsigned 32-bit */

  if (hmm->abc->type == eslRNA || hmm->abc->type == eslDNA ) {
    if ((hmm->flags & p7H_GA)  && fprintf(fp, "GA    %.2f\n", hmm->cutoff[p7_GA1]) < 0) ESL_EXCEPTION_SYS(eslEWRITE, "hmm write failed");
    if ((hmm->flags & p7H_TC)  && fprintf(fp, "TC    %.2f\n", hmm->cutoff[p7_TC1]) < 0) ESL_EXCEPTION_SYS(eslEWRITE, "hmm write failed");
    if ((hmm->flags & p7H_NC)  && fprintf(fp, "NC    %.2f\n", hmm->cutoff[p7_NC1]) < 0) ESL_EXCEPTION_SYS(eslEWRITE, "hmm write failed");
  } else {
    if ((hmm->flags & p7H_GA)  && fprintf(fp, "GA    %.2f %.2f\n", hmm->cutoff[p7_GA1], hmm->cutoff[p7_GA2]) < 0) ESL_EXCEPTION_SYS(eslEWRITE, "hmm write failed");
    if ((hmm->flags & p7H_TC)  && fprintf(fp, "TC    %.2f %.2f\n", hmm->cutoff[p7_TC1], hmm->cutoff[p7_TC2]) < 0) ESL_EXCEPTION_SYS(eslEWRITE, "hmm write failed");
    if ((hmm->flags & p7H_NC)  && fprintf(fp, "NC    %.2f %.2f\n", hmm->cutoff[p7_NC1], hmm->cutoff[p7_NC2]) < 0) ESL_EXCEPTION_SYS(eslEWRITE, "hmm write failed");
  }
  if (hmm->flags & p7H_STATS) {
    if (format == p7_HMMFILE_3a)  {        /* reverse compatibility */
      if (fprintf(fp, "STATS LOCAL     VLAMBDA %f\n", hmm->evparam[p7_MLAMBDA]) < 0) ESL_EXCEPTION_SYS(eslEWRITE, "hmm write failed");
      if (fprintf(fp, "STATS LOCAL         VMU %f\n", hmm->evparam[p7_MMU])     < 0) ESL_EXCEPTION_SYS(eslEWRITE, "hmm write failed");
      if (fprintf(fp, "STATS LOCAL        FTAU %f\n", hmm->evparam[p7_FTAU])    < 0) ESL_EXCEPTION_SYS(eslEWRITE, "hmm write failed");
    } else {        /* default stats lines */
      if (fprintf(fp, "STATS LOCAL MSV      %8.4f %8.5f\n", hmm->evparam[p7_MMU],  hmm->evparam[p7_MLAMBDA]) < 0) ESL_EXCEPTION_SYS(eslEWRITE, "hmm write failed");
      if (fprintf(fp, "STATS LOCAL VITERBI  %8.4f %8.5f\n", hmm->evparam[p7_VMU],  hmm->evparam[p7_VLAMBDA]) < 0) ESL_EXCEPTION_SYS(eslEWRITE, "hmm write failed");
      if (fprintf(fp, "STATS LOCAL FORWARD  %8.4f %8.5f\n", hmm->evparam[p7_FTAU], hmm->evparam[p7_FLAMBDA]) < 0) ESL_EXCEPTION_SYS(eslEWRITE, "hmm write failed");
    }
  }

  if (fprintf(fp, "HMM     ")                                         < 0) ESL_EXCEPTION_SYS(eslEWRITE, "hmm write failed");
  for (x = 0; x < hmm->abc->K; x++) 
    { if (fprintf(fp, "     %c   ", hmm->abc->sym[x])                 < 0) ESL_EXCEPTION_SYS(eslEWRITE, "hmm write failed"); }
  if (fputc('\n', fp)                                                 < 0) ESL_EXCEPTION_SYS(eslEWRITE, "hmm write failed");
  if (fprintf(fp, "        %8s %8s %8s %8s %8s %8s %8s\n",
        "m->m", "m->i", "m->d", "i->m", "i->i", "d->m", "d->d") < 0) ESL_EXCEPTION_SYS(eslEWRITE, "hmm write failed");
  if (hmm->flags & p7H_COMPO) {
    if (fprintf(fp, "  COMPO ") < 0) ESL_EXCEPTION_SYS(eslEWRITE, "hmm write failed");
    for (x = 0; x < hmm->abc->K; x++) 
      { if ( (status = printprob(fp, 8, hmm->compo[x])) != eslOK) return status; }
    if (fputc('\n', fp)         < 0) ESL_EXCEPTION_SYS(eslEWRITE, "hmm write failed");
  }

  /* node 0 is special: insert emissions, and B-> transitions */
  if (fputs("        ", fp) < 0) ESL_EXCEPTION_SYS(eslEWRITE, "hmm write failed");
  for (x = 0; x < hmm->abc->K;      x++) 
    { if ( (status = printprob(fp, 8, hmm->ins[0][x])) != eslOK) return status; }  
  if (fputc('\n', fp)       < 0) ESL_EXCEPTION_SYS(eslEWRITE, "hmm write failed");

  if (fputs("        ", fp) < 0) ESL_EXCEPTION_SYS(eslEWRITE, "hmm write failed");
  for (x = 0; x < p7H_NTRANSITIONS; x++) 
    { if ( (status = printprob(fp, 8, hmm->t[0][x])) != eslOK) return status; }    
  if (fputc('\n', fp)       < 0) ESL_EXCEPTION_SYS(eslEWRITE, "hmm write failed");
  for (k = 1; k <= hmm->M; k++) {
    /* Line 1: k; match emissions; optional map, RF, MM, CS */
    if (fprintf(fp, " %6d ",  k) < 0) ESL_EXCEPTION_SYS(eslEWRITE, "hmm write failed");
    for (x = 0; x < hmm->abc->K; x++)
    { if ( (status = printprob(fp, 8, hmm->mat[k][x])) != eslOK) return status; }

    if (hmm->flags & p7H_MAP) { if (fprintf(fp, " %6d", hmm->map[k]) < 0) ESL_EXCEPTION_SYS(eslEWRITE, "hmm write failed"); }
    else                      { if (fprintf(fp, " %6s", "-")         < 0) ESL_EXCEPTION_SYS(eslEWRITE, "hmm write failed"); }

    if (format >= p7_HMMFILE_3e) {
      x = hmm->consensus[k];
      if (format >= p7_HMMFILE_3f && (hmm->flags & p7H_MMASK) && hmm->mm[k] == 'm' )
        x = tolower(hmm->abc->sym[hmm->abc->Kp-3]);
      if (fprintf(fp, " %c",   (hmm->flags & p7H_CONS) ? x : '-') < 0) ESL_EXCEPTION_SYS(eslEWRITE, "hmm write failed");
    }


    if (hmm->rf && hmm->rf[k] == ' ') ESL_EXCEPTION_SYS(eslEWRITE, "input alignment contains an RF line with spaces");
    if (fprintf(fp, " %c",   (hmm->flags & p7H_RF)    ? hmm->rf[k]        : '-') < 0) ESL_EXCEPTION_SYS(eslEWRITE, "hmm write failed");
    if (format >= p7_HMMFILE_3f) { if (fprintf(fp, " %c",   (hmm->flags & p7H_MMASK) ? hmm->mm[k]       : '-') < 0) ESL_EXCEPTION_SYS(eslEWRITE, "hmm write failed"); }
    if (fprintf(fp, " %c\n", (hmm->flags & p7H_CS)    ? hmm->cs[k]        : '-') < 0) ESL_EXCEPTION_SYS(eslEWRITE, "hmm write failed");

    /* Line 2:   insert emissions */
    if (fputs("        ", fp) < 0) ESL_EXCEPTION_SYS(eslEWRITE, "hmm write failed");
    for (x = 0; x < hmm->abc->K; x++)
    { if ( (status = printprob(fp, 8, hmm->ins[k][x])) != eslOK) return status; }
    /* Line 3:   transitions */
    if (fputs("\n        ", fp) < 0) ESL_EXCEPTION_SYS(eslEWRITE, "hmm write failed");
    for (x = 0; x < p7H_NTRANSITIONS; x++)
    { if ( (status = printprob(fp, 8, hmm->t[k][x])) != eslOK) return status; }
    if (fputc('\n', fp) < 0) ESL_EXCEPTION_SYS(eslEWRITE, "hmm write failed");
  }
  if (fputs("//\n", fp) < 0) ESL_EXCEPTION_SYS(eslEWRITE, "hmm write failed");
  return eslOK;
}


/* Function:  p7_hmmfile_WriteToString()
 * Synopsis:  Write a HMMER3 HMM to char.
 *
 * Purpose:   Write a profile HMM <hmm> in to string <ascii_hmm> in ASCII
 *            format.
 *
 *            Should produce same output as p7_hmmfile_WriteASCII
 *
 *            Legacy file formats in the 3.x release series are
 *            supported by specifying the <format> code. Pass <-1> to
 *            use the default current standard format; pass a valid
 *            code such as <p7_HMMFILE_3a> to select a specific
 *            format.
 *
 *            Calling function is responsible for freeing the returned string.
 *
 * Args:      ascii_hmm - char pointer where the string will be allocated and set
 *            format    - -1 for default format, or a 3.x format code like <p7_HMMFILE_3a>
 *            hmm       - HMM to save
 *
 * Returns:   <eslOK> on success or <eslEWRITE> on error.
 */
int
p7_hmmfile_WriteToString(char **ascii_hmm, int format, P7_HMM *hmm)
{
  int k, x;
  int status;

  int offset;
  int coffset = 0;
  /* These 3 chars and int are used in the size determiantion */
  int size;
  int n = 0;
  char buff[100];
  char *end   = NULL;
  char *sptr;

  char *ret_hmm;

  if (format == -1) format = p7_HMMFILE_3f;

  /* In this block of code, interogate the HMM to work out the amount of memory needed to write it out as an ASCII string */
  /* The number in each row is the number of fixed chars, inlcuding the '\n' */

  /* The header block containing the tag/value pairs */
  size =  50 + strlen(HMMER_VERSION) +  strlen(HMMER_DATE);                                                 /* HMMER version text */
  size += 7 + strlen(hmm->name);                                                                            /* NAME line */
  size += (hmm->acc ?  ( 7 + strlen(hmm->acc)) : 0);                                                        /* ACC line, if present */
  size += (hmm->desc ?  ( 7 + strlen(hmm->desc)) : 0);                                                      /* DESC line, if present */
  size += 7 + sprintf(buff, "%d", hmm->M);                                                                  /*LENG tag, we determine size of field later */
  size += ((format >= p7_HMMFILE_3c && hmm->max_length) ?  7  + sprintf(buff, "%d", hmm->max_length) : 0);  /*MAXL line, later formats only, optional */
  size += 7 + strlen( esl_abc_DecodeType(hmm->abc->type));                                                  /*ALPH tag */
  size += 10;                                                                                               /*RF tag, yes/no */
  size += (format >= p7_HMMFILE_3f ?  10  : 0 );                                                            /*MM line, only later formats*/
  size += (format >= p7_HMMFILE_3e ?  10  : 0 );                                                            /*CONS line, only later formats*/
  size += 10;                                                                                               /*Consensus secondary structure lines */
  size += 10;                                                                                               /*MAP line*/
  size += (hmm->ctime != NULL ? (7 + strlen(hmm->ctime)) : 0);                                              /*DATE line*/

  /* Complicated as it can cover multiple lines */
  if(hmm->comlog != NULL){
    /* Determine the number of COM lines by counting the number of '\n' */
    sptr = hmm->comlog;
    do {
      n++; /* last line should not have \n, so count before to get count */
      end = strchr(sptr, '\n');
      sptr += (end - sptr) +1;
    } while (end != NULL  && *sptr != '\0');
    size += ((sprintf(buff, "%d", n) + 8) * n); /*length of all the COM tags*/
    size += strlen(hmm->comlog);
  }

  size += (hmm->nseq  > 0 ? 7  + sprintf(buff, "%d", hmm->nseq) : 0);                                      /* NSEQ line */
  size += (hmm->eff_nseq  >= 0 ? 7  + sprintf(buff, "%f", hmm->eff_nseq) : 0);                              /* EFFN line */
  size += (hmm->flags & p7H_CHKSUM ? 7 + sprintf(buff, "%u", hmm->checksum) : 0);                           /*CKSUM line */

  /* Thresholds section */
  size += ((hmm->flags & p7H_GA) ? 8 + sprintf(buff, "%.2f", hmm->cutoff[p7_GA1])+sprintf(buff, "%.2f", hmm->cutoff[p7_GA2]) : 0);
  size += ((hmm->flags & p7H_TC) ? 8 + sprintf(buff, "%.2f", hmm->cutoff[p7_TC1])+sprintf(buff, "%.2f", hmm->cutoff[p7_TC2]) : 0);
  size += ((hmm->flags & p7H_NC) ? 8 + sprintf(buff, "%.2f", hmm->cutoff[p7_NC1])+sprintf(buff, "%.2f", hmm->cutoff[p7_NC2]) : 0);

  /* E-value stats */
  size += ((hmm->flags & p7H_STATS) ?
             ((format == p7_HMMFILE_3a) ? ( 75 + sprintf(buff, "%f", hmm->evparam[p7_MLAMBDA]) +
                                                 sprintf(buff, "%f", hmm->evparam[p7_MMU])     +
                                                 sprintf(buff, "%f", hmm->evparam[p7_FTAU])) :
                                          ( 75 + sprintf(buff, "%8.4f", hmm->evparam[p7_MMU])  + sprintf(buff, "%8.5f", hmm->evparam[p7_MLAMBDA]) +
                                                 sprintf(buff, "%8.4f", hmm->evparam[p7_VMU])  + sprintf(buff, "%8.5f", hmm->evparam[p7_VLAMBDA]) +
                                                 sprintf(buff, "%8.4f", hmm->evparam[p7_FTAU]) + sprintf(buff, "%8.5f", hmm->evparam[p7_FLAMBDA])))
             : 0); /* No STATS */

  /* Now on to the body of the HMM */
  size += 9  + (hmm->abc->K * 9);                                   /* Alphabet labels */
  size += 71;                                                       /* Transitions line labels */
  size += ((hmm->flags & p7H_COMPO) ? 9 + (hmm->abc->K * 9) :  0);  /* Composition line */
  /* node 0 */
  size += 9 + (hmm->abc->K * 9);                                    /* Insert emissions */
  size += 9 + ( p7H_NTRANSITIONS * 9);                              /* Transitions */

  /* Matrix of probabilities */
  size += (hmm->M * ( 9 + (hmm->abc->K * 9 ) + 7 + 8 ));        /* Line 1: k; match emissions; map (although optional just going to add it, RF, CS, MM) */
  size += (hmm->M * ( 9 + (hmm->abc->K * 9 ))) ;                    /* Line 2:   insert emissions */
  size += (hmm->M * ( 9 + (p7H_NTRANSITIONS * 9) ));                /* Line 3:   transitions */
  size += 3;                                                        /* Final terminating line */

  /* Now allocate the memory for the HMM string */
  ret_hmm = malloc(sizeof(char) * (size));

  /* Now added the HMM text to the string, remembering to offset the position */
  /* If anything fails, return an eslEWRITE error */

  /* Header block */
  if      (format == p7_HMMFILE_3f)  { if ((offset = sprintf(ret_hmm, "HMMER3/f [%s | %s]\n",  HMMER_VERSION, HMMER_DATE))                              < 0) return eslEWRITE; }
  else if (format == p7_HMMFILE_3e)  { if ((offset = sprintf(ret_hmm, "HMMER3/e [%s | %s; reverse compatibility mode]\n", HMMER_VERSION, HMMER_DATE))   < 0) return eslEWRITE; }
  else if (format == p7_HMMFILE_3d)  { if ((offset = sprintf(ret_hmm, "HMMER3/d [%s | %s; reverse compatibility mode]\n", HMMER_VERSION, HMMER_DATE))   < 0) return eslEWRITE; }
  else if (format == p7_HMMFILE_3c)  { if ((offset = sprintf(ret_hmm, "HMMER3/c [%s | %s; reverse compatibility mode]\n", HMMER_VERSION, HMMER_DATE))    < 0) return eslEWRITE; }
  else if (format == p7_HMMFILE_3b)  { if ((offset = sprintf(ret_hmm, "HMMER3/b [%s | %s; reverse compatibility mode]\n", HMMER_VERSION, HMMER_DATE))    < 0) return eslEWRITE; }
  else if (format == p7_HMMFILE_3a)  { if ((offset = sprintf(ret_hmm, "HMMER3/a [%s | %s; reverse compatibility mode]\n", HMMER_VERSION, HMMER_DATE))    < 0) return eslEWRITE; }
  else return eslEINVAL;
  coffset = offset;

  if ((offset = sprintf(ret_hmm + coffset, "NAME  %s\n", hmm->name))                              < 0) return eslEWRITE;
  coffset += offset;

  if (hmm->acc){
    if((offset = sprintf(ret_hmm + coffset, "ACC   %s\n", hmm->acc))                              < 0) return eslEWRITE;
    coffset += offset;
  }

  if (hmm->desc){
    if ((offset = sprintf(ret_hmm + coffset, "DESC  %s\n", hmm->desc))                            < 0) return eslEWRITE;
    coffset += offset;
  }

  if ((offset = sprintf(ret_hmm + coffset, "LENG  %d\n", hmm->M))                                 < 0) return eslEWRITE;
  coffset += offset;

  if (format >= p7_HMMFILE_3c && hmm->max_length > 0){
    if((offset = sprintf(ret_hmm + coffset, "MAXL  %d\n", hmm->max_length))                       < 0) return eslEWRITE;
    coffset += offset;
  }

  if ((offset = sprintf(ret_hmm + coffset, "ALPH  %s\n", esl_abc_DecodeType(hmm->abc->type)))     < 0) return eslEWRITE;
  coffset += offset;

  if ((offset = sprintf(ret_hmm+coffset, "RF    %s\n", (hmm->flags & p7H_RF)    ? "yes" : "no"))  < 0) return eslEWRITE;
  coffset += offset;

  if ((format >= p7_HMMFILE_3f)){
    if ((offset = sprintf(ret_hmm+coffset, "MM    %s\n", (hmm->flags & p7H_MMASK) ? "yes" : "no"))  < 0) return eslEWRITE;
    coffset += offset;
  }

  if ((format >= p7_HMMFILE_3e)){
    if((offset = sprintf(ret_hmm+coffset, "CONS  %s\n", (hmm->flags & p7H_CONS)  ? "yes" : "no")) < 0) return eslEWRITE;
    coffset += offset;
  }

  if ((offset = sprintf(ret_hmm+coffset, "CS    %s\n", (hmm->flags & p7H_CS)    ? "yes" : "no"))  < 0) return eslEWRITE;
  coffset += offset;

  if ((offset = sprintf(ret_hmm+coffset, "MAP   %s\n", (hmm->flags & p7H_MAP)   ? "yes" : "no"))  < 0) return eslEWRITE;
  coffset += offset;

  if (hmm->ctime    != NULL){
      if((offset = sprintf(ret_hmm + coffset, "DATE  %s\n", hmm->ctime))                          < 0) return eslEWRITE;
      coffset += offset;
  }

  if (hmm->comlog   != NULL)   {
    if ( (status = multilineString(&ret_hmm, "COM  ", hmm->comlog, &coffset)) != eslOK) return status; }


  if (hmm->nseq   > 0){
    if((offset = sprintf(ret_hmm + coffset, "NSEQ  %d\n", hmm->nseq))                            < 0) return eslEWRITE;
    coffset += offset;
  }

  if (hmm->eff_nseq   >= 0){
    if((offset = sprintf(ret_hmm + coffset, "EFFN  %f\n", hmm->eff_nseq))                        < 0) return eslEWRITE;
    coffset += offset;
  }

  if (hmm->flags & p7H_CHKSUM) {
    if ((offset = sprintf  (ret_hmm + coffset, "CKSUM %u\n", hmm->checksum))                     < 0) return eslEWRITE;
    coffset += offset;
  } /* unsigned 32-bit */


  /* Thresholds */
  if ((hmm->flags & p7H_GA)){
    if(( offset = sprintf(ret_hmm + coffset , "GA    %.2f %.2f\n", hmm->cutoff[p7_GA1], hmm->cutoff[p7_GA2])) < 0) return eslEWRITE;
    coffset += offset;
  }

  if ((hmm->flags & p7H_TC)){
     if(( offset = sprintf(ret_hmm + coffset , "TC    %.2f %.2f\n", hmm->cutoff[p7_TC1], hmm->cutoff[p7_TC2])) < 0) return eslEWRITE;
     coffset += offset;
  }

  if ((hmm->flags & p7H_NC)){
     if(( offset = sprintf(ret_hmm + coffset , "NC    %.2f %.2f\n", hmm->cutoff[p7_NC1], hmm->cutoff[p7_NC2])) < 0) return eslEWRITE;
     coffset += offset;
  }


  /* E-value stats */
  if (hmm->flags & p7H_STATS) {
    if (format == p7_HMMFILE_3a){
      if ((offset =sprintf(ret_hmm + coffset, "STATS LOCAL     VLAMBDA %f\n", hmm->evparam[p7_MLAMBDA]))                               < 0) return eslEWRITE;
      coffset += offset;
      if ((offset =sprintf(ret_hmm + coffset, "STATS LOCAL         VMU %f\n", hmm->evparam[p7_MMU]))                                   < 0) return eslEWRITE;
      coffset += offset;
      if ((offset =sprintf(ret_hmm + coffset, "STATS LOCAL        FTAU %f\n", hmm->evparam[p7_FTAU]))                                  < 0) return eslEWRITE;
      coffset += offset;
    }else{
      if ((offset =sprintf(ret_hmm + coffset, "STATS LOCAL MSV      %8.4f %8.5f\n", hmm->evparam[p7_MMU],  hmm->evparam[p7_MLAMBDA]))  < 0) return eslEWRITE;
      coffset += offset;
      if ((offset = sprintf(ret_hmm + coffset, "STATS LOCAL VITERBI  %8.4f %8.5f\n", hmm->evparam[p7_VMU],  hmm->evparam[p7_VLAMBDA])) < 0) return eslEWRITE;
      coffset += offset;
      if ((offset = sprintf(ret_hmm + coffset, "STATS LOCAL FORWARD  %8.4f %8.5f\n", hmm->evparam[p7_FTAU], hmm->evparam[p7_FLAMBDA])) < 0) return eslEWRITE;
      coffset += offset;
    }
  }


  /* HMM body */
  if ((offset = sprintf(ret_hmm + coffset, "HMM     "))                         < 0) return eslEWRITE;
  coffset += offset;

  for (x = 0; x < hmm->abc->K; x++){
    if ((offset = sprintf(ret_hmm + coffset, "     %c   ", hmm->abc->sym[x]))   < 0) return eslEWRITE;
    coffset += offset;
  }
  if((offset = sprintf(ret_hmm + coffset, "\n"))                                < 0) return eslEWRITE;
  coffset += offset;

  if ((offset = sprintf(ret_hmm + coffset, "        %8s %8s %8s %8s %8s %8s %8s\n",
         "m->m", "m->i", "m->d", "i->m", "i->i", "d->m", "d->d"))               < 0) return eslEWRITE;
  coffset += offset;

  if (hmm->flags & p7H_COMPO) {
    if ((offset = sprintf(ret_hmm + coffset, "  COMPO ")) < 0) return eslEWRITE;
      coffset += offset;
      for (x = 0; x < hmm->abc->K; x++){
        if ( (status = probToString(&ret_hmm, 8, hmm->compo[x], coffset)) != eslOK) return status;
        coffset += 9;
      }
   if((offset = sprintf(ret_hmm + coffset, "\n"))                               < 0) return eslEWRITE;
   coffset += offset;
  }

  /* node 0 is special: insert emissions, and B-> transitions */
  if ((offset = sprintf(ret_hmm + coffset, "        "))                         < 0) return eslEWRITE;
  coffset += offset;
  for (x = 0; x < hmm->abc->K; x++){
    if ( (status = probToString(&ret_hmm, 8, hmm->ins[0][x], coffset)) != eslOK) return status;
    coffset += 9;
  }

  if((offset = sprintf(ret_hmm + coffset, "\n"))                                < 0) return eslEWRITE;
  coffset += offset;

  if ((offset = sprintf(ret_hmm + coffset, "        "))                         < 0) return eslEWRITE;
  coffset += offset;
  for (x = 0; x <  p7H_NTRANSITIONS; x++){
    if ( (status = probToString(&ret_hmm, 8, hmm->t[0][x], coffset)) != eslOK)  return status;
    coffset += 9;
  }

  if((offset = sprintf(ret_hmm + coffset, "\n"))                                < 0) return eslEWRITE;
  coffset += offset;


  for (k = 1; k <= hmm->M; k++) {
    /* Line 1: k; match emissions; optional map, RF, CS */
    if ((offset = sprintf(ret_hmm + coffset, " %6d ",  k))                    < 0) return eslEWRITE;
    coffset += offset;

    for (x = 0; x < hmm->abc->K; x++){
      if ( (status = probToString(&ret_hmm, 8, hmm->mat[k][x], coffset)) != eslOK) return status;
      coffset += 9;
    }

    if (hmm->flags & p7H_MAP) {
      if ((offset = sprintf(ret_hmm + coffset, " %6d", hmm->map[k]))          < 0) return eslEWRITE;
      coffset += offset;
    } else {
      if ((offset = sprintf(ret_hmm + coffset, " %6s", "-"))         < 0) return eslEWRITE;
      coffset += offset;
    }

    if (format >= p7_HMMFILE_3e) {
      if ((offset = sprintf(ret_hmm + coffset, " %c",  (hmm->flags & p7H_CONS)  ? hmm->consensus[k] : '-')) < 0) return eslEWRITE;
      coffset += offset;
    }

    if ((offset = sprintf(ret_hmm + coffset, " %c",    (hmm->flags & p7H_RF)    ? hmm->rf[k]        : '-')) < 0) return eslEWRITE;
    coffset += offset;

    if (format >= p7_HMMFILE_3f) {
      if ((offset = sprintf(ret_hmm + coffset, " %c",  (hmm->flags & p7H_MMASK) ? hmm->mm[k]        : '-')) < 0) return eslEWRITE;
      coffset += offset;
    }

    if ((offset = sprintf(ret_hmm + coffset, " %c\n",  (hmm->flags & p7H_CS)    ? hmm->cs[k]        : '-')) < 0) return eslEWRITE;
    coffset += offset;

    /* Line 2:   insert emissions */
    if ((offset = sprintf(ret_hmm + coffset, "        ")) < 0) return eslEWRITE;
    coffset += offset;

    for (x = 0; x < hmm->abc->K; x++){
      if( (status = probToString(&ret_hmm, 8, hmm->ins[k][x], coffset)) != eslOK) return status;
      coffset += 9; /*Fieldwidth + 1 for space*/
    }

    /* Line 3:   transitions */
    if ((offset = sprintf(ret_hmm + coffset, "\n        ")) < 0) return eslEWRITE;
    coffset += offset;

    for (x = 0; x < p7H_NTRANSITIONS; x++){
      if ( (status = probToString(&ret_hmm, 8, hmm->t[k][x], coffset)) != eslOK) return status;
      coffset += 9;/*Fieldwidth + 1 for space*/
    }
    if ((offset = sprintf(ret_hmm + coffset, "\n")) < 0) return eslEWRITE;
    coffset += offset;
  }

  if (sprintf(ret_hmm + coffset, "//\n") < 0) return eslEWRITE;
  *ascii_hmm = ret_hmm;

  return eslOK;
}

/* Function:  p7_hmmfile_WriteBinary()
 * 
 * Purpose:   Writes an HMM to a file in HMMER3 binary format.
 *
 *            Legacy binary file formats in the 3.x release series are
 *            supported by specifying the <format> code. Pass <-1> to
 *            use the default current standard format; pass a valid
 *            code such as <p7_HMMFILE_3a> to select a specific
 *            binary format.
 *
 * Returns:   <eslOK> on success.
 *
 * Throws:    <eslEINVAL> if <format> isn't a valid 3.0 format code.
 *            <eslEWRITE> on write error.
 */
int
p7_hmmfile_WriteBinary(FILE *fp, int format, P7_HMM *hmm)
{
  int k;
  int status;

  if (format == -1) format = p7_HMMFILE_3f;

  /* Legacy: p7H_{ACC, DESC} flags used to be used to indicate
   * whether optional acc, desc were present. Now we just use
   * the <NULL> convention. The reason to use the flags was for
   * saving binary files - we thought we needed to know whether
   * the acc, desc were present in the binary file before trying
   * to read them, and having <flags> as one of the first 
   * data fields in the file solved that problem. It's not
   * necessary - the {read,write}_bin_string() convention is fine.                      
   * But write_bin_string() writes a 0 for length for a NULL string,
   * whereas we weren't writing anything with the previous
   * flag convention - so to maintain consistency with previous
   * HMMER binary save files, we use the HMM flags fields here
   * and in binary file reads. [xref J5/114]
   * 
   * If binary format is ever revised substantially - revisit this
   * issue too - and remove the flags.
   */
  if (hmm->desc == NULL) hmm->flags &= ~p7H_DESC;  else hmm->flags |= p7H_DESC;
  if (hmm->acc  == NULL) hmm->flags &= ~p7H_ACC;   else hmm->flags |= p7H_ACC;

  /* ye olde magic number */
  if      (format == p7_HMMFILE_3f) { if (fwrite((char *) &(v3f_magic), sizeof(uint32_t), 1, fp) != 1) ESL_EXCEPTION_SYS(eslEWRITE, "hmm binary write failed"); }
  else if (format == p7_HMMFILE_3e) { if (fwrite((char *) &(v3e_magic), sizeof(uint32_t), 1, fp) != 1) ESL_EXCEPTION_SYS(eslEWRITE, "hmm binary write failed"); }
  else if (format == p7_HMMFILE_3d) { if (fwrite((char *) &(v3d_magic), sizeof(uint32_t), 1, fp) != 1) ESL_EXCEPTION_SYS(eslEWRITE, "hmm binary write failed"); }
  else if (format == p7_HMMFILE_3c) { if (fwrite((char *) &(v3c_magic), sizeof(uint32_t), 1, fp) != 1) ESL_EXCEPTION_SYS(eslEWRITE, "hmm binary write failed"); }
  else if (format == p7_HMMFILE_3b) { if (fwrite((char *) &(v3b_magic), sizeof(uint32_t), 1, fp) != 1) ESL_EXCEPTION_SYS(eslEWRITE, "hmm binary write failed"); }
  else if (format == p7_HMMFILE_3a) { if (fwrite((char *) &(v3a_magic), sizeof(uint32_t), 1, fp) != 1) ESL_EXCEPTION_SYS(eslEWRITE, "hmm binary write failed"); }
  else ESL_EXCEPTION(eslEINVAL, "invalid HMM file format code");

  /* info necessary for sizes of things
   */
  if (fwrite((char *) &(hmm->flags),      sizeof(int),  1,   fp) != 1) ESL_EXCEPTION_SYS(eslEWRITE, "hmm binary write failed"); 
  if (fwrite((char *) &(hmm->M),          sizeof(int),  1,   fp) != 1) ESL_EXCEPTION_SYS(eslEWRITE, "hmm binary write failed"); 
  if (fwrite((char *) &(hmm->abc->type),  sizeof(int),  1,   fp) != 1) ESL_EXCEPTION_SYS(eslEWRITE, "hmm binary write failed");

  /* The core model probabilities
   */
  for (k = 1; k <= hmm->M; k++)  /* match emissions (0) 1..M */
    if (fwrite((char *) hmm->mat[k], sizeof(float), hmm->abc->K, fp) != hmm->abc->K) ESL_EXCEPTION_SYS(eslEWRITE, "hmm binary write failed");
  for (k = 0; k <= hmm->M; k++)  /* insert emissions 0..M */
    if (fwrite((char *) hmm->ins[k], sizeof(float), hmm->abc->K, fp) != hmm->abc->K) ESL_EXCEPTION_SYS(eslEWRITE, "hmm binary write failed");
  for (k = 0; k <= hmm->M; k++)  /* note: start from 0, to include B state */
    if (fwrite((char *) hmm->t[k], sizeof(float), 7, fp)             != 7)           ESL_EXCEPTION_SYS(eslEWRITE, "hmm binary write failed");

  /* annotation section
   */
  if (                           (status = write_bin_string(fp, hmm->name))                   != eslOK)     return status;                  
  if ((hmm->flags & p7H_ACC)  && (status = write_bin_string(fp, hmm->acc))                    != eslOK)     return status;
  if ((hmm->flags & p7H_DESC) && (status = write_bin_string(fp, hmm->desc))                   != eslOK)     return status;
  if ((hmm->flags & p7H_RF)   && (fwrite((char *) hmm->rf,        sizeof(char), hmm->M+2, fp) != hmm->M+2)) ESL_EXCEPTION_SYS(eslEWRITE, "hmm binary write failed"); /* +2: 1..M and trailing \0 */
  if ((hmm->flags & p7H_MMASK)&& (fwrite((char *) hmm->mm,        sizeof(char), hmm->M+2, fp) != hmm->M+2)) ESL_EXCEPTION_SYS(eslEWRITE, "hmm binary write failed"); /* +2: 1..M and trailing \0 */
  if ((hmm->flags & p7H_CONS) && (fwrite((char *) hmm->consensus, sizeof(char), hmm->M+2, fp) != hmm->M+2)) ESL_EXCEPTION_SYS(eslEWRITE, "hmm binary write failed"); /* don't need to test for >=3e format; p7H_CONS flag suffices (didn't exist pre-3e) */
  if ((hmm->flags & p7H_CS)   && (fwrite((char *) hmm->cs,        sizeof(char), hmm->M+2, fp) != hmm->M+2)) ESL_EXCEPTION_SYS(eslEWRITE, "hmm binary write failed");
  if ((hmm->flags & p7H_CA)   && (fwrite((char *) hmm->ca,        sizeof(char), hmm->M+2, fp) != hmm->M+2)) ESL_EXCEPTION_SYS(eslEWRITE, "hmm binary write failed");
  if ( (status = write_bin_string(fp, hmm->comlog))                                           != eslOK)     return status;                                          
  if (                            fwrite((char *) &(hmm->nseq),       sizeof(int),    1,  fp) != 1)         ESL_EXCEPTION_SYS(eslEWRITE, "hmm binary write failed");
  if (                            fwrite((char *) &(hmm->eff_nseq),   sizeof(float),  1,  fp) != 1)         ESL_EXCEPTION_SYS(eslEWRITE, "hmm binary write failed");
  if (format >= p7_HMMFILE_3c &&  fwrite((char *) &(hmm->max_length), sizeof(int),    1,  fp) != 1)         ESL_EXCEPTION_SYS(eslEWRITE, "hmm binary write failed");
  if ( (status = write_bin_string(fp, hmm->ctime))                                            != eslOK)     return status;
  if ((hmm->flags & p7H_MAP)  && (fwrite((char *) hmm->map,       sizeof(int),  hmm->M+1, fp) != hmm->M+1)) ESL_EXCEPTION_SYS(eslEWRITE, "hmm binary write failed");
  if (                            fwrite((char *)&(hmm->checksum),sizeof(uint32_t),   1,  fp) != 1)         ESL_EXCEPTION_SYS(eslEWRITE, "hmm binary write failed");

  /* E-value parameters and Pfam cutoffs */
  if (format == p7_HMMFILE_3a)
  {  /* reverse compatibility; 3/a format stored LAMBDA, MU, TAU */
    float oldparam[3];
    oldparam[0] = hmm->evparam[p7_MLAMBDA];
    oldparam[1] = hmm->evparam[p7_MMU];
    oldparam[2] = hmm->evparam[p7_FTAU];
    if (fwrite((char *) oldparam, sizeof(float), 3, fp) != 3) ESL_EXCEPTION_SYS(eslEWRITE, "hmm binary write failed");
  }
  else
  {        /* default stats values */
    if (fwrite((char *) hmm->evparam, sizeof(float), p7_NEVPARAM, fp) != p7_NEVPARAM) ESL_EXCEPTION_SYS(eslEWRITE, "hmm binary write failed");
  }
  if (fwrite((char *) hmm->cutoff,  sizeof(float), p7_NCUTOFFS, fp) != p7_NCUTOFFS) ESL_EXCEPTION_SYS(eslEWRITE, "hmm binary write failed");
  if ((hmm->flags & p7H_COMPO) && (fwrite((char *) hmm->compo, sizeof(float), hmm->abc->K, fp) != hmm->abc->K)) ESL_EXCEPTION_SYS(eslEWRITE, "hmm binary write failed");
  
  return eslOK;
}
/*----------------- end, save file output  ----------------------*/


/*****************************************************************
 * 3. API for reading profile HMM files in various formats.
 *****************************************************************/

/* Function:  p7_hmmfile_Read()
 *
 * Purpose:   Read the next HMM from open save file <hfp>, and
 *            optionally return this newly allocated HMM in <opt_hmm>.
 *            (The optional return is so that an application is
 *            only interested in whether the file contains a valid
 *            HMM or not -- for example, to verify that a file contains
 *            only a single HMM instead of a database of them.)
 *            
 *            Caller may or may not already know what alphabet the HMM
 *            is expected to be in.  A reference to the pointer to the
 *            current alphabet is passed in <*ret_abc>. If the alphabet
 *            is unknown, pass <*ret_abc = NULL>, and when the
 *            new HMM is read, an appropriate new alphabet object is
 *            allocated and passed back to the caller in <*ret_abc>.
 *            If the alphabet is already known, <ret_abc> points to
 *            that object ptr, and the new HMM's alphabet type is
 *            verified to agree with it. This mechanism allows an
 *            application to let the first HMM determine the alphabet
 *            type for the application, while still keeping the
 *            alphabet under the application's scope of control.
 *            
 * Returns:   <eslOK> on success, and the newly allocated HMM is
 *            optionally returned via <opt_hmm>. Additionally, if
 *            <ret_abc> pointed to <NULL>, it now points to a newly
 *            allocated alphabet.
 *
 *            Returns <eslEOF> if no HMMs remain in the file; this may
 *            indicate success or failure, depending on what the
 *            caller is expecting.
 *            
 *            Returns <eslEFORMAT> on any format problems, including
 *            premature end of data or bad magic at the start of a
 *            binary file. An informative error message is left in
 *            <hfp->errbuf>; the filename (fully qualified, if opened
 *            in a directory specified by an <env> list) is in
 *            <hfp->fname>; and if <hfp->efp> is non-<NULL>, the HMM
 *            file is in an ASCII text format, and the caller may also
 *            obtain the line number at which the format error was
 *            detected, in <hfp->efp->linenumber>, and use it to
 *            format informative output for a user.
 *            
 *            Returns <eslEINCOMPAT> if the caller passed a known
 *            alphabet (a non-<NULL> <*ret_abc>), but the alphabet
 *            of the HMM doesn't match this expectation.
 *            
 *            Upon any return that is not <eslOK>, <*opt_hmm> is
 *            <NULL> and <*ret_abc> is left unchanged from what caller
 *            passed it as.
 *
 * Throws:    <eslEMEM> upon an allocation error.
 *            <eslESYS> on failure of other system calls, such
 *            as file positioning functions (<fseeko()> or <ftello()>.
 */
int
p7_hmmfile_Read(P7_HMMFILE *hfp, ESL_ALPHABET **ret_abc,  P7_HMM **opt_hmm)
{
  /* A call to SSI to remember file position may eventually go here.  */
  return (*hfp->parser)(hfp, ret_abc, opt_hmm);
}


/* Function:  p7_hmmfile_PositionByKey()
 * Synopsis:  Use SSI to reposition file to start of named HMM.
 *
 * Purpose:   Reposition <hfp> so tha next HMM we read will be the
 *            one named (or accessioned) <key>.
 *
 * Returns:   <eslOK> on success.
 * 
 *            Returns <eslENOTFOUND> if <key> isn't found in the index for
 *            <hfp>.
 *            
 *            Returns <eslEFORMAT> is something goes wrong trying to
 *            read the index, indicating a file format problem in the
 *            SSI file.
 *            
 *            In the event of either error, the state of <hfp> is left
 *            unchanged.
 *
 * Throws:    <eslEMEM> on allocation failure, or <eslESYS> on system i/o
 *            call failure, or <eslEINVAL> if <hfp> doesn't have an SSI 
 *            index or is not a seekable stream. 
 */
int
p7_hmmfile_PositionByKey(P7_HMMFILE *hfp, const char *key)
{
  uint16_t fh;
  off_t    offset;
  int      status;

  if (hfp->ssi == NULL) ESL_EXCEPTION(eslEINVAL, "Need an open SSI index to call p7_hmmfile_PositionByKey()");
  if ((status = esl_ssi_FindName(hfp->ssi, key, &fh, &offset, NULL, NULL)) != eslOK) return status;
  if (fseeko(hfp->f, offset, SEEK_SET) != 0)    ESL_EXCEPTION(eslESYS, "fseek failed");

  hfp->newly_opened = FALSE;  /* because we're poised on the magic number, and must read it */
  return eslOK;
}


/* Function:  p7_hmmfile_Position()
 * Synopsis:  Reposition file to start of named HMM.
 *
 * Purpose:   Reposition <hfp> so tha start of the requested HMM.
 *
 * Returns:   <eslOK> on success.
 * 
 *            In the event of either error, the state of <hfp> is left
 *            unchanged.
 *
 * Throws:    <eslESYS> on system i/o call failure, or <eslEINVAL> if
 *            <hfp> is not a seekable stream. 
 */
int
p7_hmmfile_Position(P7_HMMFILE *hfp, const off_t offset)
{
  if (fseeko(hfp->f, offset, SEEK_SET) != 0)    ESL_EXCEPTION(eslESYS, "fseek failed");

  hfp->newly_opened = FALSE;  /* because we're poised on the magic number, and must read it */
  return eslOK;
}
/*------------------- end, input API ----------------------------*/


/*****************************************************************
 * 4.  Private, specific profile HMM file format parsers.
 *****************************************************************/

/* Parsing save files from HMMER 3.x
 * All parsers follow the same API.
 * 
 * Returns <eslOK> on success, and if <opt_hmm> is non-NULL,
 * <*opt_hmm> points at a newly allocated HMM.
 *
 * Additionally, if <*ret_abc> was NULL, then a new alphabet is
 * allocated according to the alphabet type of this HMM, and returned
 * thru <ret_abc>.  This allocation mechanism allows a main()
 * application that doesn't yet know its alphabet to determine the
 * alphabet when the first HMM is read, while also allowing an
 * application to allocate its own alphabet and assure that the
 * input HMMs are appropriate for that alphabet.
 *             
 * Returns <eslEOF> when no HMM remains in the file, indicating a
 * normal end-of-file.
 *
 * Two types of "normal error" may happen, which the caller must check
 * for. Returns <eslEFORMAT> on any save file format error, including
 * bad magic (i.e. this is not a HMMER file at all). Returns
 * <eslEINCOMPAT> if the expected alphabet (a non-<NULL> alphabet
 * specified by <*ret_abc>) does not match the alphabet type of the
 * HMM.
 * 
 * When these normal errors occur, the caller can construct its error
 * message from:
 *    <hfp->errbuf>:    contains an informative error message
 *    <hfp->fname>:     name of the HMM file (or '-' if STDIN)
 * and if <hfp->efp> is non-<NULL>, the HMM file is in ASCII text, 
 * and the caller may also use:
 *    <hfp->efp->linenumber>: line on which the parse error occurred.
 *         
 * Throws:     <eslEMEM> on allocation error.
 *             <eslESYS> if a system i/o call fails.
 *             In cases of error (including both thrown error and normal error), <*ret_abc>
 *             is left in its original state as passed by the caller, and <*ret_hmm> is
 *             returned <NULL>.
 */
static int
read_asc30hmm(P7_HMMFILE *hfp, ESL_ALPHABET **ret_abc, P7_HMM **opt_hmm)
{
  ESL_ALPHABET *abc  = NULL;
  P7_HMM       *hmm  = NULL;
  char         *tag  = NULL;
  char         *tok1 = NULL;
  char         *tok2 = NULL;
  char         *tok3 = NULL;
  char         *tok4 = NULL;
  int           alphatype;
  int           k,x;
  off_t         offset = 0;
  int           status;
  uint32_t      statstracker = 0;

  hfp->errbuf[0] = '\0';

  if (hfp->newly_opened)
    {
      offset            = 0;
      hfp->newly_opened = FALSE;
    }
  else
    {
      /* Record where this HMM starts on disk */
      if ((! hfp->do_stdin) && (! hfp->do_gzip) && (offset = ftello(hfp->f)) < 0)   ESL_XEXCEPTION(eslESYS, "ftello() failed");

      /* First line of file: "HMMER3/f". Allocate shell for HMM annotation information (we don't know K,M yet) */
      if ((status = esl_fileparser_NextLine(hfp->efp))                   != eslOK)  goto ERROR;  /* EOF here is normal; could also be a thrown EMEM */
      if ((status = esl_fileparser_GetTokenOnLine(hfp->efp, &tag, NULL)) != eslOK)  ESL_XFAIL(status,     hfp->errbuf, "unexpected absence of tokens on data line");

      if      (hfp->format == p7_HMMFILE_3f) { if (strcmp(tag, "HMMER3/f") != 0)     ESL_XFAIL(eslEFORMAT, hfp->errbuf, "Didn't find HMMER3/f tag: bad format or not a HMMER save file?"); }
      else if (hfp->format == p7_HMMFILE_3e) { if (strcmp(tag, "HMMER3/e") != 0)     ESL_XFAIL(eslEFORMAT, hfp->errbuf, "Didn't find HMMER3/e tag: bad format or not a HMMER save file?"); }
      else if (hfp->format == p7_HMMFILE_3d) { if (strcmp(tag, "HMMER3/d") != 0)     ESL_XFAIL(eslEFORMAT, hfp->errbuf, "Didn't find HMMER3/d tag: bad format or not a HMMER save file?"); }
      else if (hfp->format == p7_HMMFILE_3c) { if (strcmp(tag, "HMMER3/c") != 0)     ESL_XFAIL(eslEFORMAT, hfp->errbuf, "Didn't find HMMER3/c tag: bad format or not a HMMER save file?"); }
      else if (hfp->format == p7_HMMFILE_3b) { if (strcmp(tag, "HMMER3/b") != 0)     ESL_XFAIL(eslEFORMAT, hfp->errbuf, "Didn't find HMMER3/b tag: bad format or not a HMMER save file?"); }
      else if (hfp->format == p7_HMMFILE_3a) { if (strcmp(tag, "HMMER3/a") != 0)     ESL_XFAIL(eslEFORMAT, hfp->errbuf, "Didn't find HMMER3/a tag: bad format or not a HMMER save file?"); }
      else                                                                           ESL_XFAIL(eslEFORMAT, hfp->errbuf, "No such HMM file format code: this shouldn't happen");
    }

  if ((hmm = p7_hmm_CreateShell())                                   == NULL)   ESL_XFAIL(eslEMEM,    hfp->errbuf, "allocation failure, HMM shell");
  hmm->offset = offset;

  /* Header section */
  while ((status = esl_fileparser_NextLine(hfp->efp)) == eslOK)
    {
      if ((status = esl_fileparser_GetTokenOnLine(hfp->efp, &tag, NULL))     != eslOK)   ESL_XFAIL(status,    hfp->errbuf, "Premature end of line");

      if (strcmp(tag, "NAME") == 0) {
  if ((status = esl_fileparser_GetTokenOnLine(hfp->efp, &tok1, NULL))  != eslOK)   ESL_XFAIL(status,    hfp->errbuf, "No name found on NAME line");
  p7_hmm_SetName(hmm, tok1);
      } 

      else if (strcmp(tag, "ACC") == 0)  {
  if ((status = esl_fileparser_GetTokenOnLine(hfp->efp, &tok1, NULL))  != eslOK)   ESL_XFAIL(status,    hfp->errbuf, "No accession found on ACC line");
  p7_hmm_SetAccession(hmm, tok1);
      }  

      else if (strcmp(tag, "DESC") == 0) {
  if ((status = esl_fileparser_GetRemainingLine(hfp->efp, &tok1))      != eslOK)   ESL_XFAIL(status,    hfp->errbuf, "No description found on DESC line");
  p7_hmm_SetDescription(hmm, tok1);
      } 

      else if (strcmp(tag, "LENG") == 0) {
  if ((status = esl_fileparser_GetTokenOnLine(hfp->efp, &tok1, NULL))  != eslOK)   ESL_XFAIL(status,    hfp->errbuf, "No model length found on LENG line");
  if ((hmm->M = atoi(tok1))                                            == 0)     ESL_XFAIL(status,    hfp->errbuf, "Invalid model length %s on LENG line", tok1);
      }  

      else if (hfp->format >= p7_HMMFILE_3c && strcmp(tag, "MAXL") == 0) {
  if ((status = esl_fileparser_GetTokenOnLine(hfp->efp, &tok1, NULL))  != eslOK)   ESL_XFAIL(status,    hfp->errbuf, "No max length found on MAXL line");
  if ((hmm->max_length = atoi(tok1))                                   == 0)     ESL_XFAIL(status,    hfp->errbuf, "Invalid max length %s on MAXL line", tok1);
      }

      else if (strcmp(tag, "ALPH") == 0) {
  if ((status = esl_fileparser_GetTokenOnLine(hfp->efp, &tok1, NULL))  != eslOK)   ESL_XFAIL(status,    hfp->errbuf, "No alphabet type found on ALPH");
  if ((alphatype = esl_abc_EncodeType(tok1))                        == eslUNKNOWN) ESL_XFAIL(status,    hfp->errbuf, "Unrecognized alphabet type %s", tok1);
  if (*ret_abc == NULL) {
    if ((abc = esl_alphabet_Create(alphatype))                        == NULL)    ESL_XFAIL(eslEMEM,   hfp->errbuf, "Failed to create alphabet");
  } else {
    if ((*ret_abc)->type != alphatype)                                           ESL_XFAIL(eslEINCOMPAT,hfp->errbuf,"Alphabet type mismatch: was %s, but current HMM says %s", esl_abc_DecodeType( (*ret_abc)->type), tok1);
    abc = *ret_abc;
  }
      } 

      else if (strcmp(tag, "RF") == 0) {
  if ((status = esl_fileparser_GetTokenOnLine(hfp->efp, &tok1, NULL))   != eslOK)  ESL_XFAIL(status,    hfp->errbuf, "No yes/no found for RF line");
  if      (strcasecmp(tok1, "yes") == 0)
    hmm->flags |= p7H_RF;
  else if (strcasecmp(tok1, "no")  != 0)                                           ESL_XFAIL(eslEFORMAT, hfp->errbuf, "RF header line must say yes/no, not %s", tok1);
      } 

      else if (strcmp(tag, "MM") == 0) {
  if ((status = esl_fileparser_GetTokenOnLine(hfp->efp, &tok1, NULL))   != eslOK)  ESL_XFAIL(status,    hfp->errbuf, "No yes/no found for MM line");
  if      (strcasecmp(tok1, "yes") == 0)
    hmm->flags |= p7H_MMASK;
  else if (strcasecmp(tok1, "no")  != 0)                                           ESL_XFAIL(eslEFORMAT, hfp->errbuf, "MM header line must say yes/no, not %s", tok1);
      }


      else if (strcmp(tag, "CONS") == 0) {
  if ((status = esl_fileparser_GetTokenOnLine(hfp->efp, &tok1, NULL))   != eslOK)  ESL_XFAIL(status,     hfp->errbuf, "No yes/no found for CONS line");
  if (strcasecmp(tok1, "yes") == 0)
    hmm->flags |= p7H_CONS;
  else if (strcasecmp(tok1, "no")  != 0)                                           ESL_XFAIL(eslEFORMAT, hfp->errbuf, "CONS header line must say yes/no, not %s", tok1);
      } 

      else if (strcmp(tag, "CS") == 0) {
  if ((status = esl_fileparser_GetTokenOnLine(hfp->efp, &tok1, NULL))   != eslOK)  ESL_XFAIL(status,     hfp->errbuf, "No yes/no found for CS line");
  if (strcasecmp(tok1, "yes") == 0)
    hmm->flags |= p7H_CS;
  else if (strcasecmp(tok1, "no")  != 0)                                           ESL_XFAIL(eslEFORMAT, hfp->errbuf, "CS header line must say yes/no, not %s", tok1);
      } 

      else if (strcmp(tag, "MAP") == 0) {
  if ((status = esl_fileparser_GetTokenOnLine(hfp->efp, &tok1, NULL))   != eslOK)  ESL_XFAIL(status,     hfp->errbuf, "No yes/no found for MAP line");
  if      (strcasecmp(tok1, "yes") == 0)
    hmm->flags |= p7H_MAP;
  else if (strcasecmp(tok1, "no")  != 0)                                           ESL_XFAIL(eslEFORMAT, hfp->errbuf, "MAP header line must say yes/no, not %s", tok1);
      } 

      else if (strcmp(tag, "DATE") == 0) {
  if ((status = esl_fileparser_GetRemainingLine(hfp->efp, &tok1))       != eslOK)  ESL_XFAIL(status,     hfp->errbuf, "No date found on DATE line");
  if (esl_strdup(tok1, -1, &(hmm->ctime))                               != eslOK)  ESL_XFAIL(eslEMEM,    hfp->errbuf, "strdup() failed to set date");
      }

      else if (strcmp(tag, "COM") == 0) {
  /* just skip the first token; it's something like [1], numbering the command lines */
  if ((status = esl_fileparser_GetTokenOnLine  (hfp->efp, &tok1, NULL)) != eslOK)  ESL_XFAIL(status,     hfp->errbuf, "No command number on COM line");
  if ((status = esl_fileparser_GetRemainingLine(hfp->efp, &tok1))       != eslOK)  ESL_XFAIL(status,     hfp->errbuf, "No command on COM line");
  if (hmm->comlog == NULL) {
    if (esl_strdup(tok1, -1, &(hmm->comlog))                            != eslOK)  ESL_XFAIL(eslEMEM,    hfp->errbuf, "esl_strdup() failed");
  } else {
    if (esl_strcat(&(hmm->comlog), -1, "\n", -1)                        != eslOK)  ESL_XFAIL(eslEMEM,    hfp->errbuf, "esl_strcat() failed");
    if (esl_strcat(&(hmm->comlog), -1, tok1,  -1)                       != eslOK)  ESL_XFAIL(eslEMEM,    hfp->errbuf, "esl_strcat() failed");
  }
      }
      
      else if (strcmp(tag, "NSEQ") == 0) {
  if ((status = esl_fileparser_GetTokenOnLine(hfp->efp, &tok1, NULL))   != eslOK)  ESL_XFAIL(status,     hfp->errbuf, "Nothing follows NSEQ tag");
  if ((hmm->nseq = atoi(tok1)) == 0)                                               ESL_XFAIL(eslEFORMAT, hfp->errbuf, "Invalid nseq on NSEQ line: should be integer, not %s", tok1);
      }

      else if (strcmp(tag, "EFFN") == 0) {
  if ((status = esl_fileparser_GetTokenOnLine(hfp->efp, &tok1, NULL))   != eslOK)  ESL_XFAIL(status,     hfp->errbuf, "Nothing follows EFFN tag");
  if ((hmm->eff_nseq = atof(tok1)) <= 0.0f)                                        ESL_XFAIL(eslEFORMAT, hfp->errbuf, "Invalid eff_nseq on EFFN line: should be a real number, not %s", tok1);
      }

      else if (strcmp(tag, "CKSUM") == 0) {
  if ((status = esl_fileparser_GetTokenOnLine(hfp->efp, &tok1, NULL))   != eslOK)  ESL_XFAIL(status,     hfp->errbuf, "Nothing follows CKSUM tag");
  hmm->checksum = atoll(tok1); /* if atoi(), then you may truncate uint32_t checksums > 2^31-1 */
  hmm->flags |= p7H_CHKSUM;
      }

      else if (strcmp(tag, "STATS") == 0) {
  if (hfp->format >= p7_HMMFILE_3b)
    {
      if ((status = esl_fileparser_GetTokenOnLine(hfp->efp, &tok1, NULL))   != eslOK)  ESL_XFAIL(status,     hfp->errbuf, "Too few fields on STATS line"); /* LOCAL */
      if ((status = esl_fileparser_GetTokenOnLine(hfp->efp, &tok2, NULL))   != eslOK)  ESL_XFAIL(status,     hfp->errbuf, "Too few fields on STATS line"); /* MSV | VITERBI | FORWARD */
      if ((status = esl_fileparser_GetTokenOnLine(hfp->efp, &tok3, NULL))   != eslOK)  ESL_XFAIL(status,     hfp->errbuf, "Too few fields on STATS line"); /* mu | tau */
      if ((status = esl_fileparser_GetTokenOnLine(hfp->efp, &tok4, NULL))   != eslOK)  ESL_XFAIL(status,     hfp->errbuf, "Too few fields on STATS line"); /* lambda */
      if (strcasecmp(tok1, "LOCAL") == 0)
        {
    if      (strcasecmp(tok2, "MSV")     == 0)  { hmm->evparam[p7_MMU]  = atof(tok3); hmm->evparam[p7_MLAMBDA] = atof(tok4); statstracker |= 0x1; }
    else if (strcasecmp(tok2, "VITERBI") == 0)  { hmm->evparam[p7_VMU]  = atof(tok3); hmm->evparam[p7_VLAMBDA] = atof(tok4); statstracker |= 0x2; }
    else if (strcasecmp(tok2, "FORWARD") == 0)  { hmm->evparam[p7_FTAU] = atof(tok3); hmm->evparam[p7_FLAMBDA] = atof(tok4); statstracker |= 0x4; }
    else ESL_XFAIL(eslEFORMAT, hfp->errbuf, "Failed to parse STATS, %s unrecognized as field 3", tok2);
        } else ESL_XFAIL(eslEFORMAT, hfp->errbuf, "Failed to parse STATS, %s unrecognized as field 2", tok1);
    }
  else if (hfp->format == p7_HMMFILE_3a) /* reverse compatibility with 30a */
    {
      if ((status = esl_fileparser_GetTokenOnLine(hfp->efp, &tok1, NULL))   != eslOK)  ESL_XFAIL(status,     hfp->errbuf, "Too few fields on STATS line"); /* LOCAL */
      if ((status = esl_fileparser_GetTokenOnLine(hfp->efp, &tok2, NULL))   != eslOK)  ESL_XFAIL(status,     hfp->errbuf, "Too few fields on STATS line"); /* VLAMBDA | VMU | FTAU */
      if ((status = esl_fileparser_GetTokenOnLine(hfp->efp, &tok3, NULL))   != eslOK)  ESL_XFAIL(status,     hfp->errbuf, "Too few fields on STATS line"); /* value */
      if (strcasecmp(tok1, "LOCAL") == 0)
        {
    if      (strcasecmp(tok2, "VLAMBDA") == 0)  { hmm->evparam[p7_MLAMBDA] = hmm->evparam[p7_VLAMBDA] = hmm->evparam[p7_FLAMBDA] = atof(tok3);  statstracker |= 0x1; }
    else if (strcasecmp(tok2, "VMU")     == 0)  {                            hmm->evparam[p7_MMU]     = hmm->evparam[p7_VMU]     = atof(tok3);  statstracker |= 0x2; }
    else if (strcasecmp(tok2, "FTAU")    == 0)  {                                                       hmm->evparam[p7_FTAU]    = atof(tok3);  statstracker |= 0x4; }
    else ESL_XFAIL(eslEFORMAT, hfp->errbuf, "Failed to parse STATS, %s unrecognized as field 3", tok2);
        } else ESL_XFAIL(eslEFORMAT, hfp->errbuf, "Failed to parse STATS, %s unrecognized as field 2", tok1);
    }
      }

      else if (strcmp(tag, "GA") == 0) {
        if ((status = esl_fileparser_GetTokenOnLine(hfp->efp, &tok1, NULL))   != eslOK)  ESL_XFAIL(status,     hfp->errbuf, "Too few fields on GA line");
        hmm->cutoff[p7_GA1] = atof(tok1);
        if ( (abc->type == eslDNA || abc->type == eslRNA) ) { //if DNA, there's no need for a 2nd value (domain GA)
          hmm->cutoff[p7_GA2] = hmm->cutoff[p7_GA1];
        } else {
          if ((status = esl_fileparser_GetTokenOnLine(hfp->efp, &tok2, NULL))   != eslOK)  ESL_XFAIL(status,     hfp->errbuf, "Too few fields on GA line");
          hmm->cutoff[p7_GA2] = atof(tok2);
        }
        hmm->flags         |= p7H_GA;
      }

      else if (strcmp(tag, "TC") == 0) {
        if ((status = esl_fileparser_GetTokenOnLine(hfp->efp, &tok1, NULL))   != eslOK)  ESL_XFAIL(status,     hfp->errbuf, "Too few fields on TC line");
        hmm->cutoff[p7_TC1] = atof(tok1);
        if ( (abc->type == eslDNA || abc->type == eslRNA) ) { //if DNA, there's no need for a 2nd value (domain GA)
          hmm->cutoff[p7_TC2] = hmm->cutoff[p7_TC1];
        } else {
          if ((status = esl_fileparser_GetTokenOnLine(hfp->efp, &tok2, NULL))   != eslOK)  ESL_XFAIL(status,     hfp->errbuf, "Too few fields on TC line");
          hmm->cutoff[p7_TC2] = atof(tok2);
        }
        hmm->flags         |= p7H_TC;
      }

      else if (strcmp(tag, "NC") == 0) {
        if ((status = esl_fileparser_GetTokenOnLine(hfp->efp, &tok1, NULL))   != eslOK)  ESL_XFAIL(status,     hfp->errbuf, "Too few fields on NC line");
        hmm->cutoff[p7_NC1] = atof(tok1);
        if ( (abc->type == eslDNA || abc->type == eslRNA) ) { //if DNA, there's no need for a 2nd value (domain GA)
          hmm->cutoff[p7_NC2] = hmm->cutoff[p7_NC1];
        } else {
          if ((status = esl_fileparser_GetTokenOnLine(hfp->efp, &tok2, NULL))   != eslOK)  ESL_XFAIL(status,     hfp->errbuf, "Too few fields on NC line");
          hmm->cutoff[p7_NC2] = atof(tok2);
        }
        hmm->flags         |= p7H_NC;
      }

      else if (strcmp(tag, "HMM") == 0) 
  break;
    } /* end, loop over possible header tags */

  if (status != eslOK) goto ERROR;

  /* If we saw one STATS line, we need all 3. (True for both 3/a and 3/b formats) */
  if      (statstracker == 0x7) hmm->flags |= p7H_STATS;
  else if (statstracker != 0x0) ESL_XFAIL(eslEFORMAT, hfp->errbuf, "Missing one or more STATS parameter lines");

  
  /* Skip main model header lines; allocate body of HMM now that K,M are known */
  if ((status = esl_fileparser_NextLine(hfp->efp))                            != eslOK)  ESL_XFAIL(status,     hfp->errbuf, "Premature end of data before main model section");
  if ((status = esl_fileparser_NextLine(hfp->efp))                            != eslOK)  ESL_XFAIL(status,     hfp->errbuf, "Premature end of data before main model section");
  if ((status = p7_hmm_CreateBody(hmm, hmm->M, abc))                          != eslOK)  ESL_XFAIL(status,     hfp->errbuf, "Failed to allocate body of the new HMM");
  if ((status = esl_fileparser_GetTokenOnLine(hfp->efp, &tok1, NULL))         != eslOK)  ESL_XFAIL(status,     hfp->errbuf, "Premature end of data before main model section");

  /* Optional model composition (filter null model) may immediately follow headers */
  if (strcmp(tok1, "COMPO") == 0) {
    for (x = 0; x < abc->K; x++)  {
      if ((status = esl_fileparser_GetTokenOnLine(hfp->efp, &tok1, NULL))     != eslOK)  ESL_XFAIL(status,     hfp->errbuf, "Too few fields on COMPO line");
      hmm->compo[x] = (*tok1 == '*' ? 0.0 : expf(-1.0 * atof(tok1)));
    }
    hmm->flags |= p7H_COMPO;
    if ((status = esl_fileparser_NextLine(hfp->efp))                          != eslOK)  ESL_XFAIL(status,     hfp->errbuf, "Premature end of data after COMPO line");  
    if ((esl_fileparser_GetTokenOnLine(hfp->efp, &tok1, NULL))                != eslOK)  ESL_XFAIL(status,     hfp->errbuf, "Premature end of data after COMPO line");  
  }

  /* First two lines are node 0: insert emissions, then transitions from node 0 (begin) */

  hmm->ins[0][0] = (*tok1 == '*' ? 0.0 : expf(-1.0 *atof(tok1)));
  for (x = 1; x < abc->K; x++) {
    if ((status = esl_fileparser_GetTokenOnLine(hfp->efp, &tok1, NULL))       != eslOK)  ESL_XFAIL(status,     hfp->errbuf, "Too few fields on insert line, node 0: expected %d, got %d\n", abc->K, x);
    hmm->ins[0][x] = (*tok1 == '*' ? 0.0 : expf(-1.0 *atof(tok1)));
  }
  if ((status = esl_fileparser_NextLine(hfp->efp))                            != eslOK)  ESL_XFAIL(status,     hfp->errbuf, "Premature end of data in main model: no node 0 transition line");
  for (x = 0; x < p7H_NTRANSITIONS; x++) {
    if ((status = esl_fileparser_GetTokenOnLine(hfp->efp, &tok1, NULL))       != eslOK)  ESL_XFAIL(status,     hfp->errbuf, "Too few fields on begin (0) transition line");
    hmm->t[0][x] = (*tok1 == '*' ? 0.0 : expf(-1.0 *atof(tok1)));
  }

  /* The main model section. */
  for (k = 1; k <= hmm->M; k++)
    {

      if ((status = esl_fileparser_NextLine(hfp->efp))                        != eslOK)  ESL_XFAIL(status,     hfp->errbuf, "Premature end of data in main model section, at node %d (expected %d)", k, hmm->M);
      if ((status = esl_fileparser_GetTokenOnLine(hfp->efp, &tok1, NULL))     != eslOK)  ESL_XFAIL(status,     hfp->errbuf, "Premature end of data in main model section, at node %d (expected %d)", k, hmm->M);
      if (atoi(tok1) != k)                                                               ESL_XFAIL(eslEFORMAT, hfp->errbuf, "Expected match line to start with %d (of %d); saw %s", k, hmm->M, tok1);
      
      for (x = 0; x < abc->K; x++) {
  if ((status = esl_fileparser_GetTokenOnLine(hfp->efp, &tok1, NULL))   != eslOK)  ESL_XFAIL(status,     hfp->errbuf, "Too few probability fields on match line, node %d: expected %d, got %d\n", k, abc->K, x);
    hmm->mat[k][x] = (*tok1 == '*' ? 0.0 : expf(-1.0 *atof(tok1)));
      }
      
      if ((status = esl_fileparser_GetTokenOnLine(hfp->efp, &tok1, NULL))     != eslOK)  ESL_XFAIL(status,     hfp->errbuf, "Missing MAP field on match line for node %d: should at least be -", k);
      if (hmm->flags & p7H_MAP) hmm->map[k] = atoi(tok1);

      if (hfp->format >= p7_HMMFILE_3e) {
  if ((status = esl_fileparser_GetTokenOnLine(hfp->efp, &tok1, NULL))   != eslOK)  ESL_XFAIL(status,     hfp->errbuf, "Missing CONS field on match line for node %d: should at least be -", k);
  if (hmm->flags & p7H_CONS) hmm->consensus[k] = *tok1;
      }
      if ((status = esl_fileparser_GetTokenOnLine(hfp->efp, &tok1, NULL))     != eslOK)  ESL_XFAIL(status,     hfp->errbuf, "Missing RF field on match line for node %d: should at least be -",  k);
      if (hmm->flags & p7H_RF) hmm->rf[k]   = *tok1;

      if (hfp->format >= p7_HMMFILE_3f) {
        if ((status = esl_fileparser_GetTokenOnLine(hfp->efp, &tok1, NULL))   != eslOK)  ESL_XFAIL(status,     hfp->errbuf, "Missing MM field on match line for node %d: should at least be -", k);
        if (hmm->flags & p7H_MMASK) hmm->mm[k] = *tok1;
      }


      if ((status = esl_fileparser_GetTokenOnLine(hfp->efp, &tok1, NULL))     != eslOK)  ESL_XFAIL(status,     hfp->errbuf, "Missing CS field on match line for node %d: should at least be -",  k);
      if (hmm->flags & p7H_CS) hmm->cs[k]   = *tok1;

      
      if ((status = esl_fileparser_NextLine(hfp->efp))                        != eslOK)  ESL_XFAIL(status,     hfp->errbuf, "Premature end of data in main model: no insert emission line, node %d", k);
      for (x = 0; x < abc->K; x++) {
  if ((status = esl_fileparser_GetTokenOnLine(hfp->efp, &tok1, NULL))   != eslOK)  ESL_XFAIL(status,     hfp->errbuf, "Too few probability fields on insert line, node %d: expected %d, got %d\n", k, abc->K, x);
  hmm->ins[k][x] = (*tok1 == '*' ? 0.0 : expf(-1.0 *atof(tok1)));
      }
      if ((status = esl_fileparser_NextLine(hfp->efp))                        != eslOK)  ESL_XFAIL(status,     hfp->errbuf, "Premature end of data in main model: no transition line, node %d", k);
      for (x = 0; x < p7H_NTRANSITIONS; x++) {
  if ((status = esl_fileparser_GetTokenOnLine(hfp->efp, &tok1, NULL))   != eslOK)  ESL_XFAIL(status,     hfp->errbuf, "Too few probability fields on transition line, node %d: expected %d, got %d\n", k, abc->K, x);
  hmm->t[k][x] = (*tok1 == '*' ? 0.0 : expf(-1.0 *atof(tok1)));
      }
    }

  /* The closing // */
  if ((status = esl_fileparser_NextLine(hfp->efp))                            != eslOK)  ESL_XFAIL(status,     hfp->errbuf, "Premature end of data: missing //?");
  if ((status = esl_fileparser_GetTokenOnLine(hfp->efp, &tok1, NULL))         != eslOK)  ESL_XFAIL(status,     hfp->errbuf, "Premature end of data: missing //?");
  if (strcmp(tok1, "//")                                                      != 0)      ESL_XFAIL(eslEFORMAT, hfp->errbuf, "Expected closing //; found %s instead", tok1);

  /* legacy issues */
  if (hfp->format < p7_HMMFILE_3e && (status = p7_hmm_SetConsensus(hmm, NULL)) != eslOK)  ESL_XFAIL(status,     hfp->errbuf, "Failed to set consensus on legacy HMM format");

  /* Finish up. */
  if (hmm->flags & p7H_RF)   { hmm->rf[0]        = ' '; hmm->rf[hmm->M+1]        = '\0'; }
  if (hmm->flags & p7H_MMASK){ hmm->mm[0]        = ' '; hmm->mm[hmm->M+1]        = '\0'; }
  if (hmm->flags & p7H_CONS) { hmm->consensus[0] = ' '; hmm->consensus[hmm->M+1] = '\0'; }
  if (hmm->flags & p7H_CS)   { hmm->cs[0]        = ' '; hmm->cs[hmm->M+1]        = '\0'; }
  if (hmm->flags & p7H_MAP)  { hmm->map[0]       = 0; }
  if (hmm->name == NULL)    ESL_XFAIL(eslEFORMAT, hfp->errbuf, "No NAME found for HMM");
  if (hmm->M    <= 0)       ESL_XFAIL(eslEFORMAT, hfp->errbuf, "No LENG found for HMM (or LENG <= 0)");
  if (abc       == NULL)    ESL_XFAIL(eslEFORMAT, hfp->errbuf, "No ALPH found for HMM");

  if (*ret_abc == NULL) *ret_abc = abc;
  if ( opt_hmm != NULL) *opt_hmm = hmm; else p7_hmm_Destroy(hmm);
  return eslOK;

 ERROR:
  if (*ret_abc == NULL && abc != NULL) esl_alphabet_Destroy(abc);
  if (hmm     != NULL) p7_hmm_Destroy(hmm);
  if (opt_hmm != NULL) *opt_hmm = NULL;
  if      (status == eslEMEM || status == eslESYS) return status; 
  else if (status == eslEOF)                       return status;
  else if (status == eslEINCOMPAT)                 return status;
  else                                             return eslEFORMAT;  /* anything else is a format error: includes premature EOF, EOL, EOD  */
}


static int
read_bin30hmm(P7_HMMFILE *hfp, ESL_ALPHABET **ret_abc, P7_HMM **opt_hmm)
{
  ESL_ALPHABET *abc = NULL;
  P7_HMM       *hmm = NULL;
  uint32_t      magic;
  int           alphabet_type;
  int           k;
  off_t         offset = 0;
  int           status;

  hfp->errbuf[0] = '\0';
  if (feof(hfp->f))                                             { status = eslEOF;       goto ERROR; }

  if (hfp->newly_opened) 
    {
      offset = 0;
      hfp->newly_opened = FALSE;
    }
  else
    {  /* Check magic. */
      if ((!hfp->do_stdin) && (! hfp->do_gzip)) {
  if ((offset = ftello(hfp->f)) < 0)                          ESL_XEXCEPTION(eslESYS, "ftello() failed");
      }
      if (! fread((char *) &magic, sizeof(uint32_t), 1, hfp->f))    { status = eslEOF;       goto ERROR; }

      if      (hfp->format == p7_HMMFILE_3f) { if (magic != v3f_magic)  ESL_XFAIL(eslEFORMAT, hfp->errbuf, "bad magic number at start of HMM");  }
      else if (hfp->format == p7_HMMFILE_3e) { if (magic != v3e_magic)  ESL_XFAIL(eslEFORMAT, hfp->errbuf, "bad magic number at start of HMM");  }
      else if (hfp->format == p7_HMMFILE_3d) { if (magic != v3d_magic)  ESL_XFAIL(eslEFORMAT, hfp->errbuf, "bad magic number at start of HMM");  }
      else if (hfp->format == p7_HMMFILE_3c) { if (magic != v3c_magic)  ESL_XFAIL(eslEFORMAT, hfp->errbuf, "bad magic number at start of HMM");  }
      else if (hfp->format == p7_HMMFILE_3b) { if (magic != v3b_magic)  ESL_XFAIL(eslEFORMAT, hfp->errbuf, "bad magic number at start of HMM");  }
      else if (hfp->format == p7_HMMFILE_3a) { if (magic != v3a_magic)  ESL_XFAIL(eslEFORMAT, hfp->errbuf, "bad magic number at start of HMM");  }
      else                                                              ESL_XFAIL(eslEFORMAT, hfp->errbuf, "no such HMM file format code");      
    }

  /* Allocate shell of the new HMM. 
   * Two-step allocation lets us read/set the flags first; 
   * then the later CreateBody() call will allocate optional internal fields we need. 
   */
  if ((hmm = p7_hmm_CreateShell()) == NULL)                     ESL_XFAIL(eslEMEM, hfp->errbuf, "allocation failed, HMM shell");
  hmm->offset = offset;

  /* Get sizes of things */
  /* xref J5/114 for a legacy use of <flags> for optional acc, desc annotation */
  if (! fread((char *) &(hmm->flags),  sizeof(int), 1, hfp->f)) ESL_XFAIL(eslEFORMAT, hfp->errbuf, "failed to read flags");
  if (! fread((char *) &(hmm->M),      sizeof(int), 1, hfp->f)) ESL_XFAIL(eslEFORMAT, hfp->errbuf, "failed to read model size M");
  if (! fread((char *) &alphabet_type, sizeof(int), 1, hfp->f)) ESL_XFAIL(eslEFORMAT, hfp->errbuf, "failed to read alphabet_type");
  
  /* Set or verify alphabet. */
  if (*ret_abc == NULL)  {  /* still unknown: set it, pass control of it back to caller */
    if ((abc = esl_alphabet_Create(alphabet_type)) == NULL)     ESL_XFAIL(eslEMEM, hfp->errbuf, "allocation failed, alphabet");
  } else {      /* already known: check it */
    abc = *ret_abc;
    if (abc->type != alphabet_type)                             ESL_XFAIL(eslEINCOMPAT, hfp->errbuf, "Alphabet type mismatch: was %s, but current HMM says %s", esl_abc_DecodeType( abc->type), esl_abc_DecodeType(alphabet_type));
  }

  /* Finish the allocation of the HMM
   */
  if ((status = p7_hmm_CreateBody(hmm, hmm->M, abc)) != eslOK)  ESL_XFAIL(eslEMEM, hfp->errbuf, "allocation failed, HMM body");
  
  /* Core model probabilities. */
  for (k = 1; k <= hmm->M; k++)
    if (! fread((char *) hmm->mat[k], sizeof(float), hmm->abc->K,      hfp->f))  ESL_XFAIL(eslEFORMAT, hfp->errbuf, "failed to read mat[%d]", k);
  for (k = 0; k <= hmm->M; k++)
    if (! fread((char *) hmm->ins[k], sizeof(float), hmm->abc->K,      hfp->f))  ESL_XFAIL(eslEFORMAT, hfp->errbuf, "failed to read ins[%d]", k);
  for (k = 0; k <= hmm->M; k++)
    if (! fread((char *) hmm->t[k],   sizeof(float), p7H_NTRANSITIONS, hfp->f))  ESL_XFAIL(eslEFORMAT, hfp->errbuf, "failed to read t[%d]", k);
  
  /* Annotations. */
  if (read_bin_string(hfp->f, &(hmm->name)) != eslOK)                                                ESL_XFAIL(eslEFORMAT, hfp->errbuf, "failed to read name");
  if ((hmm->flags & p7H_ACC)  && read_bin_string(hfp->f, &(hmm->acc))  != eslOK)                     ESL_XFAIL(eslEFORMAT, hfp->errbuf, "failed to read acc");
  if ((hmm->flags & p7H_DESC) && read_bin_string(hfp->f, &(hmm->desc)) != eslOK)                     ESL_XFAIL(eslEFORMAT, hfp->errbuf, "failed to read desc");
  if ((hmm->flags & p7H_RF)   && ! fread((char *) hmm->rf,        sizeof(char), hmm->M+2, hfp->f))   ESL_XFAIL(eslEFORMAT, hfp->errbuf, "failed to read rf");   /* +2: 1..M and trailing \0 */
  if ((hmm->flags & p7H_MMASK)&& ! fread((char *) hmm->mm,        sizeof(char), hmm->M+2, hfp->f))   ESL_XFAIL(eslEFORMAT, hfp->errbuf, "failed to read mm");   /* +2: 1..M and trailing \0 */
  if ((hmm->flags & p7H_CONS) && ! fread((char *) hmm->consensus, sizeof(char), hmm->M+2, hfp->f))   ESL_XFAIL(eslEFORMAT, hfp->errbuf, "failed to read consensus"); /* don't need to test for >=3e format, because the flag is sufficient (didn't exist pre-3e) */
  if ((hmm->flags & p7H_CS)   && ! fread((char *) hmm->cs,        sizeof(char), hmm->M+2, hfp->f))   ESL_XFAIL(eslEFORMAT, hfp->errbuf, "failed to read cs");
  if ((hmm->flags & p7H_CA)   && ! fread((char *) hmm->ca,        sizeof(char), hmm->M+2, hfp->f))   ESL_XFAIL(eslEFORMAT, hfp->errbuf, "failed to read ca");
  if (read_bin_string(hfp->f, &(hmm->comlog)) != eslOK)                                              ESL_XFAIL(eslEFORMAT, hfp->errbuf, "failed to read comlog");
  if (! fread((char *) &(hmm->nseq),       sizeof(int),   1, hfp->f))                                ESL_XFAIL(eslEFORMAT, hfp->errbuf, "failed to read nseq");
  if (! fread((char *) &(hmm->eff_nseq),   sizeof(float), 1, hfp->f))                                ESL_XFAIL(eslEFORMAT, hfp->errbuf, "failed to read eff_nseq");
  if (hfp->format >= p7_HMMFILE_3c) {
    if (! fread((char *) &(hmm->max_length), sizeof(int),   1, hfp->f))                         ESL_XFAIL(eslEFORMAT, hfp->errbuf, "failed to read max_length");
  }
  if (read_bin_string(hfp->f, &(hmm->ctime))  != eslOK)                                       ESL_XFAIL(eslEFORMAT, hfp->errbuf, "failed to read ctime");
  if ((hmm->flags & p7H_MAP)  && ! fread((char *) hmm->map, sizeof(int), hmm->M+1, hfp->f))   ESL_XFAIL(eslEFORMAT, hfp->errbuf, "failed to read map");
  if (! fread((char *) &(hmm->checksum), sizeof(uint32_t),1,hfp->f))                          ESL_XFAIL(eslEFORMAT, hfp->errbuf, "failed to read checksum");

  /* E-value parameters and Pfam cutoffs */
  if (hfp->format >= p7_HMMFILE_3b) {
    if (! fread((char *) hmm->evparam, sizeof(float), p7_NEVPARAM, hfp->f))                            ESL_XFAIL(eslEFORMAT, hfp->errbuf, "failed to read statistical params");
  } else if (hfp->format == p7_HMMFILE_3a) {
    /* a backward compatibility mode. 3/a files stored 3 floats: LAMBDA, MU, TAU. Read 3 #'s and carefully copy/rearrange them into new 6 format */
    if (! fread((char *) hmm->evparam, sizeof(float), 3,           hfp->f))                            ESL_XFAIL(eslEFORMAT, hfp->errbuf, "failed to read statistical params");
    hmm->evparam[p7_FLAMBDA] = hmm->evparam[0];
    hmm->evparam[p7_FTAU]    = hmm->evparam[2];
    hmm->evparam[p7_VLAMBDA] = hmm->evparam[0];
    hmm->evparam[p7_VMU]     = hmm->evparam[1];
    hmm->evparam[p7_MLAMBDA] = hmm->evparam[p7_VLAMBDA];
    hmm->evparam[p7_MMU]     = hmm->evparam[p7_VMU];
  }
  if (! fread((char *) hmm->cutoff,  sizeof(float), p7_NCUTOFFS, hfp->f))                            ESL_XFAIL(eslEFORMAT, hfp->errbuf, "failed to read Pfam score cutoffs");
  if ((hmm->flags & p7H_COMPO) && ! fread((char *) hmm->compo, sizeof(float), hmm->abc->K, hfp->f))  ESL_XFAIL(eslEFORMAT, hfp->errbuf, "failed to read model composition");

  /* other legacy issues */
  if (hfp->format < p7_HMMFILE_3e && (status = p7_hmm_SetConsensus(hmm, NULL)) != eslOK)  ESL_XFAIL(status,     hfp->errbuf, "Failed to set consensus on legacy HMM format");

  if (*ret_abc == NULL) *ret_abc = abc;  /* pass our new alphabet back to caller, if caller didn't know it already */
  if ( opt_hmm != NULL) *opt_hmm = hmm; else p7_hmm_Destroy(hmm);
  return eslOK;
  
 ERROR:
  if (*ret_abc == NULL && abc != NULL) esl_alphabet_Destroy(abc); /* the test is for an alphabet created here, not passed */
  if (hmm     != NULL) p7_hmm_Destroy(hmm);
  if (opt_hmm != NULL) *opt_hmm = NULL;
  return status;
}

/* read_asc20hmm()
 * Read a HMMER2.0 ASCII format HMM file, for backward compatibility
 * SRE, Thu Dec 25 09:13:36 2008 [Magallon]
 */
static int
read_asc20hmm(P7_HMMFILE *hfp, ESL_ALPHABET **ret_abc, P7_HMM **opt_hmm)
{
  ESL_ALPHABET *abc  = NULL;
  P7_HMM       *hmm  = NULL;
  P7_BG        *bg   = NULL;
  char         *tag  = NULL;
  char         *tok1 = NULL;
  char         *tok2 = NULL;
  char         *tok3 = NULL;
  float         null[p7_MAXABET];
  int           alphatype;
  int           k,x;
  off_t         offset = 0;
  int           status;
 
  hfp->errbuf[0] = '\0';

  if (hfp->newly_opened)
    {
      offset            = 0;
      hfp->newly_opened = FALSE;
    }
  else
    {
      /* Record where this HMM starts on disk */
      if ((! hfp->do_stdin) && (! hfp->do_gzip) && (offset = ftello(hfp->f)) < 0)   ESL_XEXCEPTION(eslESYS, "ftello() failed");

      /* First line of file: "HMMER2.0". Allocate shell for HMM annotation information (we don't know K,M yet) */
      if ((status = esl_fileparser_NextLine(hfp->efp))                   != eslOK)  goto ERROR;  /* EOF here is normal; could also be a thrown EMEM */
      if ((status = esl_fileparser_GetTokenOnLine(hfp->efp, &tag, NULL)) != eslOK)  ESL_XFAIL(status,     hfp->errbuf, "unexpected absence of tokens on data line");
      if (strcmp(tag, "HMMER2.0")                                        != 0)      ESL_XFAIL(eslEFORMAT, hfp->errbuf, "Didn't find HMMER3/a tag: not a HMMER save file?");
    }

  if ((hmm = p7_hmm_CreateShell())                                       == NULL)   ESL_XFAIL(eslEMEM,    hfp->errbuf, "allocation failure, HMM shell");
  hmm->offset = offset;

  /* Header */
  /* H2 save files have no EFFN; 
   * COM lines don't have number tags like [1];
   * they have CKSUM but we ignore it because it uses different algorithm;
   * have EVD line, we ignore it, H3 stats are different;
   * XT, NULT lines are ignored; algorithm-dependent config is all internal in H3
   */
  while ((status = esl_fileparser_NextLine(hfp->efp)) == eslOK)
    {
      if ((status = esl_fileparser_GetTokenOnLine(hfp->efp, &tag, NULL))     != eslOK)   ESL_XFAIL(status,    hfp->errbuf, "Premature end of line");

      if (strcmp(tag, "NAME") == 0) {
  if ((status = esl_fileparser_GetTokenOnLine(hfp->efp, &tok1, NULL))  != eslOK)   ESL_XFAIL(status,    hfp->errbuf, "No name found on NAME line");
  p7_hmm_SetName(hmm, tok1);
      } 

      else if (strcmp(tag, "ACC") == 0)  {
  if ((status = esl_fileparser_GetTokenOnLine(hfp->efp, &tok1, NULL))  != eslOK)   ESL_XFAIL(status,    hfp->errbuf, "No accession found on ACC line");
  p7_hmm_SetAccession(hmm, tok1);
      }  

      else if (strcmp(tag, "DESC") == 0) {
        /* #h106. Allow "DESC" bare, with nothing following. Looks like some SMART models circa 1998 are like this. */
        if ((status = esl_fileparser_GetRemainingLine(hfp->efp, &tok1)) == eslOK) p7_hmm_SetDescription(hmm, tok1);
      } 

      else if (strcmp(tag, "LENG") == 0) {
  if ((status = esl_fileparser_GetTokenOnLine(hfp->efp, &tok1, NULL))  != eslOK)   ESL_XFAIL(status,    hfp->errbuf, "No model length found on LENG line");
  if ((hmm->M = atoi(tok1))                                            == 0)     ESL_XFAIL(status,    hfp->errbuf, "Invalid model length %s on LENG line", tok1);
      }  

      else if (strcmp(tag, "ALPH") == 0) {
  if ((status = esl_fileparser_GetTokenOnLine(hfp->efp, &tok1, NULL))  != eslOK)   ESL_XFAIL(status,    hfp->errbuf, "No alphabet type found on ALPH");
  /* Bug #h80: H2 tags DNA/RNA files as "Nucleic"; modern Easel/H3
   * expects tag "DNA" or "RNA", so you can't pass tok1 to esl_abc_EncodeType().
   */
  if      (strcasecmp(tok1, "nucleic") == 0) alphatype = eslDNA;
  else if (strcasecmp(tok1, "amino")   == 0) alphatype = eslAMINO;
  else    ESL_XFAIL(status,    hfp->errbuf, "Unrecognized alphabet type %s", tok1);

  if (*ret_abc == NULL) {
    if ((abc = esl_alphabet_Create(alphatype))                        == NULL)    ESL_XFAIL(eslEMEM,   hfp->errbuf, "Failed to create alphabet");
  } else {
    if ((*ret_abc)->type != alphatype)                                           ESL_XFAIL(eslEINCOMPAT,hfp->errbuf,"Alphabet type mismatch: was %s, but current HMM says %s", esl_abc_DecodeType( (*ret_abc)->type), tok1);
    abc = *ret_abc;
  }
      } 

      else if (strcmp(tag, "RF") == 0) {
  if ((status = esl_fileparser_GetTokenOnLine(hfp->efp, &tok1, NULL))   != eslOK)  ESL_XFAIL(status,    hfp->errbuf, "No yes/no found for RF line");
  if      (strcasecmp(tok1, "yes") == 0)
    hmm->flags |= p7H_RF;
  else if (strcasecmp(tok1, "no")  != 0)                                           ESL_XFAIL(eslEFORMAT, hfp->errbuf, "RF header line must say yes/no, not %s", tok1);
      } 

      else if (strcmp(tag, "CS") == 0) {
  if ((status = esl_fileparser_GetTokenOnLine(hfp->efp, &tok1, NULL))   != eslOK)  ESL_XFAIL(status,     hfp->errbuf, "No yes/no found for CS line");
  if (strcasecmp(tok1, "yes") == 0)
    hmm->flags |= p7H_CS;
  else if (strcasecmp(tok1, "no")  != 0)                                           ESL_XFAIL(eslEFORMAT, hfp->errbuf, "CS header line must say yes/no, not %s", tok1);
      } 

      else if (strcmp(tag, "MAP") == 0) {
  if ((status = esl_fileparser_GetTokenOnLine(hfp->efp, &tok1, NULL))   != eslOK)  ESL_XFAIL(status,     hfp->errbuf, "No yes/no found for MAP line");
  if      (strcasecmp(tok1, "yes") == 0)
    hmm->flags |= p7H_MAP;
  else if (strcasecmp(tok1, "no")  != 0)                                           ESL_XFAIL(eslEFORMAT, hfp->errbuf, "MAP header line must say yes/no, not %s", tok1);
      } 

      else if (strcmp(tag, "DATE") == 0) {
  if ((status = esl_fileparser_GetRemainingLine(hfp->efp, &tok1))       != eslOK)  ESL_XFAIL(status,     hfp->errbuf, "No date found on DATE line");
  if (esl_strdup(tok1, -1, &(hmm->ctime))                               != eslOK)  ESL_XFAIL(eslEMEM,    hfp->errbuf, "strdup() failed to set date");
      }

      else if (strcmp(tag, "COM") == 0) {
  /* in an H2 save file, there's no [1] number tags. The H3 format parser skips these */
  if ((status = esl_fileparser_GetRemainingLine(hfp->efp, &tok1))       != eslOK)  ESL_XFAIL(status,     hfp->errbuf, "No command on COM line");
  if (hmm->comlog == NULL) {
    if (esl_strdup(tok1, -1, &(hmm->comlog))                            != eslOK)  ESL_XFAIL(eslEMEM,    hfp->errbuf, "esl_strdup() failed");
  } else {
    if (esl_strcat(&(hmm->comlog), -1, "\n", -1)                        != eslOK)  ESL_XFAIL(eslEMEM,    hfp->errbuf, "esl_strcat() failed");
    if (esl_strcat(&(hmm->comlog), -1, tok1,  -1)                       != eslOK)  ESL_XFAIL(eslEMEM,    hfp->errbuf, "esl_strcat() failed");
  }
      }
      
      else if (strcmp(tag, "NSEQ") == 0) {
  if ((status = esl_fileparser_GetTokenOnLine(hfp->efp, &tok1, NULL))   != eslOK)  ESL_XFAIL(status,     hfp->errbuf, "Nothing follows NSEQ tag");
  if ((hmm->nseq = atoi(tok1)) == 0 && strcmp(tok1, "0") != 0)                     ESL_XFAIL(eslEFORMAT, hfp->errbuf, "Invalid nseq on NSEQ line: should be integer, not %s", tok1);
      }

      else if (strcmp(tag, "GA") == 0) {
  if ((status = esl_fileparser_GetTokenOnLine(hfp->efp, &tok1, NULL))   != eslOK)  ESL_XFAIL(status,     hfp->errbuf, "Too few fields on GA line");
  if ((status = esl_fileparser_GetTokenOnLine(hfp->efp, &tok2, NULL))   != eslOK)  ESL_XFAIL(status,     hfp->errbuf, "Too few fields on GA line");
  hmm->cutoff[p7_GA1] = atof(tok1);
  hmm->cutoff[p7_GA2] = atof(tok2);
  hmm->flags         |= p7H_GA;
      }

      else if (strcmp(tag, "TC") == 0) {
  if ((status = esl_fileparser_GetTokenOnLine(hfp->efp, &tok1, NULL))   != eslOK)  ESL_XFAIL(status,     hfp->errbuf, "Too few fields on TC line");
  if ((status = esl_fileparser_GetTokenOnLine(hfp->efp, &tok2, NULL))   != eslOK)  ESL_XFAIL(status,     hfp->errbuf, "Too few fields on TC line");
    hmm->cutoff[p7_TC1] = atof(tok1);
    hmm->cutoff[p7_TC2] = atof(tok2);
    hmm->flags         |= p7H_TC;
      }

      else if (strcmp(tag, "NC") == 0) {
  if ((status = esl_fileparser_GetTokenOnLine(hfp->efp, &tok1, NULL))   != eslOK)  ESL_XFAIL(status,     hfp->errbuf, "Too few fields on NC line");
  if ((status = esl_fileparser_GetTokenOnLine(hfp->efp, &tok2, NULL))   != eslOK)  ESL_XFAIL(status,     hfp->errbuf, "Too few fields on NC line");
    hmm->cutoff[p7_NC1] = atof(tok1);
    hmm->cutoff[p7_NC2] = atof(tok2);
    hmm->flags         |= p7H_NC;
      }

      else if (strcmp(tag, "NULE") == 0) {
  if (abc->type == eslUNKNOWN) ESL_XFAIL(eslEFORMAT, hfp->errbuf, "ALPH must precede NULE in HMMER2 save files");
  for (x = 0; x < abc->K; x++) {
    if ((status = esl_fileparser_GetTokenOnLine(hfp->efp, &tok1, NULL))   != eslOK)  ESL_XFAIL(status,     hfp->errbuf, "Too few fields on NULE line");
    null[x] = h2ascii2prob(tok1, 1./(float)abc->K);
  }
      }

      else if (strcmp(tag, "HMM") == 0) 
  break;
    } /* end, loop over possible header tags */
  if (status != eslOK) goto ERROR;


  /* Skip main model header lines; allocate body of HMM now that K,M are known */
  if ((status = esl_fileparser_NextLine(hfp->efp))                            != eslOK)  ESL_XFAIL(status,     hfp->errbuf, "Premature end of data before main model section");
  if ((status = esl_fileparser_NextLine(hfp->efp))                            != eslOK)  ESL_XFAIL(status,     hfp->errbuf, "Premature end of data before main model section");
  if ((status = p7_hmm_CreateBody(hmm, hmm->M, abc))                          != eslOK)  ESL_XFAIL(status,     hfp->errbuf, "Failed to allocate body of the new HMM");
  if ((    bg = p7_bg_Create(abc))                                            == NULL)   ESL_XFAIL(eslEMEM,    hfp->errbuf, "failed to create background model");

  /* H2's tbd1 line ==> translated to H3's node 0 */
  if ((status = esl_fileparser_GetTokenOnLine(hfp->efp, &tok1, NULL))         != eslOK)  ESL_XFAIL(status,     hfp->errbuf, "Premature end of data before main model section");
  if ((status = esl_fileparser_GetTokenOnLine(hfp->efp, &tok2, NULL))         != eslOK)  ESL_XFAIL(status,     hfp->errbuf, "Premature end of data before main model section");
  if ((status = esl_fileparser_GetTokenOnLine(hfp->efp, &tok3, NULL))         != eslOK)  ESL_XFAIL(status,     hfp->errbuf, "Premature end of data before main model section");
  hmm->t[0][p7H_MM] = h2ascii2prob(tok1, 1.0);  /* B->M1 */
  hmm->t[0][p7H_MI] = 0.0;                  /* B->I0 */
  hmm->t[0][p7H_MD] = h2ascii2prob(tok3, 1.0);    /* B->D1 */
  hmm->t[0][p7H_IM] = 1.0;
  hmm->t[0][p7H_II] = 0.0;
  hmm->t[0][p7H_DM] = 1.0;
  hmm->t[0][p7H_DD] = 0.0;
  for (x = 0; x < abc->K; x++) hmm->ins[0][x] = bg->f[x];

  /* The main model section. */
  for (k = 1; k <= hmm->M; k++)
    {
      if ((status = esl_fileparser_NextLine(hfp->efp))                        != eslOK)  ESL_XFAIL(status,     hfp->errbuf, "Premature end of data in main model section, at node %d (expected %d)", k, hmm->M);
      if ((status = esl_fileparser_GetTokenOnLine(hfp->efp, &tok1, NULL))     != eslOK)  ESL_XFAIL(status,     hfp->errbuf, "Premature end of data in main model section, at node %d (expected %d)", k, hmm->M);
      if (atoi(tok1) != k)                                                               ESL_XFAIL(eslEFORMAT, hfp->errbuf, "Expected match line to start with %d (of %d); saw %s", k, hmm->M, tok1);
      
      /* Line 1: match emissions; optional map info */
      for (x = 0; x < abc->K; x++) {
  if ((status = esl_fileparser_GetTokenOnLine(hfp->efp, &tok1, NULL))   != eslOK)  ESL_XFAIL(status,     hfp->errbuf, "Too few probability fields on match line, node %d: expected %d, got %d\n", k, abc->K, x);
  hmm->mat[k][x] = h2ascii2prob(tok1, null[x]);
      }
      if (hmm->flags & p7H_MAP) {
  if ((status = esl_fileparser_GetTokenOnLine(hfp->efp, &tok1, NULL))   != eslOK)  ESL_XFAIL(status,     hfp->errbuf, "Missing MAP field on match line for node %d: should at least be -", k);
  hmm->map[k] = atoi(tok1);
      }

      /* Line 2: optional RF; then we ignore insert emissions */
      if ((status = esl_fileparser_NextLine(hfp->efp))                        != eslOK)  ESL_XFAIL(status,     hfp->errbuf, "Premature end of data in main model: no insert emission line, node %d", k);
      if ((status = esl_fileparser_GetTokenOnLine(hfp->efp, &tok1, NULL))     != eslOK)  ESL_XFAIL(status,     hfp->errbuf, "Missing RF field on match line for node %d: should at least be -",  k);
      if (hmm->flags & p7H_RF)     hmm->rf[k]     = *tok1;
      for (x = 0; x < abc->K; x++) hmm->ins[k][x] = bg->f[x];

      /* Line 3: optional CS, then transitions (ignoring last 2, which are entry/exit */
      if ((status = esl_fileparser_NextLine(hfp->efp))                        != eslOK)  ESL_XFAIL(status,     hfp->errbuf, "Premature end of data in main model: no transition line, node %d", k);
      if ((status = esl_fileparser_GetTokenOnLine(hfp->efp, &tok1, NULL))     != eslOK)  ESL_XFAIL(status,     hfp->errbuf, "Missing CS field on match line for node %d: should at least be -",  k);
      if (hmm->flags & p7H_CS) hmm->cs[k]   = *tok1;
      if (k < hmm->M) {    /* ignore last insert transition line; H3/H2 not compatible there */
  for (x = 0; x < p7H_NTRANSITIONS; x++) {
    if ((status = esl_fileparser_GetTokenOnLine(hfp->efp, &tok1, NULL))   != eslOK)  ESL_XFAIL(status,     hfp->errbuf, "Too few probability fields on transition line, node %d: expected %d, got %d\n", k, abc->K, x);
    hmm->t[k][x] = h2ascii2prob(tok1, 1.0);
  }
      }
    }

  /* node M transitions: H2 doesn't have an I_M state */
  hmm->t[hmm->M][p7H_MM] = 1.0;
  hmm->t[hmm->M][p7H_MI] = 0.0;
  hmm->t[hmm->M][p7H_MD] = 0.0;
  hmm->t[hmm->M][p7H_IM] = 1.0;
  hmm->t[hmm->M][p7H_II] = 0.0;
  hmm->t[hmm->M][p7H_DM] = 1.0;
  hmm->t[hmm->M][p7H_DD] = 0.0;

  /* The closing // */
  if ((status = esl_fileparser_NextLine(hfp->efp))                            != eslOK)  ESL_XFAIL(status,     hfp->errbuf, "Premature end of data: missing //?");
  if ((status = esl_fileparser_GetTokenOnLine(hfp->efp, &tok1, NULL))         != eslOK)  ESL_XFAIL(status,     hfp->errbuf, "Premature end of data: missing //?");
  if (strcmp(tok1, "//")                                                      != 0)      ESL_XFAIL(eslEFORMAT, hfp->errbuf, "Expected closing //; found %s instead", tok1);

  /* Tidy up. */
  if (hmm->flags & p7H_RF)  { hmm->rf[0] = ' '; hmm->rf[hmm->M+1] = '\0'; }
  if (hmm->flags & p7H_CS)  { hmm->cs[0] = ' '; hmm->cs[hmm->M+1] = '\0'; }
  if (hmm->name == NULL)    ESL_XFAIL(eslEFORMAT, hfp->errbuf, "No NAME found for HMM");
  if (hmm->M    <= 0)       ESL_XFAIL(eslEFORMAT, hfp->errbuf, "No LENG found for HMM (or LENG <= 0)");
  if (abc       == NULL)    ESL_XFAIL(eslEFORMAT, hfp->errbuf, "No ALPH found for HMM");

  /* Part of #h106 fix: */
  if ((status = p7_hmm_Renormalize(hmm)) != eslOK) return status;

  /* legacy issues */
  if (( status = p7_hmm_SetConsensus(hmm, NULL)) != eslOK) ESL_XFAIL(status, hfp->errbuf, "Failed to create consensus line");

  /* Calibrate the model:         cfg   rng   bg    gm    om */
  if ((status = p7_Calibrate(hmm, NULL, NULL, &bg, NULL, NULL)) != eslOK) ESL_XFAIL(status, hfp->errbuf, "Failed to calibrate HMMER2 model after input conversion");

  if (*ret_abc == NULL) *ret_abc = abc;
  if ( opt_hmm != NULL) *opt_hmm = hmm; else p7_hmm_Destroy(hmm);
  p7_bg_Destroy(bg);
  return eslOK;

 ERROR:
  if (*ret_abc == NULL && abc != NULL) esl_alphabet_Destroy(abc);
  if (hmm     != NULL) p7_hmm_Destroy(hmm);
  if (bg      != NULL) p7_bg_Destroy(bg);
  if (opt_hmm != NULL) *opt_hmm = NULL;
  if      (status == eslEMEM || status == eslESYS) return status; 
  else if (status == eslEOF)                       return status;
  else if (status == eslEINCOMPAT)                 return status;
  else                                             return eslEFORMAT;  /* anything else is a format error: includes premature EOF, EOL, EOD  */
}
/*--------------- end, private format parsers -------------------*/


/*****************************************************************
 * 5. Other private functions involved in i/o
 *****************************************************************/


/* multiline()
 * 
 * Used to print the command log to ASCII save files.
 *
 * Given a record (like the comlog) that contains 
 * multiple lines, print it as multiple lines with
 * a given prefix. e.g.:
 *           
 * given:   "COM   ", "foo\nbar\nbaz"
 * print:   COM   1 foo
 *          COM   2 bar
 *          COM   3 baz
 *
 * If <s> is NULL, no-op. Otherwise <s> must be a <NUL>-terminated
 * string.  It does not matter if it ends in <\n> or not. <pfx>
 * must be a valid <NUL>-terminated string; it may be empty.
 *           
 * Args:     fp:   FILE to print to
 *           pfx:  prefix for each line
 *           s:    line to break up and print; tolerates a NULL
 *
 * Returns: <eslOK> on success.
 *
 * Throws:  <eslEWRITE> on write error.
 */
static int
multiline(FILE *fp, const char *pfx, char *s)
{
  char *sptr  = s;
  char *end   = NULL;
  int   n     = 0;
  int   nline = 1;

  do {
    end = strchr(sptr, '\n');

    if (end != NULL)                  /* if there's no \n left, end == NULL */
      {
  n = end - sptr;                       /* n chars exclusive of \n */
  if (fprintf(fp, "%s [%d] ", pfx, nline++) < 0) ESL_EXCEPTION_SYS(eslEWRITE, "hmm write failed");
  if (fwrite(sptr, sizeof(char), n, fp)    != n) ESL_EXCEPTION_SYS(eslEWRITE, "hmm write failed");  /* using fwrite lets us write fixed # of chars   */
  if (fprintf(fp, "\n")                     < 0) ESL_EXCEPTION_SYS(eslEWRITE, "hmm write failed");  /* while writing \n w/ printf allows newline conversion */
  sptr += n + 1;                       /* +1 to get past \n */
      } 
    else 
      {
  if (fprintf(fp, "%s [%d] %s\n", pfx, nline++, sptr) < 0) ESL_EXCEPTION_SYS(eslEWRITE, "hmm write failed"); /* last line */
      }
  } while (end != NULL  && *sptr != '\0');   /* *sptr == 0 if <s> terminates with a \n */
  return eslOK;
}

/* multilineString()
 *
 * Used to print the command log to a string.
 *
 * Given a record (like the comlog) that contains
 * multiple lines, print it as multiple lines with
 * a given prefix. e.g.:
 *
 * given:   "COM   ", "foo\nbar\nbaz"
 * print:   COM   1 foo
 *          COM   2 bar
 *          COM   3 baz
 *
 * If <s> is NULL, no-op. Otherwise <s> must be a <NUL>-terminated
 * string.  It does not matter if it ends in <\n> or not. <pfx>
 * must be a valid <NUL>-terminated string; it may be empty.
 *
 * Args:     ret_char: char pointer pointer
 *           pfx:  prefix for each line
 *           s:    line to break up and print; tolerates a NULL
 *           coffset: the current write position in the string (pointer so we can add to it).
 *
 * Returns: <eslOK> on success or <eslEWRITE> on error.
 *
 */
static int
multilineString(char **ret_str, const char *pfx, char *s, int *coffset){
  char *sptr  = s;
  char *end   = NULL;
  int   n     = 0;
  int   nline = 1;
  int   offset;

  do {
    end = strchr(sptr, '\n');
    if (end != NULL) {                  /* if there's no \n left, end == NULL */
      n = end - sptr;                       /* n chars exclusive of \n */
      if ((offset = sprintf(*ret_str + *coffset, "%s [%d] ", pfx, nline++)) < 0) return eslEWRITE;
      *coffset += offset;

      strncpy(*ret_str + *coffset, sptr, sizeof(char) * n); /* using strncpy lets us write fixed # of chars   */
      *coffset +=n;
      if ((offset = sprintf(*ret_str + *coffset, "\n"))        < 0)              return eslEWRITE;
      sptr += n + 1;                       /* +1 to get past \n */
    } else {
      if ((offset = sprintf(*ret_str + *coffset, "%s [%d] %s\n", pfx, nline++, sptr)) < 0) return eslEWRITE;
      *coffset += offset;
    }
  } while (end != NULL  && *sptr != '\0');   /* *sptr == 0 if <s> terminates with a \n */
  return eslOK;
}


static int
printprob(FILE *fp, int fieldwidth, float p)
{
  if      (p == 0.0) { if (fprintf(fp, " %*s",   fieldwidth, "*")      < 0) ESL_EXCEPTION_SYS(eslEWRITE, "hmm write failed"); }
  else if (p == 1.0) { if (fprintf(fp, " %*.5f", fieldwidth, 0.0)      < 0) ESL_EXCEPTION_SYS(eslEWRITE, "hmm write failed"); }
  else               { if (fprintf(fp, " %*.5f", fieldwidth, -logf(p)) < 0) ESL_EXCEPTION_SYS(eslEWRITE, "hmm write failed"); }
  return eslOK;
}

/* probToString
 *
 * Used to print probabilities floats in a fixed field to a char. Based on printprob.
 *
 *
 * given :   4.115212345633
 * append:   " 4.11521"
 *
 *
 * If p is 0.0 or 1.0, append * or 0.00000
 *
 * Args:     str:         (pointer to pointer)
 *           fieldwidth:  The size of the number to be printed. Note, a space is
 *                        prepended
 *           p:           float
 *           offset:      currnet position in the strng
 *
 * Returns: <eslOK> on success or <eslEWRITE> on error.
 */

static int
probToString(char **str , int fieldwidth, float p, int offset)
{
  if      (p == 0.0) { if (sprintf(*str+offset, " %*s",   fieldwidth, "*")      < 0) return( eslEWRITE ); }
  else if (p == 1.0) { if (sprintf(*str+offset, " %*.5f", fieldwidth, 0.0)      < 0) return( eslEWRITE ); }
  else               { if (sprintf(*str+offset, " %*.5f", fieldwidth, -logf(p)) < 0) return( eslEWRITE ); }
  return eslOK;
}

/* Function: write_bin_string()
 * 
 * Purpose:  Write a string in binary save format: an integer
 *           for the string length (including \0), followed by
 *           the string.
 *           
 * Return:   <eslOK> on success;
 * 
 * Throw:    <eslEWRITE> on write error, such as a filled disk.
 */
static int
write_bin_string(FILE *fp, char *s)
{
  int len;
  if (s != NULL) 
    {
      len = strlen(s) + 1;
      if (fwrite((char *) &len, sizeof(int),  1,   fp) != 1)   ESL_EXCEPTION_SYS(eslEWRITE, "hmm binary write failed");
      if (fwrite((char *) s,    sizeof(char), len, fp) != len) ESL_EXCEPTION_SYS(eslEWRITE, "hmm binary write failed");
    }
  else
    {
      len = 0;
      if (fwrite((char *) &len, sizeof(int), 1, fp) != 1)      ESL_EXCEPTION_SYS(eslEWRITE, "hmm binary write failed");
    }
  return eslOK;
}

/* Function: read_bin_string()
 * 
 * Purpose:  Read in a string from a binary file, where
 *           the first integer is the length (including '\0').
 *           If the length is 0, <*ret_s> is set to <NULL>.
 *
 *           This is a reasonable convention for storing/ reading
 *           strings in binary files. Note that because the length is
 *           inclusive of '\0', there's a difference between a NULL
 *           string and an empty string.
 *           
 * Args:     fp       - FILE to read from
 *           ret_s    - string to read into
 *                             
 * Return:   <eslOK> on success. ret_s is malloc'ed here.
 *           <eslEOD> if a read fails - likely because no more
 *             data in file.
 * 
 * Throws    <eslEMEM> on allocation error.
 */                            
static int
read_bin_string(FILE *fp, char **ret_s)
{
  int   status;
  char *s = NULL;
  int   len;

  if (! fread((char *) &len, sizeof(int), 1, fp)) { status = eslEOD; goto ERROR; }
  if (len > 0) {
    ESL_ALLOC(s,  (sizeof(char) * len));
    if (! fread((char *) s, sizeof(char), len, fp)) { status = eslEOD; goto ERROR; }
  }
  *ret_s = s;
  return eslOK;

 ERROR:
  if (s != NULL) free(s);
  *ret_s = NULL;
  return status;
}

static float
h2ascii2prob(char *s, float null)
{
  return ((*s == '*') ? 0. : null * exp( atoi(s) * 0.00069314718));
}
/*---------------- end, private utilities -----------------------*/


/*****************************************************************
 * 6. Benchmark driver.
 *****************************************************************/
#ifdef p7HMMFILE_BENCHMARK
/*
  icc  -O3 -static -o p7_hmmfile_benchmark -I. -L. -I../easel -L../easel -Dp7HMMFILE_BENCHMARK p7_hmmfile.c -lhmmer -leasel -lm 
  ./p7_hmmfile_benchmark Pfam.hmm
 */
#include "p7_config.h"

#include <stdlib.h>
#include <stdio.h>

#include "easel.h"
#include "esl_getopts.h"
#include "esl_stopwatch.h"

#include "hmmer.h"

static ESL_OPTIONS options[] = {
  /* name           type      default  env  range toggles reqs incomp  help                                  docgroup*/
  { "-h",        eslARG_NONE,   FALSE, NULL, NULL,  NULL,  NULL, NULL, "show brief help on version and usage",  0 },
  { "-a",        eslARG_NONE,   FALSE, NULL, NULL,  NULL,  NULL, NULL, "include time of profile configuration", 0 }, 
  { "-v",        eslARG_NONE,   FALSE, NULL, NULL,  NULL,  NULL, NULL, "verbose: print model info as they're read", 0 }, 
  {  0, 0, 0, 0, 0, 0, 0, 0, 0, 0 },
};
static char usage[]  = "[-options] <HMM file>";
static char banner[] = "benchmark driver for HMM input";

int 
main(int argc, char **argv)
{
  ESL_GETOPTS   *go      = p7_CreateDefaultApp(options, 1, argc, argv, banner, usage);
  ESL_STOPWATCH *w       = esl_stopwatch_Create();
  ESL_ALPHABET  *abc     = NULL;
  char          *hmmfile = esl_opt_GetArg(go, 1);
  P7_HMMFILE    *hfp     = NULL;
  P7_HMM        *hmm     = NULL;
  P7_BG         *bg      = NULL;
  P7_PROFILE    *gm      = NULL;
  P7_OPROFILE   *om      = NULL;
  int            nmodel  = 0;
  uint64_t       totM    = 0;
  int            status;
  char           errbuf[eslERRBUFSIZE];

  esl_stopwatch_Start(w);

  status = p7_hmmfile_OpenE(hmmfile, NULL, &hfp, errbuf);
  if      (status == eslENOTFOUND) p7_Fail("File existence/permissions problem in trying to open HMM file %s.\n%s\n", hmmfile, errbuf);
  else if (status == eslEFORMAT)   p7_Fail("File format problem in trying to open HMM file %s.\n%s\n",                hmmfile, errbuf);
  else if (status != eslOK)        p7_Fail("Unexpected error %d in opening HMM file %s.\n%s\n",               status, hmmfile, errbuf);  

  while ((status = p7_hmmfile_Read(hfp, &abc, &hmm)) == eslOK)
    {
      if (nmodel == 0) {   /* first time initialization, now that alphabet known */
  bg = p7_bg_Create(abc);
  p7_bg_SetLength(bg, 400);
      }

      if (esl_opt_GetBoolean(go, "-v")) printf("%s\n", hmm->name);
      nmodel++;
      totM += hmm->M;

      if (esl_opt_GetBoolean(go, "-a") == TRUE) 
  {
    gm = p7_profile_Create(hmm->M, abc);
    p7_ProfileConfig(hmm, bg, gm, 400, p7_LOCAL);
    om = p7_oprofile_Create(gm->M, abc);
    p7_oprofile_Convert(gm, om);
    p7_oprofile_ReconfigLength(om, 400);

    p7_profile_Destroy(gm);
    p7_oprofile_Destroy(om);
  }

      p7_hmm_Destroy(hmm);
    }
  if      (status == eslEFORMAT)   p7_Fail("bad file format in HMM file %s",             hmmfile);
  else if (status == eslEINCOMPAT) p7_Fail("HMM file %s contains different alphabets",   hmmfile);
  else if (status != eslEOF)       p7_Fail("Unexpected error in reading HMMs from %s",   hmmfile);

  esl_stopwatch_Stop(w);
  esl_stopwatch_Display(stdout, w, "# CPU time: ");
  printf("# number of models: %d\n", nmodel);
  printf("# total M:          %" PRId64 "\n", totM);
  
  p7_bg_Destroy(bg);
  p7_hmmfile_Close(hfp);
  esl_alphabet_Destroy(abc);
  esl_stopwatch_Destroy(w);
  esl_getopts_Destroy(go);
  return 0;
}
#endif /*p7HMMFILE_BENCHMARK*/
/*---------------- end, benchmark driver ------------------------*/


/*****************************************************************
 * 7. Unit tests.
 *****************************************************************/
#ifdef p7HMMFILE_TESTDRIVE

/* utest_io_30: tests read/write for 3.0 save files.
 *              Caller provides a named tmpfile that we can
 *              open, write to, close, reopen, then read from.
 *              <format> can be -1 or any specified 3.x save
 *              file format.
 *              Caller also provides a test HMM, which might
 *              be a nasty random-sampled HMM.
 */
static int
utest_io_30(char *tmpfile, int format, P7_HMM *hmm)
{
  FILE         *fp     = NULL;
  P7_HMMFILE   *hfp    = NULL;
  P7_HMM       *new    = NULL;
  ESL_ALPHABET *newabc = NULL;
  char          msg[] = "3.0 file i/o unit test failed";
  
  /* Write the HMM to disk as ASCII */
  if ((fp = fopen(tmpfile, "w"))              == NULL)  esl_fatal(msg);
  if (p7_hmmfile_WriteASCII(fp, format, hmm)  != eslOK) esl_fatal(msg);
  fclose(fp);
  
  /* Read it back */
  if (p7_hmmfile_OpenE(tmpfile, NULL, &hfp, NULL) != eslOK)  esl_fatal(msg);
  if (p7_hmmfile_Read(hfp, &newabc, &new)         != eslOK)  esl_fatal(msg);
  
  /* It should have determined the right file format */
  if (format == -1) { if (hfp->format != p7_HMMFILE_3f) esl_fatal(msg); }
  else              { if (hfp->format != format)        esl_fatal(msg); } 

  /* It should be identical to what we started with, modulo some legacy format issues */
  if (format < p7_HMMFILE_3e) { strcpy(new->consensus, hmm->consensus); }
  if (p7_hmm_Compare(hmm, new, 0.0001)     != eslOK) esl_fatal(msg);
  p7_hmm_Destroy(new);

  /* Trying to read one more HMM should give us a normal EOF */
  if (p7_hmmfile_Read(hfp, &newabc, &new)         != eslEOF) esl_fatal(msg);
  p7_hmmfile_Close(hfp);

  /* Do it all again, but with binary format */
  if ((fp = fopen(tmpfile, "w"))                  == NULL)   esl_fatal(msg);
  if (p7_hmmfile_WriteBinary(fp, format, hmm)     != eslOK)  esl_fatal(msg);
  fclose(fp);
  if (p7_hmmfile_OpenE(tmpfile, NULL, &hfp, NULL) != eslOK)  esl_fatal(msg);
  if (p7_hmmfile_Read(hfp, &newabc, &new)         != eslOK)  esl_fatal(msg);
  if (format < p7_HMMFILE_3e) { strcpy(new->consensus, hmm->consensus); }
  if (p7_hmm_Compare(hmm, new, 0.0001)            != eslOK)  esl_fatal(msg);

  if (format == -1) { if (hfp->format != p7_HMMFILE_3f)      esl_fatal(msg); }
  else              { if (hfp->format != format)             esl_fatal(msg); } 

  p7_hmm_Destroy(new);
  p7_hmmfile_Close(hfp);

  esl_alphabet_Destroy(newabc);
  return eslOK;
}


/* Test current (3/e) file formats */
static int
utest_io_current(char *tmpfile, P7_HMM *hmm)
{
  /* Try to break the 32-bit unsigned checksum, setting high order bit */
  hmm->checksum = 0xffeeddcc;
  hmm->flags |= p7H_CHKSUM;

  utest_io_30(tmpfile, -1, hmm);
  return eslOK;
}


/* Test compatibility mode for 3/a file formats */
static int
utest_io_3a(char *tmpfile, P7_HMM *hmm)
{
  float oldparam[p7_NEVPARAM];

  /* Try to break the 32-bit unsigned checksum, setting high order bit */
  hmm->checksum = 0xffeeddcc;
  hmm->flags |= p7H_CHKSUM;

  /* Make a copy of the old statistics. 
   * Rearrange stats params to satisfy 3/a's constraints: vmu=mmu, mlambda=vlambda=flambda 
   */
  esl_vec_FCopy(hmm->evparam, p7_NEVPARAM, oldparam);
  hmm->evparam[p7_VMU]     = hmm->evparam[p7_MMU];
  hmm->evparam[p7_VLAMBDA] = hmm->evparam[p7_MLAMBDA];
  hmm->evparam[p7_FLAMBDA] = hmm->evparam[p7_MLAMBDA];

  utest_io_30(tmpfile, p7_HMMFILE_3a, hmm);
  
  /* Restore the original statistics */
  esl_vec_FCopy(oldparam, p7_NEVPARAM, hmm->evparam);
  return eslOK;
}

#endif /*p7HMMFILE_TESTDRIVE*/
/*-------------------- end, unit tests --------------------------*/


/*****************************************************************
 * 8. Test driver.
 *****************************************************************/

#ifdef p7HMMFILE_TESTDRIVE
/* gcc -g -Wall -Dp7HMMFILE_TESTDRIVE -I. -I../easel -L. -L../easel -o p7_hmmfile_test p7_hmmfile.c -lhmmer -leasel -lm
 */
#include "p7_config.h"

#include "easel.h"
#include "esl_alphabet.h"
#include "esl_random.h"

#include "hmmer.h"

int
main(int argc, char **argv)
{
  ESL_RANDOMNESS *r    = NULL;
  ESL_ALPHABET *aa_abc = NULL,
               *nt_abc = NULL;
  P7_HMM       *hmm    = NULL;
  FILE         *fp     = NULL;
  char tmpfile[32]     = "tmp-hmmerXXXXXX";
  int           M      = 20;
  
  if ((aa_abc = esl_alphabet_Create(eslAMINO)) == NULL)  esl_fatal("failed to create amino alphabet");
  if ((nt_abc = esl_alphabet_Create(eslDNA))   == NULL)  esl_fatal("failed to create DNA alphabet");
  if ((r      = esl_randomness_CreateFast(0))  == NULL)  esl_fatal("failed to create randomness");
  if ((esl_tmpfile_named(tmpfile, &fp))        != eslOK) esl_fatal("failed to create tmp file");
  fclose(fp);

  /* Protein HMMs */
  p7_hmm_Sample(r, M, aa_abc, &hmm);
  utest_io_current(tmpfile, hmm);
  utest_io_3a     (tmpfile, hmm);
  p7_hmm_Destroy(hmm);

  /* Nucleic acid HMMs */
  p7_hmm_Sample(r, M, nt_abc, &hmm);
  utest_io_current(tmpfile, hmm);
  utest_io_3a     (tmpfile, hmm);
  p7_hmm_Destroy(hmm);

  esl_alphabet_Destroy(aa_abc);
  esl_alphabet_Destroy(nt_abc);
  esl_randomness_Destroy(r);
  remove(tmpfile);
  exit(0);
}
#endif /*p7HMMFILE_TESTDRIVE*/
/*-------------------- end, test driver -------------------------*/


/*****************************************************************
 * 9. Example.
 *****************************************************************/
/* On using the example to test error messages from p7_hmmfile_OpenE():
 *    Message
 *  --------------
 *  .gz file missing/not readable     \rm test.hmm.gz; touch test.hmm.gz; src/p7_hmmfile_example test.hmm.gz
 *  gzip -dc doesn't exist            \cp testsuite/20aa.hmm test.hmm; gzip test.hmm; sudo mv /usr/bin/gzip /usr/bin/gzip.old; src/p7_hmmfile_example test.hmm.gz
 *  hmm file not found                \rm test.hmm; src/p7_hmmfile_example test.hmm
 *  bad SSI file format               \cp testsuite/20aa.hmm test.hmm; \rm test.hmm.ssi; touch test.hmm.ssi; src/p7_hmmfile_example test.hmm
 *  64-bit SSI on 32-bit sys
 *  empty file                        \rm test.hmm; touch test.hmm
 *  unrecognized format (binary)      cat testsuite/20aa.hmm > test.hmm; src/hmmpress test.hmm; \rm test.hmm; [edit test.hmm.h3m, delete first byte]
 *  unrecognized format (ascii)       cat testsuite/20aa.hmm | sed -e 's/^HMMER3\/b/HMMER3\/x/' > test.hmm
 *  
 */

#ifdef p7HMMFILE_EXAMPLE
/* gcc -g -Wall -Dp7HMMFILE_EXAMPLE -I. -I../easel -L. -L../easel -o p7_hmmfile_example p7_hmmfile.c -lhmmer -leasel -lm
 */
#include "p7_config.h"

#include "easel.h"
#include "esl_alphabet.h"

#include "hmmer.h"

int
main(int argc, char **argv)
{
  char         *hmmfile = argv[1];
  P7_HMMFILE   *hfp     = NULL;
  P7_HMM       *hmm     = NULL;
  ESL_ALPHABET *abc     = NULL;
  char          errbuf[eslERRBUFSIZE];
  int           status;
  
  /* An example of reading a single HMM from a file, and checking that it is the only one. */
  status = p7_hmmfile_OpenE(hmmfile, NULL, &hfp, errbuf);
  if      (status == eslENOTFOUND) p7_Fail("File existence/permissions problem in trying to open HMM file %s.\n%s\n", hmmfile, errbuf);
  else if (status == eslEFORMAT)   p7_Fail("File format problem in trying to open HMM file %s.\n%s\n",                hmmfile, errbuf);
  else if (status != eslOK)        p7_Fail("Unexpected error %d in opening HMM file %s.\n%s\n",               status, hmmfile, errbuf);  

  status = p7_hmmfile_Read(hfp, &abc, &hmm);
  if      (status == eslEFORMAT)   p7_Fail("Bad file format in HMM file %s:\n%s\n",          hfp->fname, hfp->errbuf);
  else if (status == eslEINCOMPAT) p7_Fail("HMM in %s is not in the expected %s alphabet\n", hfp->fname, esl_abc_DecodeType(abc->type));
  else if (status == eslEOF)       p7_Fail("Empty HMM file %s? No HMM data found.\n",        hfp->fname);
  else if (status != eslOK)        p7_Fail("Unexpected error in reading HMMs from %s\n",     hfp->fname);

  status = p7_hmmfile_Read(hfp, &abc, NULL);
  if (status != eslEOF)            p7_Fail("HMM file %s does not contain just one HMM\n", hfp->fname);

  p7_hmmfile_Close(hfp);

  p7_hmmfile_WriteASCII(stdout, -1, hmm);

  esl_alphabet_Destroy(abc);
  p7_hmm_Destroy(hmm);
  return 0;
}
#endif /*p7HMMFILE_EXAMPLE*/
/*----------------------- end, example --------------------------*/


/*****************************************************************
 * HMMER - Biological sequence analysis with profile HMMs
 * Version 3.1b3; July 2016
 * Copyright (C) 2016 Howard Hughes Medical Institute.
 * Other copyrights also apply. See the COPYRIGHT file for a full list.
 * 
 * HMMER is distributed under the terms of the GNU General Public License
 * (GPLv3). See the LICENSE file for details.
 *
 * SVN $Id$
 * SVN $URL$
 *****************************************************************/
```
