## supplemental_material for "RNA structure prediction using positive and negative evolutionary information": p7_hmmwindow.c

```
/* The Plan7 MSVDATA data structure, which holds a compact representation
 * of substitution scores and maximal extensions, used by nhmmer.
 *
 * Contents:
 *   1. The P7_MSVDATA object: allocation, initialization, destruction.
 *   2. Unit tests.
 *   3. Test driver.
 *   4. Copyright and license.
 *
 */
#include "p7_config.h"
#include "hmmer.h"


/*********************************************************************
 *# 1. The P7_MSVDATA object: allocation, initialization, destruction.
 *********************************************************************/


/* Function:  p7_hmmwindow_init()
 *
 * Synopsis:  initialize the object used to store a list of sequence windows
 *
 * Returns:   eslEMEM in event of allocation failure, otherwise eslOK
 */
int
p7_hmmwindow_init (P7_HMM_WINDOWLIST *list) {
  int status;
  list->size = 10000;
  list->count = 0;
  ESL_ALLOC(list->windows, list->size * sizeof(P7_HMM_WINDOW));

  return eslOK;

ERROR:
  return eslEMEM;

}

/* Function:  p7_hmmwindow_new()
 *
 * Synopsis:  Return a pointer to the next window element on the list
 *
 * Purpose:   Accepts <id>, <pos>, <fm_pos>, <k>, <length>, <score>,
 *            and <complementarity>, assigns those to the next window
 *            element, then returns it, increasing the size of the
 *            list, if necessary.
 *
 * Returns:   NULL in event of allocation failure, otherwise pointer to
 *            the next seed diagonal
 */

P7_HMM_WINDOW *
p7_hmmwindow_new (P7_HMM_WINDOWLIST *list, uint32_t id, uint32_t pos, uint32_t fm_pos, uint16_t k, uint32_t length, float score, uint8_t complementarity, uint32_t target_len) {
  int status;
  P7_HMM_WINDOW *window;

  if (list->count == list->size) {
    list->size *= 4;
    ESL_REALLOC(list->windows, list->size * sizeof(P7_HMM_WINDOW));
  }
  window = list->windows + list->count;

  window->id               = id;
  window->n                = pos;
  window->fm_n             = fm_pos;
  window->k                = k;
  window->length           = length;
  window->score            = score;
  window->complementarity  = complementarity;
  window->target_len       = target_len;

  list->count++;

  return window;

ERROR:
  return NULL;
}


/*****************************************************************
 * 2. Unit tests
 *****************************************************************/


/*****************************************************************
 * 3. Test driver
 *****************************************************************/


/************************************************************
 * HMMER - Biological sequence analysis with profile HMMs
 * Version 3.1b3; July 2016
 * Copyright (C) 2016 Howard Hughes Medical Institute.
 * Other copyrights also apply. See the COPYRIGHT file for a full list.
 * 
 * HMMER is distributed under the terms of the GNU General Public License
 * (GPLv3). See the LICENSE file for details.
 *
 * SVN $Id: p7_hmmwindow.c 3784 2011-12-07 21:51:25Z wheelert $
 * SVN $URL: https://svn.janelia.org/eddylab/eddys/src/hmmer/trunk/src/p7_hmmwindow.c $
 ************************************************************/
```
