## supplemental_material for "RNA structure prediction using positive and negative evolutionary information": p7_null3.c

```
/* "null3" model: biased composition correction
 * 
 * Contents:
 *   1. Null3 estimation algorithms.
 *   2. Benchmark driver.
 *   3. Unit tests.
 *   4. Test driver.
 *   5. Example.
 *   6. Copyright and license information.
 *
 * See p7_domaindef.c -- null3 correction of per-seq and per-domain
 * scores is embedded within p7_domaindef's logic; we split it out
 * to a separate file because it's so important.
 * 
 * Approach is based heavily on the null3 approach used in Infernal,
 * and described in its user guide, specifically based on
 * ScoreCorrectionNull3CompUnknown()
 *
 * SVN $Id: null3.c 3474 2011-02-17 13:25:32Z wheelert $
 */
#include "p7_config.h"

#include "easel.h"
#include "esl_vectorops.h"

#include "hmmer.h"


/*****************************************************************
 * 1. Null3 estimation algorithms.
 *****************************************************************/


/* Function: p7_null3_score()
 *
 * Purpose:  Calculate a correction (in log_2 odds) to be applied
 *           to a sequence, using a null model based on the
 *           composition of the target sequence.
 *           The null model is constructed /post hoc/ as the
 *           distribution of the target sequence; if the target
 *           sequence is 40% A, 5% C, 5% G, 40% T, then the null
 *           model is (0.4, 0.05, 0.05, 0.4). This function is
 *           based heavily on Infernal's ScoreCorrectionNull3(),
 *           with two important changes:
 *            - it leaves the log2 conversion from NATS to BITS
 *              for the calling function.
 *            - it doesn't include the omega score modifier
 *              (based on prior probability of using the null3
 *              model), again leaving this to the calling function.
 *
 * Args:     abc   - alphabet for hit (only used to get alphabet size)
 *           dsq   - the sequence the hit resides in
 *           tr   - trace of the alignment, used to find the match states
 *                  (non-match chars are ignored in computing freq, not used if NULL)
 *           start - start position of hit in dsq
 *           stop  - end  position of hit in dsq
 *           bg    - background, used for the default null model's emission freq
 *           ret_sc - RETURN: the correction to the score (in NATS);
 *                   caller subtracts this from hit score to get
 *                   corrected score.
 * Return:   void, ret_sc: the log-odds score correction (in NATS).
 */
void
p7_null3_score(const ESL_ALPHABET *abc, const ESL_DSQ *dsq, P7_TRACE *tr, int start, int stop, P7_BG *bg, float *ret_sc)
{
  float score = 0.;
  int status;
  int i;
  float *freq;
  int dir;
  int tr_pos;

  ESL_ALLOC(freq, sizeof(float) * abc->K);
  esl_vec_FSet(freq, abc->K, 0.0);

  /* contract check */
  if(abc == NULL) esl_exception(eslEINVAL, FALSE, __FILE__, __LINE__, "p7_null3_score() alphabet is NULL.%s\n", "");
  if(dsq == NULL) esl_exception(eslEINVAL, FALSE, __FILE__, __LINE__, "p7_null3_score() dsq alphabet is NULL.%s\n", "");
  if(abc->type != eslRNA && abc->type != eslDNA) esl_exception(eslEINVAL, FALSE, __FILE__, __LINE__, "p7_null3_score() expects alphabet of RNA or DNA.%s\n", "");

  dir = start < stop ? 1 : -1;

  if (tr != NULL) {
    /* skip the parts of the trace that precede the first match state */
    tr_pos = 2;
    i = start;
    while (tr->st[tr_pos] != p7T_M) {
      if (tr->st[tr_pos] == p7T_N)
        i += dir;
      tr_pos++;
    }

    /* tally frequencies from characters hitting match state*/
    while (tr->st[tr_pos] != p7T_E) {
      if (tr->st[tr_pos] == p7T_M) {
        if(esl_abc_XIsGap(abc, dsq[i])) esl_exception(eslEINVAL, FALSE, __FILE__, __LINE__, "in p7_null3_score(), res %d is a gap!%s\n", "");
        esl_abc_FCount(abc, freq, dsq[i], 1.);
      }
      if (tr->st[tr_pos] != p7T_D )
        i += dir;
      tr_pos++;
    }
  } else {
    /* tally frequencies from the full envelope */
    for (i=ESL_MIN(start,stop); i <= ESL_MAX(start,stop); i++)
    {
      if(esl_abc_XIsGap(abc, dsq[i])) esl_exception(eslEINVAL, FALSE, __FILE__, __LINE__, "in p7_null3_score(), res %d is a gap!%s\n", "");
      esl_abc_FCount(abc, freq, dsq[i], 1.);
    }
  }

  esl_vec_FNorm(freq, abc->K);


  /* now compute score modifier (nats) - note: even with tr!=NULL, this includes the unmatched characters*/
  for (i = 0; i < abc->K; i++)
    score += freq[i]==0 ? 0.0 : esl_logf( freq[i]/bg->f[i] ) * freq[i] * ( (stop-start)*dir +1) ;

  /* Return the correction to the bit score. */
  score = p7_FLogsum(0., score);
  *ret_sc = score;

  return;

 ERROR:
  esl_exception(eslEINVAL, FALSE, __FILE__, __LINE__, "p7_null3_score() memory allocation error.%s\n", "");
  return; /* never reached */

}


/*****************************************************************
 * 2. Benchmark driver
 *****************************************************************/
#ifdef p7_NULL3_BENCHMARK
/*
   icc -O3 -static -o generic_null2_benchmark -I. -L. -I../easel -L../easel -Dp7GENERIC_NULL2_BENCHMARK generic_null2.c -lhmmer -leasel -lm
   ./benchmark-generic-null2 <hmmfile>
                   RRM_1 (M=72)       Caudal_act (M=136)      SMC_N (M=1151)
                 -----------------    ------------------     -------------------
   21 Aug 2008    7.77u (185 Mc/s)     14.13u (192 Mc/s)     139.03u (165.6 Mc/s)
 */
#include "p7_config.h"

#include "easel.h"
#include "esl_alphabet.h"
#include "esl_getopts.h"
#include "esl_random.h"
#include "esl_randomseq.h"
#include "esl_stopwatch.h"

#include "hmmer.h"

static ESL_OPTIONS options[] = {
  /* name           type      default  env  range toggles reqs incomp  help                                       docgroup*/
  { "-h",        eslARG_NONE,   FALSE, NULL, NULL,  NULL,  NULL, NULL, "show brief help on version and usage",           0 },
  { "-s",        eslARG_INT,     "42", NULL, NULL,  NULL,  NULL, NULL, "set random number seed to <n>",                  0 },
  { "-L",        eslARG_INT,    "400", NULL, "n>0", NULL,  NULL, NULL, "length of random target seqs",                   0 },
  { "-N",        eslARG_INT,  "50000", NULL, "n>0", NULL,  NULL, NULL, "number of random target seqs",                   0 },
  {  0, 0, 0, 0, 0, 0, 0, 0, 0, 0 },
};
static char usage[]  = "[-options] <hmmfile>";
static char banner[] = "benchmark driver for posterior residue null2, generic version";

int 
main(int argc, char **argv)
{
  ESL_GETOPTS    *go      = p7_CreateDefaultApp(options, 1, argc, argv, banner, usage);
  char           *hmmfile = esl_opt_GetArg(go, 1);
  ESL_STOPWATCH  *w       = esl_stopwatch_Create();
  ESL_RANDOMNESS *r       = esl_randomness_CreateFast(esl_opt_GetInteger(go, "-s"));
  ESL_ALPHABET   *abc     = NULL;
  P7_HMMFILE     *hfp     = NULL;
  P7_HMM         *hmm     = NULL;
  P7_BG          *bg      = NULL;
  P7_PROFILE     *gm      = NULL;
  P7_GMX         *gx1     = NULL;
  P7_GMX         *gx2     = NULL;
  int             L       = esl_opt_GetInteger(go, "-L");
  int             N       = esl_opt_GetInteger(go, "-N");
  ESL_DSQ        *dsq     = malloc(sizeof(ESL_DSQ) * (L+2));
  float           null2[p7_MAXCODE];
  int             i;
  float           fsc, bsc;
  double          Mcs;

  if (p7_hmmfile_OpenE(hmmfile, NULL, &hfp, NULL) != eslOK) p7_Fail("Failed to open HMM file %s", hmmfile);
  if (p7_hmmfile_Read(hfp, &abc, &hmm)            != eslOK) p7_Fail("Failed to read HMM");

  bg = p7_bg_Create(abc);                 p7_bg_SetLength(bg, L);
  gm = p7_profile_Create(hmm->M, abc);    p7_ProfileConfig(hmm, bg, gm, L, p7_LOCAL);
  gx1 = p7_gmx_Create(gm->M, L);  
  gx2 = p7_gmx_Create(gm->M, L);

  esl_rsq_xfIID(r, bg->f, abc->K, L, dsq);
  p7_GForward (dsq, L, gm, gx1, &fsc);
  p7_GBackward(dsq, L, gm, gx2, &bsc);
  p7_GDecoding(gm, gx1, gx2, gx2);   

  esl_stopwatch_Start(w);
  for (i = 0; i < N; i++) 
    p7_GNull2_ByExpectation(gm, gx2, null2);   
  esl_stopwatch_Stop(w);

  Mcs  = (double) N * (double) L * (double) gm->M * 1e-6 / w->user;
  esl_stopwatch_Display(stdout, w, "# CPU time: ");
  printf("# M    = %d\n", gm->M);
  printf("# %.1f Mc/s\n", Mcs);

  free(dsq);
  p7_gmx_Destroy(gx1);
  p7_gmx_Destroy(gx2);
  p7_profile_Destroy(gm);
  p7_bg_Destroy(bg);
  p7_hmm_Destroy(hmm);
  p7_hmmfile_Close(hfp);
  esl_alphabet_Destroy(abc);
  esl_stopwatch_Destroy(w);
  esl_randomness_Destroy(r);
  esl_getopts_Destroy(go);
  return 0;
}
#endif /*p7_NULL3_BENCHMARK*/
/*------------------ end, benchmark driver ----------------------*/


/*****************************************************************
 * 3. Unit tests
 *****************************************************************/
#ifdef p7_NULL3_TESTDRIVE

static void
utest_correct_normalization(ESL_RANDOMNESS *r, P7_PROFILE *gm, P7_BG *bg, ESL_DSQ *dsq, int L, P7_GMX *fwd, P7_GMX *bck)
{
  char *msg = "normalization unit test failed";
  float null2[p7_MAXABET];
  float sum;
  int   x;

  esl_rsq_xfIID(r, bg->f, gm->abc->K, L, dsq); /* sample a random digital seq of length L */

  p7_GForward (dsq, L, gm, fwd, NULL); 
  p7_GBackward(dsq, L, gm, bck, NULL);       
  p7_PosteriorNull2(L, gm, fwd, bck, bck); /* <bck> now contains posterior probs */
  p7_Null2Corrections(gm, dsq, L, 0, bck, fwd, null2, NULL, NULL);	/* use <fwd> as workspace */

  /* Convert null2 from lod score to frequencies f_d  */
  for (x = 0; x < gm->abc->K; x++)
    null2[x] = exp(null2[x]) * bg->f[x];

  sum = esl_vec_FSum(null2, gm->abc->K);
  if (sum < 0.99 || sum > 1.01) esl_fatal(msg);
}  


#endif /*p7_NULL3_TESTDRIVE*/
/*--------------------- end, unit tests -------------------------*/


/*****************************************************************
 * 4. Test driver
 *****************************************************************/
#ifdef p7_NULL3_TESTDRIVE
/* gcc -o null2_utest -g -Wall -I../easel -L../easel -I. -L. -Dp7NULL2_TESTDRIVE null2.c -lhmmer -leasel -lm
 * ./null2_utest
 */
#include "p7_config.h"

#include <stdio.h>
#include <stdlib.h>

#include "easel.h"
#include "esl_getopts.h"
#include "esl_random.h"
#include "esl_alphabet.h"
#include "hmmer.h"

static ESL_OPTIONS options[] = {
  /* name           type      default  env  range toggles reqs incomp  help                                       docgroup*/
  { "-h",        eslARG_NONE,   FALSE, NULL, NULL,  NULL,  NULL, NULL, "show brief help on version and usage",             0 },
  { "-L",        eslARG_INT,    "200", NULL, NULL,  NULL,  NULL, NULL, "length of sampled sequences",                      0 },
  { "-M",        eslARG_INT,    "100", NULL, NULL,  NULL,  NULL, NULL, "length of sampled HMM",                            0 },
  { "-s",        eslARG_INT,     "42", NULL, NULL,  NULL,  NULL, NULL, "set random number seed to <n>",                    0 },
  {  0, 0, 0, 0, 0, 0, 0, 0, 0, 0 },
};

static char usage[]  = "[-options]";
static char banner[] = "unit test driver for the null2 correction calculation";

int 
main(int argc, char **argv)
{
  ESL_GETOPTS    *go          = p7_CreateDefaultApp(options, 0, argc, argv, banner, usage);
  ESL_RANDOMNESS *r           = esl_randomness_CreateFast(esl_opt_GetInteger(go, "-s"));
  ESL_ALPHABET   *abc         = esl_alphabet_Create(eslAMINO);
  P7_HMM         *hmm         = NULL;
  P7_BG          *bg          = NULL;
  P7_PROFILE     *gm          = NULL;
  P7_GMX         *fwd         = NULL;
  P7_GMX         *bck         = NULL;
  ESL_DSQ        *dsq         = NULL;
  int             M           = esl_opt_GetInteger(go, "-M");
  int             L           = esl_opt_GetInteger(go, "-L");

  /* Sample a random HMM */
  p7_hmm_Sample(r, M, abc, &hmm);

  /* Configure a profile from the sampled HMM */
  bg = p7_bg_Create(abc);
  p7_bg_SetLength(bg, L);
  gm = p7_profile_Create(hmm->M, abc);
  p7_ProfileConfig(hmm, bg, gm, L, p7_LOCAL);

  /* Other initial allocations */
  dsq  = malloc(sizeof(ESL_DSQ) * (L+2));
  fwd  = p7_gmx_Create(gm->M, L);
  bck  = p7_gmx_Create(gm->M, L);
  p7_FLogsumInit();

  utest_correct_normalization(r, gm, bg, dsq, L, fwd, bck);

  free(dsq);
  p7_gmx_Destroy(fwd);
  p7_gmx_Destroy(bck);
  p7_profile_Destroy(gm);
  p7_bg_Destroy(bg);
  p7_hmm_Destroy(hmm);
  esl_alphabet_Destroy(abc);
  esl_randomness_Destroy(r);
  esl_getopts_Destroy(go);
  return 0;
}
#endif /*p7_NULL3_TESTDRIVE*/
/*-------------------- end, test driver -------------------------*/


/*****************************************************************
 * 5. Example
 *****************************************************************/
#ifdef p7_NULL3_EXAMPLE

#endif /*p7_NULL3_EXAMPLE*/
/*------------------------ example ------------------------------*/


/*****************************************************************
 * HMMER - Biological sequence analysis with profile HMMs
 * Version 3.1b3; July 2016
 * Copyright (C) 2016 Howard Hughes Medical Institute.
 * Other copyrights also apply. See the COPYRIGHT file for a full list.
 * 
 * HMMER is distributed under the terms of the GNU General Public License
 * (GPLv3). See the LICENSE file for details.
 *****************************************************************/
```
