## supplemental_material for "RNA structure prediction using positive and negative evolutionary information": phmmer.c

```
/* phmmer: search a protein sequence against a protein database
 */
#include "p7_config.h"

#include <stdio.h>
#include <stdlib.h>
#include <string.h>

#include "easel.h"
#include "esl_alphabet.h"
#include "esl_dmatrix.h"
#include "esl_getopts.h"
#include "esl_msa.h"
#include "esl_msafile.h"
#include "esl_scorematrix.h"
#include "esl_sq.h"
#include "esl_sqio.h"
#include "esl_stopwatch.h"

#ifdef HAVE_MPI
#include "mpi.h"
#include "esl_mpi.h"
#endif /*HAVE_MPI*/

#ifdef HMMER_THREADS
#include <unistd.h>
#include "esl_threads.h"
#include "esl_workqueue.h"
#endif /*HMMER_THREADS*/

#include "hmmer.h"

typedef struct {
#ifdef HMMER_THREADS
  ESL_WORK_QUEUE   *queue;
#endif /*HMMER_THREADS*/
  P7_BG            *bg;
  P7_PIPELINE      *pli;
  P7_TOPHITS       *th;
  P7_OPROFILE      *om;
} WORKER_INFO;

#define REPOPTS     "-E,-T,--cut_ga,--cut_nc,--cut_tc"
#define DOMREPOPTS  "--domE,--domT,--cut_ga,--cut_nc,--cut_tc"
#define INCOPTS     "--incE,--incT,--cut_ga,--cut_nc,--cut_tc"
#define INCDOMOPTS  "--incdomE,--incdomT,--cut_ga,--cut_nc,--cut_tc"
#define THRESHOPTS  "-E,-T,--domE,--domT,--incE,--incT,--incdomE,--incdomT,--cut_ga,--cut_nc,--cut_tc"

#if defined (HMMER_THREADS) && defined (HAVE_MPI)
#define CPUOPTS     "--mpi"
#define MPIOPTS     "--cpu"
#else
#define CPUOPTS     NULL
#define MPIOPTS     NULL
#endif

#ifdef HAVE_MPI
#define DAEMONOPTS  "-o,-A,--tblout,--domtblout,--pfamtblout,--mpi,--stall"
#else
#define DAEMONOPTS  "-o,-A,--tblout,--domtblout,--pfamtblout"
#endif

static ESL_OPTIONS options[] = {
  /* name           type              default   env  range   toggles   reqs   incomp                             help                                       docgroup*/
  { "-h",           eslARG_NONE,        FALSE, NULL, NULL,      NULL,  NULL,  NULL,              "show brief help on version and usage",                         1 },
/* Control of output */
  { "-o",           eslARG_OUTFILE,      NULL, NULL, NULL,      NULL,  NULL,  NULL,              "direct output to file <f>, not stdout",                        2 },
  { "-A",           eslARG_OUTFILE,      NULL, NULL, NULL,      NULL,  NULL,  NULL,              "save multiple alignment of hits to file <f>",                  2 },
  { "--tblout",     eslARG_OUTFILE,      NULL, NULL, NULL,      NULL,  NULL,  NULL,              "save parseable table of per-sequence hits to file <f>",        2 },
  { "--domtblout",  eslARG_OUTFILE,      NULL, NULL, NULL,      NULL,  NULL,  NULL,              "save parseable table of per-domain hits to file <f>",          2 },
  { "--pfamtblout", eslARG_OUTFILE,      NULL, NULL, NULL,      NULL,  NULL,  NULL,              "save table of hits and domains to file, in Pfam format <f>",   2 },
  { "--acc",        eslARG_NONE,        FALSE, NULL, NULL,      NULL,  NULL,  NULL,              "prefer accessions over names in output",                       2 },
  { "--noali",      eslARG_NONE,        FALSE, NULL, NULL,      NULL,  NULL,  NULL,              "don't output alignments, so output is smaller",                2 },
  { "--notextw",    eslARG_NONE,         NULL, NULL, NULL,      NULL,  NULL, "--textw",          "unlimit ASCII text output line width",                         2 },
  { "--textw",      eslARG_INT,         "120", NULL, "n>=120",  NULL,  NULL, "--notextw",        "set max width of ASCII text output lines",                     2 },
/* Control of scoring system */
  { "--popen",      eslARG_REAL,       "0.02", NULL, "0<=x<0.5",NULL,  NULL,  NULL,              "gap open probability",                                         3 },
  { "--pextend",    eslARG_REAL,        "0.4", NULL, "0<=x<1",  NULL,  NULL,  NULL,              "gap extend probability",                                       3 },
  { "--mx",         eslARG_STRING, "BLOSUM62", NULL, NULL,      NULL,  NULL,  "--mxfile",        "substitution score matrix choice (of some built-in matrices)", 3 },
  { "--mxfile",     eslARG_INFILE,       NULL, NULL, NULL,      NULL,  NULL,  "--mx",            "read substitution score matrix from file <f>",                 3 },
/* Control of reporting thresholds */
  { "-E",           eslARG_REAL,       "10.0", NULL, "x>0",     NULL,  NULL,  REPOPTS,           "report sequences <= this E-value threshold in output",         4 },
  { "-T",           eslARG_REAL,        FALSE, NULL,  NULL,     NULL,  NULL,  REPOPTS,           "report sequences >= this score threshold in output",           4 },
  { "--domE",       eslARG_REAL,       "10.0", NULL, "x>0",     NULL,  NULL,  DOMREPOPTS,        "report domains <= this E-value threshold in output",           4 },
  { "--domT",       eslARG_REAL,        FALSE, NULL,  NULL,     NULL,  NULL,  DOMREPOPTS,        "report domains >= this score cutoff in output",                4 },
/* Control of inclusion thresholds */
  { "--incE",       eslARG_REAL,       "0.01", NULL, "x>0",     NULL,  NULL,  INCOPTS,           "consider sequences <= this E-value threshold as significant",  5 },
  { "--incT",       eslARG_REAL,        FALSE, NULL,  NULL,     NULL,  NULL,  INCOPTS,           "consider sequences >= this score threshold as significant",    5 },
  { "--incdomE",    eslARG_REAL,       "0.01", NULL, "x>0",     NULL,  NULL,  INCDOMOPTS,        "consider domains <= this E-value threshold as significant",    5 },
  { "--incdomT",    eslARG_REAL,        FALSE, NULL,  NULL,     NULL,  NULL,  INCDOMOPTS,        "consider domains >= this score threshold as significant",      5 },
/* Model-specific thresholding for both reporting and inclusion (unused in phmmer)*/
  { "--cut_ga",     eslARG_NONE,        FALSE, NULL, NULL,      NULL,  NULL,  THRESHOPTS,        "use profile's GA gathering cutoffs to set all thresholding",  99 },
  { "--cut_nc",     eslARG_NONE,        FALSE, NULL, NULL,      NULL,  NULL,  THRESHOPTS,        "use profile's NC noise cutoffs to set all thresholding",      99 },
  { "--cut_tc",     eslARG_NONE,        FALSE, NULL, NULL,      NULL,  NULL,  THRESHOPTS,        "use profile's TC trusted cutoffs to set all thresholding",    99 },
/* Control of filter pipeline */
  { "--max",        eslARG_NONE,        FALSE, NULL, NULL,      NULL,  NULL, "--F1,--F2,--F3",   "Turn all heuristic filters off (less speed, more power)",      7 },
  { "--F1",         eslARG_REAL,       "0.02", NULL, NULL,      NULL,  NULL, "--max",            "Stage 1 (MSV) threshold: promote hits w/ P <= F1",             7 },
  { "--F2",         eslARG_REAL,       "1e-3", NULL, NULL,      NULL,  NULL, "--max",            "Stage 2 (Vit) threshold: promote hits w/ P <= F2",             7 },
  { "--F3",         eslARG_REAL,       "1e-5", NULL, NULL,      NULL,  NULL, "--max",            "Stage 3 (Fwd) threshold: promote hits w/ P <= F3",             7 },
  { "--nobias",     eslARG_NONE,        NULL,  NULL, NULL,      NULL,  NULL, "--max",            "turn off composition bias filter",                             7 },
/* Control of E-value calibration */
  { "--EmL",        eslARG_INT,         "200", NULL,"n>0",      NULL,  NULL,  NULL,              "length of sequences for MSV Gumbel mu fit",                   11 },   
  { "--EmN",        eslARG_INT,         "200", NULL,"n>0",      NULL,  NULL,  NULL,              "number of sequences for MSV Gumbel mu fit",                   11 },   
  { "--EvL",        eslARG_INT,         "200", NULL,"n>0",      NULL,  NULL,  NULL,              "length of sequences for Viterbi Gumbel mu fit",               11 },   
  { "--EvN",        eslARG_INT,         "200", NULL,"n>0",      NULL,  NULL,  NULL,              "number of sequences for Viterbi Gumbel mu fit",               11 },   
  { "--EfL",        eslARG_INT,         "100", NULL,"n>0",      NULL,  NULL,  NULL,              "length of sequences for Forward exp tail tau fit",            11 },   
  { "--EfN",        eslARG_INT,         "200", NULL,"n>0",      NULL,  NULL,  NULL,              "number of sequences for Forward exp tail tau fit",            11 },   
  { "--Eft",        eslARG_REAL,       "0.04", NULL,"0<x<1",    NULL,  NULL,  NULL,              "tail mass for Forward exponential tail tau fit",              11 },   
/* other options */
  { "--nonull2",    eslARG_NONE,        NULL,  NULL, NULL,      NULL,  NULL,  NULL,              "turn off biased composition score corrections",               12 },
  { "-Z",           eslARG_REAL,       FALSE, NULL, "x>0",     NULL,  NULL,  NULL,              "set # of comparisons done, for E-value calculation",          12 },
  { "--domZ",       eslARG_REAL,       FALSE, NULL, "x>0",     NULL,  NULL,  NULL,              "set # of significant seqs, for domain E-value calculation",   12 },
  { "--seed",       eslARG_INT,         "42",  NULL, "n>=0",    NULL,  NULL,  NULL,              "set RNG seed to <n> (if 0: one-time arbitrary seed)",         12 },
  { "--qformat",    eslARG_STRING,      NULL, NULL, NULL,      NULL,  NULL,  NULL,              "assert query <seqfile> is in format <s>: no autodetection",   12 },
  { "--tformat",    eslARG_STRING,      NULL, NULL, NULL,      NULL,  NULL,  NULL,              "assert target <seqdb> is in format <s>>: no autodetection",   12 },
  { "--daemon",     eslARG_NONE,        NULL, NULL, NULL,      NULL,  NULL,  DAEMONOPTS,        "run program as a daemon",                                     12 },

#ifdef HMMER_THREADS
  { "--cpu",        eslARG_INT,  NULL,"HMMER_NCPU", "n>=0",NULL,  NULL,  CPUOPTS,           "number of parallel CPU workers to use for multithreads",      12 },
#endif
#ifdef HAVE_MPI
  { "--stall",      eslARG_NONE,   FALSE, NULL, NULL,      NULL,"--mpi", NULL,              "arrest after start: for debugging MPI under gdb",             12 },  
  { "--mpi",        eslARG_NONE,   FALSE, NULL, NULL,      NULL,  NULL,  MPIOPTS,           "run as an MPI parallel program",                              12 },
#endif

  /* Restrict search to subset of database - hidden because these flags are
   *   (a) currently for internal use
   *   (b) probably going to change
   * Doesn't work with MPI
   */
  { "--restrictdb_stkey", eslARG_STRING, "0",  NULL, NULL,    NULL,  NULL,  NULL,       "Search starts at the sequence with name <s> (not with MPI)",     99 },
  { "--restrictdb_n",eslARG_INT,        "-1",  NULL, NULL,    NULL,  NULL,  NULL,       "Search <j> target sequences (starting at --restrictdb_stkey)",   99 },
  { "--ssifile",    eslARG_STRING,       NULL, NULL, NULL,    NULL,  NULL,  NULL,       "restrictdb_x values require ssi file. Override default to <s>",  99 },

 {  0, 0, 0, 0, 0, 0, 0, 0, 0, 0 },
};
static char usage[]  = "[-options] <seqfile> <seqdb>";
static char banner[] = "search a protein sequence against a protein database";

/* struct cfg_s : "Global" application configuration shared by all threads/processes
 * 
 * This structure is passed to routines within main.c, as a means of semi-encapsulation
 * of shared data amongst different parallel processes (threads or MPI processes).
 */
struct cfg_s {
  char            *qfile;             /* query sequence file                             */
  char            *dbfile;            /* database file                               */

  int              do_mpi;            /* TRUE if we're doing MPI parallelization         */
  int              nproc;             /* how many MPI processes, total                   */
  int              my_rank;           /* who am I, in 0..nproc-1                         */

  char             *firstseq_key;     /* name of the first sequence in the restricted db range */
  int              n_targetseq;       /* number of sequences in the restricted range */
};

static int  serial_master(ESL_GETOPTS *go, struct cfg_s *cfg);
static int  serial_loop  (WORKER_INFO *info, ESL_SQFILE *dbfp, int n_targetseqs);
#ifdef HMMER_THREADS
#define BLOCK_SIZE 1000

static int  thread_loop(ESL_THREADS *obj, ESL_WORK_QUEUE *queue, ESL_SQFILE *dbfp, int n_targetseqs);
static void pipeline_thread(void *arg);
#endif /*HMMER_THREADS*/

#ifdef HAVE_MPI
static int  mpi_master   (ESL_GETOPTS *go, struct cfg_s *cfg);
static int  mpi_worker   (ESL_GETOPTS *go, struct cfg_s *cfg);
#endif /*HAVE_MPI*/

/* process_commandline()
 * Take argc, argv, and options; parse the command line;
 * display help/usage info.
 */
static int
process_commandline(int argc, char **argv, ESL_GETOPTS **ret_go, char **ret_qfile, char **ret_dbfile)
{
  ESL_GETOPTS *go = esl_getopts_Create(options);
  int          status;

  if (esl_opt_ProcessEnvironment(go)         != eslOK)  { if (printf("Failed to process environment: %s\n", go->errbuf) < 0) ESL_XEXCEPTION_SYS(eslEWRITE, "write failed"); goto FAILURE; }
  if (esl_opt_ProcessCmdline(go, argc, argv) != eslOK)  { if (printf("Failed to parse command line: %s\n",  go->errbuf) < 0) ESL_XEXCEPTION_SYS(eslEWRITE, "write failed"); goto FAILURE; }
  if (esl_opt_VerifyConfig(go)               != eslOK)  { if (printf("Failed to parse command line: %s\n",  go->errbuf) < 0) ESL_XEXCEPTION_SYS(eslEWRITE, "write failed"); goto FAILURE; }

  /* help format: */
  if (esl_opt_GetBoolean(go, "-h") == TRUE) 
    {
      p7_banner(stdout, argv[0], banner);
      esl_usage(stdout, argv[0], usage);
      if (puts("\nBasic options:")                                           < 0) ESL_XEXCEPTION_SYS(eslEWRITE, "write failed");
      esl_opt_DisplayHelp(stdout, go, 1, 2, 80); /* 1= group; 2 = indentation; 120=textwidth*/

      if (puts("\nOptions directing output:")                                < 0) ESL_XEXCEPTION_SYS(eslEWRITE, "write failed");
      esl_opt_DisplayHelp(stdout, go, 2, 2, 80); 

      if (puts("\nOptions controlling scoring system:")                      < 0) ESL_XEXCEPTION_SYS(eslEWRITE, "write failed");
      esl_opt_DisplayHelp(stdout, go, 3, 2, 80); 

      if (puts("\nOptions controlling reporting thresholds:")                < 0) ESL_XEXCEPTION_SYS(eslEWRITE, "write failed");
      esl_opt_DisplayHelp(stdout, go, 4, 2, 80); 

      if (puts("\nOptions controlling inclusion (significance) thresholds:") < 0) ESL_XEXCEPTION_SYS(eslEWRITE, "write failed");
      esl_opt_DisplayHelp(stdout, go, 5, 2, 80); 

      if (puts("\nOptions controlling acceleration heuristics:")             < 0) ESL_XEXCEPTION_SYS(eslEWRITE, "write failed");
      esl_opt_DisplayHelp(stdout, go, 7, 2, 80); 

      if (puts("\nOptions controlling E value calibration:")                 < 0) ESL_XEXCEPTION_SYS(eslEWRITE, "write failed");
      esl_opt_DisplayHelp(stdout, go, 11, 2, 80); 

      if (puts("\nOther expert options:")                                    < 0) ESL_XEXCEPTION_SYS(eslEWRITE, "write failed");
      esl_opt_DisplayHelp(stdout, go, 12, 2, 80); 
      exit(0);
    }

  if (esl_opt_ArgNumber(go)                 != 2)    { if (puts("Incorrect number of command line arguments.")      < 0) ESL_XEXCEPTION_SYS(eslEWRITE, "write failed"); goto FAILURE; }
  if ((*ret_qfile  = esl_opt_GetArg(go, 1)) == NULL) { if (puts("Failed to get <seqfile> argument on command line") < 0) ESL_XEXCEPTION_SYS(eslEWRITE, "write failed"); goto FAILURE; }
  if ((*ret_dbfile = esl_opt_GetArg(go, 2)) == NULL) { if (puts("Failed to get <seqdb> argument on command line")   < 0) ESL_XEXCEPTION_SYS(eslEWRITE, "write failed"); goto FAILURE; }

  /* Validate any attempted use of stdin streams */
  if (strcmp(*ret_qfile, "-") == 0 && strcmp(*ret_dbfile, "-") == 0) 
    { if (puts("Either <seqfile> or <seqdb> may be '-' (to read from stdin), but not both.") < 0) ESL_XEXCEPTION_SYS(eslEWRITE, "write failed");  goto FAILURE; }

  *ret_go = go;
  return eslOK;
  
 FAILURE:  /* all errors handled here are user errors, so be polite.  */
  esl_usage(stdout, argv[0], usage);
  if (puts("\nwhere basic options are:")                                       < 0) ESL_XEXCEPTION_SYS(eslEWRITE, "write failed");
  esl_opt_DisplayHelp(stdout, go, 1, 2, 120); /* 1= group; 2 = indentation; 120=textwidth*/
  if (printf("\nTo see more help on available options, do %s -h\n\n", argv[0]) < 0) ESL_XEXCEPTION_SYS(eslEWRITE, "write failed");
  esl_getopts_Destroy(go);
  exit(1);  

 ERROR:
  if (go) esl_getopts_Destroy(go);
  exit(status);
}


static int
output_header(FILE *ofp, ESL_GETOPTS *go, char *qfile, char *dbfile)
{
  p7_banner(ofp, go->argv[0], banner);
  
  if (fprintf(ofp, "# query sequence file:             %s\n", qfile)                                                                                 < 0) ESL_EXCEPTION_SYS(eslEWRITE, "write failed");
  if (fprintf(ofp, "# target sequence database:        %s\n", dbfile)                                                                                < 0) ESL_EXCEPTION_SYS(eslEWRITE, "write failed");
  if (esl_opt_IsUsed(go, "-o")          && fprintf(ofp, "# output directed to file:         %s\n",             esl_opt_GetString(go, "-o"))          < 0) ESL_EXCEPTION_SYS(eslEWRITE, "write failed");
  if (esl_opt_IsUsed(go, "-A")          && fprintf(ofp, "# MSA of hits saved to file:       %s\n",             esl_opt_GetString(go, "-A"))          < 0) ESL_EXCEPTION_SYS(eslEWRITE, "write failed");
  if (esl_opt_IsUsed(go, "--tblout")    && fprintf(ofp, "# per-seq hits tabular output:     %s\n",             esl_opt_GetString(go, "--tblout"))    < 0) ESL_EXCEPTION_SYS(eslEWRITE, "write failed");
  if (esl_opt_IsUsed(go, "--domtblout") && fprintf(ofp, "# per-dom hits tabular output:     %s\n",             esl_opt_GetString(go, "--domtblout")) < 0) ESL_EXCEPTION_SYS(eslEWRITE, "write failed");
  if (esl_opt_IsUsed(go, "--pfamtblout")&& fprintf(ofp, "# pfam-style tabular hit output:   %s\n",             esl_opt_GetString(go, "--pfamtblout")) < 0) ESL_EXCEPTION_SYS(eslEWRITE, "write failed");
  if (esl_opt_IsUsed(go, "--acc")       && fprintf(ofp, "# prefer accessions over names:    yes\n")                                                  < 0) ESL_EXCEPTION_SYS(eslEWRITE, "write failed");
  if (esl_opt_IsUsed(go, "--noali")     && fprintf(ofp, "# show alignments in output:       no\n")                                                   < 0) ESL_EXCEPTION_SYS(eslEWRITE, "write failed");
  if (esl_opt_IsUsed(go, "--notextw")   && fprintf(ofp, "# max ASCII text line length:      unlimited\n")                                            < 0) ESL_EXCEPTION_SYS(eslEWRITE, "write failed");
  if (esl_opt_IsUsed(go, "--textw")     && fprintf(ofp, "# max ASCII text line length:      %d\n",             esl_opt_GetInteger(go, "--textw"))    < 0) ESL_EXCEPTION_SYS(eslEWRITE, "write failed");  
  if (esl_opt_IsUsed(go, "--popen")     && fprintf(ofp, "# gap open probability:            %f\n",             esl_opt_GetReal  (go, "--popen"))     < 0) ESL_EXCEPTION_SYS(eslEWRITE, "write failed");
  if (esl_opt_IsUsed(go, "--pextend")   && fprintf(ofp, "# gap extend probability:          %f\n",             esl_opt_GetReal  (go, "--pextend"))   < 0) ESL_EXCEPTION_SYS(eslEWRITE, "write failed");
  if (esl_opt_IsUsed(go, "--mx")        && fprintf(ofp, "# subst score matrix (built-in):   %s\n",             esl_opt_GetString(go, "--mx"))        < 0) ESL_EXCEPTION_SYS(eslEWRITE, "write failed");
  if (esl_opt_IsUsed(go, "--mxfile")    && fprintf(ofp, "# subst score matrix (file):       %s\n",             esl_opt_GetString(go, "--mxfile"))    < 0) ESL_EXCEPTION_SYS(eslEWRITE, "write failed");
  if (esl_opt_IsUsed(go, "-E")          && fprintf(ofp, "# sequence reporting threshold:    E-value <= %g\n",  esl_opt_GetReal(go, "-E"))            < 0) ESL_EXCEPTION_SYS(eslEWRITE, "write failed");
  if (esl_opt_IsUsed(go, "-T")          && fprintf(ofp, "# sequence reporting threshold:    score >= %g\n",    esl_opt_GetReal(go, "-T"))            < 0) ESL_EXCEPTION_SYS(eslEWRITE, "write failed");
  if (esl_opt_IsUsed(go, "--domE")      && fprintf(ofp, "# domain reporting threshold:      E-value <= %g\n",  esl_opt_GetReal(go, "--domE"))        < 0) ESL_EXCEPTION_SYS(eslEWRITE, "write failed");
  if (esl_opt_IsUsed(go, "--domT")      && fprintf(ofp, "# domain reporting threshold:      score >= %g\n",    esl_opt_GetReal(go, "--domT"))        < 0) ESL_EXCEPTION_SYS(eslEWRITE, "write failed");
  if (esl_opt_IsUsed(go, "--incE")      && fprintf(ofp, "# sequence inclusion threshold:    E-value <= %g\n",  esl_opt_GetReal(go, "--incE"))        < 0) ESL_EXCEPTION_SYS(eslEWRITE, "write failed");
  if (esl_opt_IsUsed(go, "--incT")      && fprintf(ofp, "# sequence inclusion threshold:    score >= %g\n",    esl_opt_GetReal(go, "--incT"))        < 0) ESL_EXCEPTION_SYS(eslEWRITE, "write failed");
  if (esl_opt_IsUsed(go, "--incdomE")   && fprintf(ofp, "# domain inclusion threshold:      E-value <= %g\n",  esl_opt_GetReal(go, "--incdomE"))     < 0) ESL_EXCEPTION_SYS(eslEWRITE, "write failed");
  if (esl_opt_IsUsed(go, "--incdomT")   && fprintf(ofp, "# domain inclusion threshold:      score >= %g\n",    esl_opt_GetReal(go, "--incdomT"))     < 0) ESL_EXCEPTION_SYS(eslEWRITE, "write failed");
//if (esl_opt_IsUsed(go, "--cut_ga")    && fprintf(ofp, "# model-specific thresholding:     GA cutoffs\n")                                           < 0) ESL_EXCEPTION_SYS(eslEWRITE, "write failed");
//if (esl_opt_IsUsed(go, "--cut_nc")    && fprintf(ofp, "# model-specific thresholding:     NC cutoffs\n")                                           < 0) ESL_EXCEPTION_SYS(eslEWRITE, "write failed"); 
//if (esl_opt_IsUsed(go, "--cut_tc")    && fprintf(ofp, "# model-specific thresholding:     TC cutoffs\n")                                           < 0) ESL_EXCEPTION_SYS(eslEWRITE, "write failed"); 
  if (esl_opt_IsUsed(go, "--max")       && fprintf(ofp, "# Max sensitivity mode:            on [all heuristic filters off]\n")                       < 0) ESL_EXCEPTION_SYS(eslEWRITE, "write failed");
  if (esl_opt_IsUsed(go, "--F1")        && fprintf(ofp, "# MSV filter P threshold:       <= %g\n",             esl_opt_GetReal(go, "--F1"))          < 0) ESL_EXCEPTION_SYS(eslEWRITE, "write failed");
  if (esl_opt_IsUsed(go, "--F2")        && fprintf(ofp, "# Vit filter P threshold:       <= %g\n",             esl_opt_GetReal(go, "--F2"))          < 0) ESL_EXCEPTION_SYS(eslEWRITE, "write failed");
  if (esl_opt_IsUsed(go, "--F3")        && fprintf(ofp, "# Fwd filter P threshold:       <= %g\n",             esl_opt_GetReal(go, "--F3"))          < 0) ESL_EXCEPTION_SYS(eslEWRITE, "write failed");
  if (esl_opt_IsUsed(go, "--nobias")    && fprintf(ofp, "# biased composition HMM filter:   off\n")                                                  < 0) ESL_EXCEPTION_SYS(eslEWRITE, "write failed");
  if (esl_opt_IsUsed(go, "--restrictdb_stkey") && fprintf(ofp, "# Restrict db to start at seq key: %s\n",            esl_opt_GetString(go, "--restrictdb_stkey"))  < 0) ESL_EXCEPTION_SYS(eslEWRITE, "write failed");
  if (esl_opt_IsUsed(go, "--restrictdb_n")     && fprintf(ofp, "# Restrict db to # target seqs:    %d\n",            esl_opt_GetInteger(go, "--restrictdb_n")) < 0) ESL_EXCEPTION_SYS(eslEWRITE, "write failed");
  if (esl_opt_IsUsed(go, "--ssifile")          && fprintf(ofp, "# Override ssi file to:            %s\n",            esl_opt_GetString(go, "--ssifile"))       < 0) ESL_EXCEPTION_SYS(eslEWRITE, "write failed");

  if (esl_opt_IsUsed(go, "--nonull2")   && fprintf(ofp, "# null2 bias corrections:          off\n")                                                  < 0) ESL_EXCEPTION_SYS(eslEWRITE, "write failed");
  if (esl_opt_IsUsed(go, "--EmL")       && fprintf(ofp, "# seq length, MSV Gumbel mu fit:   %d\n",             esl_opt_GetInteger(go, "--EmL"))      < 0) ESL_EXCEPTION_SYS(eslEWRITE, "write failed");
  if (esl_opt_IsUsed(go, "--EmN")       && fprintf(ofp, "# seq number, MSV Gumbel mu fit:   %d\n",             esl_opt_GetInteger(go, "--EmN"))      < 0) ESL_EXCEPTION_SYS(eslEWRITE, "write failed");
  if (esl_opt_IsUsed(go, "--EvL")       && fprintf(ofp, "# seq length, Vit Gumbel mu fit:   %d\n",             esl_opt_GetInteger(go, "--EvL"))      < 0) ESL_EXCEPTION_SYS(eslEWRITE, "write failed");
  if (esl_opt_IsUsed(go, "--EvN")       && fprintf(ofp, "# seq number, Vit Gumbel mu fit:   %d\n",             esl_opt_GetInteger(go, "--EvN"))      < 0) ESL_EXCEPTION_SYS(eslEWRITE, "write failed");
  if (esl_opt_IsUsed(go, "--EfL")       && fprintf(ofp, "# seq length, Fwd exp tau fit:     %d\n",             esl_opt_GetInteger(go, "--EfL"))      < 0) ESL_EXCEPTION_SYS(eslEWRITE, "write failed");
  if (esl_opt_IsUsed(go, "--EfN")       && fprintf(ofp, "# seq number, Fwd exp tau fit:     %d\n",             esl_opt_GetInteger(go, "--EfN"))      < 0) ESL_EXCEPTION_SYS(eslEWRITE, "write failed");
  if (esl_opt_IsUsed(go, "--Eft")       && fprintf(ofp, "# tail mass for Fwd exp tau fit:   %f\n",             esl_opt_GetReal   (go, "--Eft"))      < 0) ESL_EXCEPTION_SYS(eslEWRITE, "write failed");
  if (esl_opt_IsUsed(go, "-Z")          && fprintf(ofp, "# sequence search space set to:    %.0f\n",           esl_opt_GetReal(go, "-Z"))            < 0) ESL_EXCEPTION_SYS(eslEWRITE, "write failed");
  if (esl_opt_IsUsed(go, "--domZ")      && fprintf(ofp, "# domain search space set to:      %.0f\n",           esl_opt_GetReal(go, "--domZ"))        < 0) ESL_EXCEPTION_SYS(eslEWRITE, "write failed");
  if (esl_opt_IsUsed(go, "--seed"))  {
    if (esl_opt_GetInteger(go, "--seed") == 0 && fprintf(ofp, "# random number seed:              one-time arbitrary\n")                             < 0) ESL_EXCEPTION_SYS(eslEWRITE, "write failed");
    else if (                                    fprintf(ofp, "# random number seed set to:       %d\n",      esl_opt_GetInteger(go, "--seed"))      < 0) ESL_EXCEPTION_SYS(eslEWRITE, "write failed");
  }
  if (esl_opt_IsUsed(go, "--qformat")   && fprintf(ofp, "# query <seqfile> format asserted: %s\n",            esl_opt_GetString(go, "--qformat"))    < 0) ESL_EXCEPTION_SYS(eslEWRITE, "write failed");
  if (esl_opt_IsUsed(go, "--tformat")   && fprintf(ofp, "# target <seqdb> format asserted:  %s\n",            esl_opt_GetString(go, "--tformat"))    < 0) ESL_EXCEPTION_SYS(eslEWRITE, "write failed");
  if (esl_opt_IsUsed(go, "--daemon")    && fprintf(ofp, "run as a daemon process\n")                                                                 < 0) ESL_EXCEPTION_SYS(eslEWRITE, "write failed");
#ifdef HMMER_THREADS
  if (esl_opt_IsUsed(go, "--cpu")       && fprintf(ofp, "# number of worker threads:        %d\n",            esl_opt_GetInteger(go, "--cpu"))       < 0) ESL_EXCEPTION_SYS(eslEWRITE, "write failed");  
#endif
#ifdef HAVE_MPI
  if (esl_opt_IsUsed(go, "--mpi")       && fprintf(ofp, "# MPI:                             on\n")                                                   < 0) ESL_EXCEPTION_SYS(eslEWRITE, "write failed");
#endif
  if (fprintf(ofp, "# - - - - - - - - - - - - - - - - - - - - - - - - - - - - - - - - - - - -\n\n")                                                  < 0) ESL_EXCEPTION_SYS(eslEWRITE, "write failed");
  return eslOK;
}


int
main(int argc, char **argv)
{
  int              status   = eslOK;

  ESL_GETOPTS     *go  = NULL;	/* command line processing                 */
  struct cfg_s     cfg;         /* configuration data                      */

  /* Set processor specific flags */
  impl_Init();

  /* Initialize what we can in the config structure (without knowing the alphabet yet) 
   */
  cfg.qfile      = NULL;
  cfg.dbfile     = NULL;

  cfg.do_mpi     = FALSE;	           /* this gets reset below, if we init MPI */
  cfg.nproc      = 0;		           /* this gets reset below, if we init MPI */
  cfg.my_rank    = 0;		           /* this gets reset below, if we init MPI */
  cfg.firstseq_key = NULL;
  cfg.n_targetseq  = -1;

  /* Initializations */
  p7_FLogsumInit();		/* we're going to use table-driven Logsum() approximations at times */
  process_commandline(argc, argv, &go, &cfg.qfile, &cfg.dbfile);    


  /* is the range restricted? */
#ifndef eslAUGMENT_SSI
  if (esl_opt_IsUsed(go, "--restrictdb_stkey") || esl_opt_IsUsed(go, "--restrictdb_n")  || esl_opt_IsUsed(go, "--ssifile")  )
    p7_Fail("Unable to use range-control options unless an SSI index file is available. See 'esl_sfetch --index'\n");
#else
  if (esl_opt_IsUsed(go, "--restrictdb_stkey") )
    if ((cfg.firstseq_key = esl_opt_GetString(go, "--restrictdb_stkey")) == NULL)  p7_Fail("Failure capturing --restrictdb_stkey\n");

  if (esl_opt_IsUsed(go, "--restrictdb_n") )
    cfg.n_targetseq = esl_opt_GetInteger(go, "--restrictdb_n");

  if ( cfg.n_targetseq != -1 && cfg.n_targetseq < 1 )
    p7_Fail("--restrictdb_n must be >= 1\n");
#endif


  /* Figure out who we are, and send control there: 
   * we might be an MPI master, an MPI worker, or a serial program.
   */
#ifdef HAVE_MPI
  /* pause the execution of the programs execution until the user has a
   * chance to attach with a debugger and send a signal to resume execution
   * i.e. (gdb) signal SIGCONT
   */
  if (esl_opt_GetBoolean(go, "--stall")) pause();

  if (esl_opt_GetBoolean(go, "--mpi")) 
    {
      cfg.do_mpi     = TRUE;
      MPI_Init(&argc, &argv);
      MPI_Comm_rank(MPI_COMM_WORLD, &(cfg.my_rank));
      MPI_Comm_size(MPI_COMM_WORLD, &(cfg.nproc));

      if (cfg.my_rank > 0)  status = mpi_worker(go, &cfg);
      else 		    status = mpi_master(go, &cfg);

      MPI_Finalize();
    }
  else
#endif /*HAVE_MPI*/
    {
      status = serial_master(go, &cfg);
    }

  esl_getopts_Destroy(go);

  return status;
}

/* serial_master()
 * For each query sequence in <seqfile> search the database for hits.
 * 
 * A master can only return if it's successful. All errors are handled
 * immediately and fatally with p7_Fail(). Where we use the
 * ESL_EXCEPTION mechanism and ERROR: block, it's for convenience; we
 * know we're using a fatal exception handler.
 */
static int
serial_master(ESL_GETOPTS *go, struct cfg_s *cfg)
{
  FILE            *ofp      = stdout;             /* output file for results (default stdout)         */
  FILE            *afp      = NULL;               /* alignment output file (-A option)                */
  FILE            *tblfp    = NULL;		  /* output stream for tabular per-seq (--tblout)     */
  FILE            *domtblfp = NULL;		  /* output stream for tabular per-seq (--domtblout)  */
  FILE            *pfamtblfp= NULL;              /* output stream for pfam tabular output (--pfamtblout)    */
  int              qformat  = eslSQFILE_UNKNOWN;  /* format of qfile                                  */
  ESL_SQFILE      *qfp      = NULL;		  /* open qfile                                       */
  ESL_SQ          *qsq      = NULL;               /* query sequence                                   */
  int              dbformat = eslSQFILE_UNKNOWN;  /* format of dbfile                                 */
  ESL_SQFILE      *dbfp     = NULL;               /* open dbfile                                      */
  ESL_ALPHABET    *abc      = NULL;               /* sequence alphabet                                */
  P7_BG           *bg       = NULL;		  /* null model (copies made of this into threads)    */
  P7_BUILDER      *bld      = NULL;               /* HMM construction configuration                   */
  ESL_STOPWATCH   *w        = NULL;               /* for timing                                       */
  int              nquery   = 0;
  int              seed;
  int              textw;
  int              status   = eslOK;
  int              qstatus  = eslOK;
  int              sstatus  = eslOK;
  int              i;
  int              ncpus    = 0;
  int              infocnt  = 0;
  WORKER_INFO     *info     = NULL;
#ifdef HMMER_THREADS
  ESL_SQ_BLOCK    *block    = NULL;
  ESL_THREADS     *threadObj= NULL;
  ESL_WORK_QUEUE  *queue    = NULL;
#endif

  /* Initializations */
  abc     = esl_alphabet_Create(eslAMINO);
  w       = esl_stopwatch_Create();
  textw   = (esl_opt_GetBoolean(go, "--notextw") ? 0 : esl_opt_GetInteger(go, "--textw"));
  bg      = p7_bg_Create(abc);

  /* If caller declared input formats, decode them */
  if (esl_opt_IsOn(go, "--qformat")) {
    qformat = esl_sqio_EncodeFormat(esl_opt_GetString(go, "--qformat"));
    if (qformat == eslSQFILE_UNKNOWN) p7_Fail("%s is not a recognized input sequence file format\n", esl_opt_GetString(go, "--qformat"));
  }
  if (esl_opt_IsOn(go, "--tformat")) {
    dbformat = esl_sqio_EncodeFormat(esl_opt_GetString(go, "--tformat"));
    if (dbformat == eslSQFILE_UNKNOWN) p7_Fail("%s is not a recognized sequence database file format\n", esl_opt_GetString(go, "--tformat"));
  }

  /* validate options if running as a daemon */
  if (esl_opt_IsOn(go, "--daemon")) 
    {
      /* running as a daemon, the input format must be type daemon */
      if (qformat != eslSQFILE_UNKNOWN && qformat != eslSQFILE_DAEMON) 
	p7_Fail("Input format %s not supported.  Must be daemon\n", esl_opt_GetString(go, "--qformat"));
      qformat = eslSQFILE_DAEMON;
      
      if (strcmp(cfg->qfile, "-") != 0) p7_Fail("Query sequence file must be '-', in daemon mode\n");
    }

  /* Initialize a default builder configuration,
   * then set only the options we need for single sequence search
   */
  bld = p7_builder_Create(NULL, abc);
  if ((seed = esl_opt_GetInteger(go, "--seed")) > 0)
    {				/* a little wasteful - we're blowing a couple of usec by reinitializing */
      esl_randomness_Init(bld->r, seed);
      bld->do_reseeding = TRUE;
    }
  bld->EmL = esl_opt_GetInteger(go, "--EmL");
  bld->EmN = esl_opt_GetInteger(go, "--EmN");
  bld->EvL = esl_opt_GetInteger(go, "--EvL");
  bld->EvN = esl_opt_GetInteger(go, "--EvN");
  bld->EfL = esl_opt_GetInteger(go, "--EfL");
  bld->EfN = esl_opt_GetInteger(go, "--EfN");
  bld->Eft = esl_opt_GetReal   (go, "--Eft");

  /* Default is stored in the --mx option, so it's always IsOn(). Check --mxfile first; then go to the --mx option and the default. */
  if (esl_opt_IsOn(go, "--mxfile")) status = p7_builder_SetScoreSystem (bld, esl_opt_GetString(go, "--mxfile"), NULL, esl_opt_GetReal(go, "--popen"), esl_opt_GetReal(go, "--pextend"), bg);
  else                              status = p7_builder_LoadScoreSystem(bld, esl_opt_GetString(go, "--mx"),           esl_opt_GetReal(go, "--popen"), esl_opt_GetReal(go, "--pextend"), bg); 
  if (status != eslOK) p7_Fail("Failed to set single query seq score system:\n%s\n", bld->errbuf);

  /* Open results output files */
  if (esl_opt_IsOn(go, "-o"))          { if ((ofp      = fopen(esl_opt_GetString(go, "-o"),          "w")) == NULL)  p7_Fail("Failed to open output file %s for writing\n",                 esl_opt_GetString(go, "-o")); } 
  if (esl_opt_IsOn(go, "-A"))          { if ((afp      = fopen(esl_opt_GetString(go, "-A"),          "w")) == NULL)  p7_Fail("Failed to open alignment output file %s for writing\n",       esl_opt_GetString(go, "-A")); } 
  if (esl_opt_IsOn(go, "--tblout"))    { if ((tblfp    = fopen(esl_opt_GetString(go, "--tblout"),    "w")) == NULL)  p7_Fail("Failed to open tabular per-seq output file %s for writing\n", esl_opt_GetString(go, "--tblfp")); }
  if (esl_opt_IsOn(go, "--domtblout")) { if ((domtblfp = fopen(esl_opt_GetString(go, "--domtblout"), "w")) == NULL)  p7_Fail("Failed to open tabular per-dom output file %s for writing\n", esl_opt_GetString(go, "--domtblfp")); }
  if (esl_opt_IsOn(go, "--pfamtblout")){ if ((pfamtblfp = fopen(esl_opt_GetString(go, "--pfamtblout"), "w")) == NULL)  esl_fatal("Failed to open pfam-style tabular output file %s for writing\n", esl_opt_GetString(go, "--pfamtblout")); }

  /* Open the target sequence database for sequential access. */
  status =  esl_sqfile_OpenDigital(abc, cfg->dbfile, dbformat, p7_SEQDBENV, &dbfp);
  if      (status == eslENOTFOUND) p7_Fail("Failed to open target sequence database %s for reading\n",      cfg->dbfile);
  else if (status == eslEFORMAT)   p7_Fail("Target sequence database file %s is empty or misformatted\n",   cfg->dbfile);
  else if (status == eslEINVAL)    p7_Fail("Can't autodetect format of a stdin or .gz seqfile");
  else if (status != eslOK)        p7_Fail("Unexpected error %d opening target sequence database file %s\n", status, cfg->dbfile);


  if (esl_opt_IsUsed(go, "--restrictdb_stkey") || esl_opt_IsUsed(go, "--restrictdb_n")) {
    if (esl_opt_IsUsed(go, "--ssifile"))
      esl_sqfile_OpenSSI(dbfp, esl_opt_GetString(go, "--ssifile"));
    else
      esl_sqfile_OpenSSI(dbfp, NULL);
  }


  /* Open the query sequence file  */
  status = esl_sqfile_OpenDigital(abc, cfg->qfile, qformat, NULL, &qfp);
  if      (status == eslENOTFOUND) p7_Fail("Failed to open sequence file %s for reading\n",      cfg->qfile);
  else if (status == eslEFORMAT)   p7_Fail("Sequence file %s is empty or misformatted\n",        cfg->qfile);
  else if (status == eslEINVAL)    p7_Fail("Can't autodetect format of a stdin or .gz seqfile");
  else if (status != eslOK)        p7_Fail ("Unexpected error %d opening sequence file %s\n", status, cfg->qfile);
  qsq  = esl_sq_CreateDigital(abc);

#ifdef HMMER_THREADS
  /* initialize thread data */
  if (esl_opt_IsOn(go, "--cpu")) ncpus = esl_opt_GetInteger(go, "--cpu");
  else                           esl_threads_CPUCount(&ncpus);

  if (ncpus > 0)
    {
      threadObj = esl_threads_Create(&pipeline_thread);
      queue = esl_workqueue_Create(ncpus * 2);
    }
#endif

  infocnt = (ncpus == 0) ? 1 : ncpus;
  ESL_ALLOC(info, sizeof(*info) * infocnt);

  /* Show header output */
  output_header(ofp, go, cfg->qfile, cfg->dbfile);

  for (i = 0; i < infocnt; ++i)
    {
      info[i].pli   = NULL;
      info[i].th    = NULL;
      info[i].om    = NULL;
      info[i].bg    = p7_bg_Clone(bg);
#ifdef HMMER_THREADS
      info[i].queue = queue;
#endif
    }

#ifdef HMMER_THREADS
  for (i = 0; i < ncpus * 2; ++i)
    {
      block = esl_sq_CreateDigitalBlock(BLOCK_SIZE, abc);
      if (block == NULL) 
	{
	  p7_Fail("Failed to allocate sequence block");
	}

      status = esl_workqueue_Init(queue, block);
      if (status != eslOK) 
	{
	  p7_Fail("Failed to add block to work queue");
	}
    }
#endif

  /* Outer loop over sequence queries */
  while ((qstatus = esl_sqio_Read(qfp, qsq)) == eslOK)
    {
      P7_OPROFILE     *om       = NULL;           /* optimized query profile                  */

      nquery++;
      if (qsq->n == 0) continue; /* skip zero length seqs as if they aren't even present */

      esl_stopwatch_Start(w);

      /* seqfile may need to be rewound (multiquery mode) */
      if (nquery > 1)
      {
        if (! esl_sqfile_IsRewindable(dbfp)) p7_Fail("Target sequence file %s isn't rewindable; can't search it with multiple queries", cfg->dbfile);

        if ( cfg->firstseq_key == NULL )
          esl_sqfile_Position(dbfp, 0); //only re-set current position to 0 if we're not planning to set it in a moment
      }

      if ( cfg->firstseq_key != NULL ) { //it's tempting to want to do this once and capture the offset position for future passes, but ncbi files make this non-trivial, so this keeps it general
        sstatus = esl_sqfile_PositionByKey(dbfp, cfg->firstseq_key);
        if (sstatus != eslOK)
          p7_Fail("Failure setting restrictdb_stkey to %d\n", cfg->firstseq_key);
      }


      if (fprintf(ofp, "Query:       %s  [L=%ld]\n", qsq->name, (long) qsq->n) < 0) ESL_EXCEPTION_SYS(eslEWRITE, "write failed");
      if (qsq->acc[0]  != '\0' && fprintf(ofp, "Accession:   %s\n", qsq->acc)  < 0) ESL_EXCEPTION_SYS(eslEWRITE, "write failed");
      if (qsq->desc[0] != '\0' && fprintf(ofp, "Description: %s\n", qsq->desc) < 0) ESL_EXCEPTION_SYS(eslEWRITE, "write failed");  


      /* Build the model */
      p7_SingleBuilder(bld, qsq, info[0].bg, NULL, NULL, NULL, &om); /* bypass HMM - only need model */

      for (i = 0; i < infocnt; ++i)
      {
        /* Create processing pipeline and hit list */
        info[i].th  = p7_tophits_Create();
        info[i].om  = p7_oprofile_Clone(om);
        info[i].pli = p7_pipeline_Create(go, om->M, 100, FALSE, p7_SEARCH_SEQS); /* L_hint = 100 is just a dummy for now */
        p7_pli_NewModel(info[i].pli, info[i].om, info[i].bg);

#ifdef HMMER_THREADS
        if (ncpus > 0) esl_threads_AddThread(threadObj, &info[i]);
#endif
      }

#ifdef HMMER_THREADS
      if (ncpus > 0) sstatus = thread_loop(threadObj, queue, dbfp, cfg->n_targetseq);
      else           sstatus = serial_loop(info, dbfp, cfg->n_targetseq);
#else
      sstatus = serial_loop(info, dbfp, cfg->n_targetseq);
#endif
      switch(sstatus)
      {
      case eslEFORMAT:
        p7_Fail("Parse failed (sequence file %s):\n%s\n",
            dbfp->filename, esl_sqfile_GetErrorBuf(dbfp));
        break;
      case eslEOF:
        /* do nothing */
        break;
      default:
        p7_Fail("Unexpected error %d reading sequence file %s",
            sstatus, dbfp->filename);
      }


      /* merge the results of the search results */
      for (i = 1; i < infocnt; ++i)
      {
        p7_tophits_Merge(info[0].th, info[i].th);
        p7_pipeline_Merge(info[0].pli, info[i].pli);

        p7_pipeline_Destroy(info[i].pli);
        p7_tophits_Destroy(info[i].th);
        p7_oprofile_Destroy(info[i].om);
      }

      /* Print the results.  */
      p7_tophits_SortBySortkey(info->th);
      p7_tophits_Threshold(info->th, info->pli);
      p7_tophits_Targets(ofp, info->th, info->pli, textw); if (fprintf(ofp, "\n\n") < 0) ESL_EXCEPTION_SYS(eslEWRITE, "write failed");
      p7_tophits_Domains(ofp, info->th, info->pli, textw); if (fprintf(ofp, "\n\n") < 0) ESL_EXCEPTION_SYS(eslEWRITE, "write failed");
  
      if (tblfp)     p7_tophits_TabularTargets(tblfp,    qsq->name, qsq->acc, info->th, info->pli, (nquery == 1));
      if (domtblfp)  p7_tophits_TabularDomains(domtblfp, qsq->name, qsq->acc, info->th, info->pli, (nquery == 1));
      if (pfamtblfp) p7_tophits_TabularXfam(pfamtblfp, qsq->name, qsq->acc, info->th, info->pli);

      esl_stopwatch_Stop(w);
      p7_pli_Statistics(ofp, info->pli, w);
      if (fprintf(ofp, "//\n") < 0) ESL_EXCEPTION_SYS(eslEWRITE, "write failed");
      fflush(ofp);

      /* Output the results in an MSA (-A option) */
      if (afp) {
	ESL_MSA *msa = NULL;

	if ( p7_tophits_Alignment(info->th, abc, NULL, NULL, 0, p7_ALL_CONSENSUS_COLS, &msa) == eslOK) 
	  {
	    if (textw > 0) esl_msafile_Write(afp, msa, eslMSAFILE_STOCKHOLM);
	    else           esl_msafile_Write(afp, msa, eslMSAFILE_PFAM);

	    if (fprintf(ofp, "# Alignment of %d hits satisfying inclusion thresholds saved to: %s\n", msa->nseq, esl_opt_GetString(go, "-A")) < 0) ESL_EXCEPTION_SYS(eslEWRITE, "write failed");
	  }
	else if (fprintf(ofp, "# No hits satisfy inclusion thresholds; no alignment saved\n") < 0) ESL_EXCEPTION_SYS(eslEWRITE, "write failed");
	  
	esl_msa_Destroy(msa);
      }

      p7_tophits_Destroy(info->th);
      p7_pipeline_Destroy(info->pli);
      p7_oprofile_Destroy(info->om);
      p7_oprofile_Destroy(om);
      esl_sq_Reuse(qsq);
    } /* end outer loop over query sequences */
  if      (qstatus == eslEFORMAT) p7_Fail("Parse failed (sequence file %s):\n%s\n",
					    qfp->filename, esl_sqfile_GetErrorBuf(qfp));
  else if (qstatus != eslEOF)     p7_Fail("Unexpected error %d reading sequence file %s",
					    qstatus, qfp->filename);


  /* Terminate outputs - any last words?
   */
  if (tblfp)     p7_tophits_TabularTail(tblfp,    "phmmer", p7_SEARCH_SEQS, cfg->qfile, cfg->dbfile, go);
  if (domtblfp)  p7_tophits_TabularTail(domtblfp, "phmmer", p7_SEARCH_SEQS, cfg->qfile, cfg->dbfile, go);
  if (pfamtblfp) p7_tophits_TabularTail(pfamtblfp,"phmmer", p7_SEARCH_SEQS, cfg->qfile, cfg->dbfile, go);
  if (ofp)    { if (fprintf(ofp, "[ok]\n") < 0) ESL_EXCEPTION_SYS(eslEWRITE, "write failed"); }

  /* Cleanup - prepare for successful exit
   */
  for (i = 0; i < infocnt; ++i)
    p7_bg_Destroy(info[i].bg);

#ifdef HMMER_THREADS
  if (ncpus > 0)
    {
      esl_workqueue_Reset(queue);
      while (esl_workqueue_Remove(queue, (void **) &block) == eslOK)
	esl_sq_DestroyBlock(block);
      esl_workqueue_Destroy(queue);
      esl_threads_Destroy(threadObj);
    }
#endif

  free(info);
  esl_sqfile_Close(dbfp);
  esl_sqfile_Close(qfp);
  esl_stopwatch_Destroy(w);
  esl_sq_Destroy(qsq);
  p7_bg_Destroy(bg);
  p7_builder_Destroy(bld);
  esl_alphabet_Destroy(abc);

  if (ofp      != stdout) fclose(ofp);
  if (afp      != NULL)   fclose(afp);
  if (tblfp    != NULL)   fclose(tblfp);
  if (domtblfp != NULL)   fclose(domtblfp);
  if (pfamtblfp)     fclose(pfamtblfp);
  return eslOK;

 ERROR:
  return status;
}

#ifdef HAVE_MPI

/* Define common tags used by the MPI master/slave processes */
#define HMMER_ERROR_TAG          1
#define HMMER_HMM_TAG            2
#define HMMER_SEQUENCE_TAG       3
#define HMMER_BLOCK_TAG          4
#define HMMER_PIPELINE_TAG       5
#define HMMER_TOPHITS_TAG        6
#define HMMER_HIT_TAG            7
#define HMMER_TERMINATING_TAG    8
#define HMMER_READY_TAG          9

/* mpi_failure()
 * Generate an error message.  If the clients rank is not 0, a
 * message is created with the error message and sent to the
 * master process for handling.
 */
static void
mpi_failure(char *format, ...)
{
  va_list  argp;
  int      status = eslFAIL;
  int      len;
  int      rank;
  char     str[512];

  MPI_Comm_rank(MPI_COMM_WORLD, &rank);

  /* format the error mesg */
  va_start(argp, format);
  len = vsnprintf(str, sizeof(str), format, argp);
  va_end(argp);

  /* make sure the error string is terminated */
  str[sizeof(str)-1] = '\0';

  /* if the caller is the master, print the results and abort */
  if (rank == 0)
    {
      if (fprintf(stderr, "\nError: ") < 0) exit(eslEWRITE);
      if (fprintf(stderr, "%s", str)   < 0) exit(eslEWRITE);
      if (fprintf(stderr, "\n")        < 0) exit(eslEWRITE);
      fflush(stderr);

      MPI_Abort(MPI_COMM_WORLD, status);
      exit(1);
    }
  else
    {
      MPI_Send(str, len, MPI_CHAR, 0, HMMER_ERROR_TAG, MPI_COMM_WORLD);
      pause();
    }
}

#define MAX_BLOCK_SIZE (512*1024)

typedef struct {
  uint64_t  offset;
  uint64_t  length;
  uint64_t  count;
} SEQ_BLOCK;

typedef struct {
  int        complete;
  int        size;
  int        current;
  int        last;
  SEQ_BLOCK *blocks;
} BLOCK_LIST;

/* this routine parses the database keeping track of the blocks
 * offset within the file, number of sequences and the length
 * of the block.  These blocks are passed as work units to the
 * MPI workers.  If multiple hmm's are in the query file, the
 * blocks are reused without parsing the database a second time.
 */
int next_block(ESL_SQFILE *sqfp, ESL_SQ *sq, BLOCK_LIST *list, SEQ_BLOCK *block, int n_targetseqs)
{
  int      status   = eslOK;

  /* if the list has been calculated, use it instead of parsing the database */
  if (list->complete)
  {
      if (list->current == list->last)
      {
        block->offset = 0;
        block->length = 0;
        block->count  = 0;

        status = eslEOF;
      }
      else
      {
        int inx = list->current++;

        block->offset = list->blocks[inx].offset;
        block->length = list->blocks[inx].length;
        block->count  = list->blocks[inx].count;

        status = eslOK;
      }

      return status;
  }

  block->offset = 0;
  block->length = 0;
  block->count = 0;

  esl_sq_Reuse(sq);
  if (n_targetseqs == 0) status = eslEOF; //this is to handle the end-case of a restrictdb scenario, where no more targets are required, and we want to mark the list as complete
  while (block->length < MAX_BLOCK_SIZE && (n_targetseqs < 0 || block->count < n_targetseqs) && (status = esl_sqio_ReadInfo(sqfp, sq)) == eslOK)
    {
      if (block->count == 0) block->offset = sq->roff;
      block->length = sq->eoff - block->offset + 1;
      block->count++;
      esl_sq_Reuse(sq);
    }

  if (block->count > 0)
    if (status == eslEOF || block->count == n_targetseqs)
      status = eslOK;
  if (status == eslEOF) list->complete = 1;

  /* add the block to the list of known blocks */
  if (status == eslOK)
    {
      int inx;

      if (list->last >= list->size)
	{
	  void *tmp;
	  list->size += 500;
	  ESL_RALLOC(list->blocks, tmp, sizeof(SEQ_BLOCK) * list->size);
	}

      inx = list->last++;
      list->blocks[inx].offset = block->offset;
      list->blocks[inx].length = block->length;
      list->blocks[inx].count  = block->count;
    }

  return status;

 ERROR:
  return eslEMEM;
}

/* mpi_master()
 * The MPI version of hmmbuild.
 * Follows standard pattern for a master/worker load-balanced MPI program (J1/78-79).
 * 
 * A master can only return if it's successful. 
 * Where we use EXCEPTION mechanism and ERROR block, it's for convenience;
 * we know we're using a fatal exception handler.
 *
 * Errors in an MPI master come in two classes: recoverable and nonrecoverable.
 * 
 * Recoverable errors include all worker-side errors, and any
 * master-side error that do not affect MPI communication. Error
 * messages from recoverable messages are delayed until we've cleanly
 * shut down the workers.
 * 
 * Unrecoverable errors are master-side errors that may affect MPI
 * communication, meaning we cannot count on being able to reach the
 * workers and shut them down. Unrecoverable errors result in immediate
 * p7_Fail()'s, which will cause MPI to shut down the worker processes
 * uncleanly.
 */
static int
mpi_master(ESL_GETOPTS *go, struct cfg_s *cfg)
{
  FILE            *ofp      = stdout;             /* output file for results (default stdout)         */
  FILE            *afp      = NULL;               /* alignment output file (-A option)                */
  FILE            *tblfp    = NULL;		  /* output stream for tabular per-seq (--tblout)     */
  FILE            *domtblfp = NULL;		  /* output stream for tabular per-seq (--domtblout)  */
  FILE            *pfamtblfp= NULL;              /* output stream for pfam-style tabular output  (--pfamtblout) */
  int              qformat  = eslSQFILE_UNKNOWN;  /* format of qfile                                  */
  P7_BG           *bg       = NULL;	          /* null model                                      */
  ESL_SQFILE      *qfp      = NULL;		  /* open qfile                                       */
  ESL_SQ          *qsq      = NULL;               /* query sequence                                   */
  int              dbformat = eslSQFILE_UNKNOWN;  /* format of dbfile                                 */
  ESL_SQFILE      *dbfp     = NULL;               /* open dbfile                                      */
  ESL_SQ          *dbsq     = NULL;               /* target sequence                                  */
  ESL_ALPHABET    *abc      = NULL;               /* sequence alphabet                                */
  P7_BUILDER      *bld      = NULL;               /* HMM construction configuration                   */
  ESL_STOPWATCH   *w        = NULL;               /* for timing                                       */
  int              nquery   = 0;
  int              seed;
  int              textw;
  int              status   = eslOK;
  int              qstatus  = eslOK;
  int              sstatus  = eslOK;
  int              dest;

  char            *mpi_buf  = NULL;               /* buffer used to pack/unpack structures            */
  int              mpi_size = 0;                  /* size of the allocated buffer                     */
  BLOCK_LIST      *list     = NULL;
  SEQ_BLOCK        block;

  int              i;
  int              size;
  MPI_Status       mpistatus;

  int              n_targets;

  /* Initializations */
  abc     = esl_alphabet_Create(eslAMINO);
  w       = esl_stopwatch_Create();
  if (esl_opt_GetBoolean(go, "--notextw")) textw = 0;
  else                                     textw = esl_opt_GetInteger(go, "--textw");
  esl_stopwatch_Start(w);

  /* If caller declared input formats, decode them */
  if (esl_opt_IsOn(go, "--qformat")) {
    qformat = esl_sqio_EncodeFormat(esl_opt_GetString(go, "--qformat"));
    if (qformat == eslSQFILE_UNKNOWN) p7_Fail("%s is not a recognized input sequence file format\n", esl_opt_GetString(go, "--qformat"));
  }
  if (esl_opt_IsOn(go, "--tformat")) {
    dbformat = esl_sqio_EncodeFormat(esl_opt_GetString(go, "--tformat"));
    if (dbformat == eslSQFILE_UNKNOWN) p7_Fail("%s is not a recognized sequence database file format\n", esl_opt_GetString(go, "--tformat"));
  }

  bg = p7_bg_Create(abc);

  /* Initialize a default builder configuration,
   * then set only the options we need for single sequence search
   */
  bld = p7_builder_Create(NULL, abc);
  if ((seed = esl_opt_GetInteger(go, "--seed")) > 0)
    {				/* a little wasteful - we're blowing a couple of usec by reinitializing */
      esl_randomness_Init(bld->r, seed);
      bld->do_reseeding = TRUE;
    }
  bld->EmL = esl_opt_GetInteger(go, "--EmL");
  bld->EmN = esl_opt_GetInteger(go, "--EmN");
  bld->EvL = esl_opt_GetInteger(go, "--EvL");
  bld->EvN = esl_opt_GetInteger(go, "--EvN");
  bld->EfL = esl_opt_GetInteger(go, "--EfL");
  bld->EfN = esl_opt_GetInteger(go, "--EfN");
  bld->Eft = esl_opt_GetReal   (go, "--Eft");

  if (esl_opt_IsOn(go, "--mxfile")) status = p7_builder_SetScoreSystem (bld, esl_opt_GetString(go, "--mxfile"), NULL, esl_opt_GetReal(go, "--popen"), esl_opt_GetReal(go, "--pextend"), bg);
  else                              status = p7_builder_LoadScoreSystem(bld, esl_opt_GetString(go, "--mx"),           esl_opt_GetReal(go, "--popen"), esl_opt_GetReal(go, "--pextend"), bg); 
  if (status != eslOK) mpi_failure("Failed to set single query seq score system:\n%s\n", bld->errbuf);

  /* Open results output files */
  if (esl_opt_IsOn(go, "-o")          && (ofp      = fopen(esl_opt_GetString(go, "-o"),          "w")) == NULL)  
    mpi_failure("Failed to open output file %s for writing\n",                 esl_opt_GetString(go, "-o")); 
  if (esl_opt_IsOn(go, "-A")          && (afp      = fopen(esl_opt_GetString(go, "-A"),          "w")) == NULL)  
    mpi_failure("Failed to open alignment output file %s for writing\n",       esl_opt_GetString(go, "-A"));
  if (esl_opt_IsOn(go, "--tblout")    && (tblfp    = fopen(esl_opt_GetString(go, "--tblout"),    "w")) == NULL)
    mpi_failure("Failed to open tabular per-seq output file %s for writing\n", esl_opt_GetString(go, "--tblfp"));
  if (esl_opt_IsOn(go, "--domtblout") && (domtblfp = fopen(esl_opt_GetString(go, "--domtblout"), "w")) == NULL)
    mpi_failure("Failed to open tabular per-dom output file %s for writing\n", esl_opt_GetString(go, "--domtblfp"));
  if (esl_opt_IsOn(go, "--pfamtblout") && (pfamtblfp = fopen(esl_opt_GetString(go, "--pfamtblout"), "w")) == NULL)
    mpi_failure("Failed to open pfam-style tabular output file %s for writing\n", esl_opt_GetString(go, "--pfamtblout"));
    
  /* Open the target sequence database for sequential access. */
  status =  esl_sqfile_OpenDigital(abc, cfg->dbfile, dbformat, p7_SEQDBENV, &dbfp);
  if      (status == eslENOTFOUND) mpi_failure("Failed to open target sequence database %s for reading\n",      cfg->dbfile);
  else if (status == eslEFORMAT)   mpi_failure("Target sequence database file %s is empty or misformatted\n",   cfg->dbfile);
  else if (status == eslEINVAL)    mpi_failure("Can't autodetect format of a stdin or .gz seqfile");
  else if (status != eslOK)        mpi_failure("Unexpected error %d opening target sequence database file %s\n", status, cfg->dbfile);
  dbsq = esl_sq_CreateDigital(abc);

  if (esl_opt_IsUsed(go, "--restrictdb_stkey") || esl_opt_IsUsed(go, "--restrictdb_n")) {
      if (esl_opt_IsUsed(go, "--ssifile"))
        esl_sqfile_OpenSSI(dbfp, esl_opt_GetString(go, "--ssifile"));
      else
        esl_sqfile_OpenSSI(dbfp, NULL);
  }


  /* Open the query sequence file  */
  status = esl_sqfile_OpenDigital(abc, cfg->qfile, qformat, NULL, &qfp);
  if      (status == eslENOTFOUND) mpi_failure("Failed to open sequence file %s for reading\n",      cfg->qfile);
  else if (status == eslEFORMAT)   mpi_failure("Sequence file %s is empty or misformatted\n",        cfg->qfile);
  else if (status == eslEINVAL)    mpi_failure("Can't autodetect format of a stdin or .gz seqfile");
  else if (status != eslOK)        mpi_failure ("Unexpected error %d opening sequence file %s\n", status, cfg->qfile);
  qsq  = esl_sq_CreateDigital(abc);

  ESL_ALLOC(list, sizeof(SEQ_BLOCK));
  list->complete = 0;
  list->size     = 0;
  list->current  = 0;
  list->last     = 0;
  list->blocks   = NULL;


  /* Show header output */
  output_header(ofp, go, cfg->qfile, cfg->dbfile);

  if ( cfg->firstseq_key != NULL ) { //it's tempting to want to do this once and capture the offset position for future passes, but ncbi files make this non-trivial, so this keeps it general
    sstatus = esl_sqfile_PositionByKey(dbfp, cfg->firstseq_key);
    if (sstatus != eslOK)
      p7_Fail("Failure setting restrictdb_stkey to %d\n", cfg->firstseq_key);
  }


  /* Outer loop over sequence queries */
  while ((qstatus = esl_sqio_Read(qfp, qsq)) == eslOK)
    {
      P7_PIPELINE     *pli      = NULL;		  /* processing pipeline                      */
      P7_TOPHITS      *th       = NULL;        	  /* top-scoring sequence hits                */
      P7_OPROFILE     *om       = NULL;           /* optimized query profile                  */
      int              seq_cnt  = 0;

      nquery++;
      if (qsq->n == 0) continue; /* skip zero length seqs as if they aren't even present */

      esl_stopwatch_Start(w);

      n_targets = cfg->n_targetseq;

      /* seqfile may need to be rewound (multiquery mode) */
      if (nquery > 1) list->current = 0;

      if (fprintf(ofp, "Query:       %s  [L=%ld]\n", qsq->name, (long) qsq->n) < 0) ESL_EXCEPTION_SYS(eslEWRITE, "write failed");
      if (qsq->acc[0]  != '\0' && fprintf(ofp, "Accession:   %s\n", qsq->acc)  < 0) ESL_EXCEPTION_SYS(eslEWRITE, "write failed");
      if (qsq->desc[0] != '\0' && fprintf(ofp, "Description: %s\n", qsq->desc) < 0) ESL_EXCEPTION_SYS(eslEWRITE, "write failed");  

      /* Build the model */
      p7_SingleBuilder(bld, qsq, bg, NULL, NULL, NULL, &om); /* bypass HMM - only need model */

      /* Create processing pipeline and hit list */
      th  = p7_tophits_Create(); 
      pli = p7_pipeline_Create(go, om->M, 100, FALSE, p7_SEARCH_SEQS); /* L_hint = 100 is just a dummy for now */
      p7_pli_NewModel(pli, om, bg);

      /* Main loop: */
      while ((n_targets==-1 || seq_cnt<=n_targets) && (sstatus = next_block(dbfp, dbsq, list, &block, n_targets-seq_cnt)) == eslOK )
      {
        seq_cnt += block.count;

        if (MPI_Probe(MPI_ANY_SOURCE, MPI_ANY_TAG, MPI_COMM_WORLD, &mpistatus) != 0)
          mpi_failure("MPI error %d receiving message from %d\n", mpistatus.MPI_SOURCE);

        MPI_Get_count(&mpistatus, MPI_PACKED, &size);
        if (mpi_buf == NULL || size > mpi_size) {
          void *tmp;
          ESL_RALLOC(mpi_buf, tmp, sizeof(char) * size);
          mpi_size = size;
        }

        dest = mpistatus.MPI_SOURCE;
        MPI_Recv(mpi_buf, size, MPI_PACKED, dest, mpistatus.MPI_TAG, MPI_COMM_WORLD, &mpistatus);

        if (mpistatus.MPI_TAG == HMMER_ERROR_TAG)
          mpi_failure("MPI client %d raised error:\n%s\n", dest, mpi_buf);
        if (mpistatus.MPI_TAG != HMMER_READY_TAG)
          mpi_failure("Unexpected tag %d from %d\n", mpistatus.MPI_TAG, dest);

        MPI_Send(&block, 3, MPI_LONG_LONG_INT, dest, HMMER_BLOCK_TAG, MPI_COMM_WORLD);
      }

      if (n_targets!=-1 && seq_cnt==n_targets)
        sstatus = eslEOF;

      switch(sstatus)
      {
      case eslEFORMAT:
        mpi_failure("Parse failed (sequence file %s):\n%s\n",
              dbfp->filename, esl_sqfile_GetErrorBuf(dbfp));
        break;
      case eslEOF:
        break;
      default:
        mpi_failure("Unexpected error %d reading sequence file %s", sstatus, dbfp->filename);
      }

      block.offset = 0;
      block.length = 0;
      block.count  = 0;

      /* wait for all workers to finish up their work blocks */
      for (i = 1; i < cfg->nproc; ++i)
	{
	  if (MPI_Probe(MPI_ANY_SOURCE, MPI_ANY_TAG, MPI_COMM_WORLD, &mpistatus) != 0) 
	    mpi_failure("MPI error %d receiving message from %d\n", mpistatus.MPI_SOURCE);

	  MPI_Get_count(&mpistatus, MPI_PACKED, &size);
	  if (mpi_buf == NULL || size > mpi_size) {
	    void *tmp;
	    ESL_RALLOC(mpi_buf, tmp, sizeof(char) * size);
	    mpi_size = size; 
	  }

	  dest = mpistatus.MPI_SOURCE;
	  MPI_Recv(mpi_buf, size, MPI_PACKED, dest, mpistatus.MPI_TAG, MPI_COMM_WORLD, &mpistatus);

	  if (mpistatus.MPI_TAG == HMMER_ERROR_TAG)
	    mpi_failure("MPI client %d raised error:\n%s\n", dest, mpi_buf);
	  if (mpistatus.MPI_TAG != HMMER_READY_TAG)
	    mpi_failure("Unexpected tag %d from %d\n", mpistatus.MPI_TAG, dest);
	}

      /* merge the results of the search results */
      for (dest = 1; dest < cfg->nproc; ++dest)
	{
	  P7_PIPELINE     *mpi_pli   = NULL;
	  P7_TOPHITS      *mpi_th    = NULL;

	  /* send an empty block to signal the worker they are done */
	  MPI_Send(&block, 3, MPI_LONG_LONG_INT, dest, HMMER_BLOCK_TAG, MPI_COMM_WORLD);

	  /* wait for the results */
	  if ((status = p7_tophits_MPIRecv(dest, HMMER_TOPHITS_TAG, MPI_COMM_WORLD, &mpi_buf, &mpi_size, &mpi_th)) != eslOK)
	    mpi_failure("Unexpected error %d receiving tophits from %d", status, dest);

	  if ((status = p7_pipeline_MPIRecv(dest, HMMER_PIPELINE_TAG, MPI_COMM_WORLD, &mpi_buf, &mpi_size, go, &mpi_pli)) != eslOK)
	    mpi_failure("Unexpected error %d receiving pipeline from %d", status, dest);

	  p7_tophits_Merge(th, mpi_th);
	  p7_pipeline_Merge(pli, mpi_pli);

	  p7_pipeline_Destroy(mpi_pli);
	  p7_tophits_Destroy(mpi_th);
	}

      /* Print the results.  */
      p7_tophits_SortBySortkey(th);
      p7_tophits_Threshold(th, pli);
      p7_tophits_Targets(ofp, th, pli, textw); if (fprintf(ofp, "\n\n") < 0) ESL_EXCEPTION_SYS(eslEWRITE, "write failed");
      p7_tophits_Domains(ofp, th, pli, textw); if (fprintf(ofp, "\n\n") < 0) ESL_EXCEPTION_SYS(eslEWRITE, "write failed");
  
      if (tblfp)     p7_tophits_TabularTargets(tblfp,    qsq->name, qsq->acc, th, pli, (nquery == 1));
      if (domtblfp)  p7_tophits_TabularDomains(domtblfp, qsq->name, qsq->acc, th, pli, (nquery == 1));
      if (pfamtblfp) p7_tophits_TabularXfam(pfamtblfp,  qsq->name, qsq->acc, th, pli);

      esl_stopwatch_Stop(w);
      p7_pli_Statistics(ofp, pli, w);
      if (fprintf(ofp, "//\n") < 0) ESL_EXCEPTION_SYS(eslEWRITE, "write failed");

      /* Output the results in an MSA (-A option) */
      if (afp) {
	ESL_MSA *msa = NULL;

	if ( p7_tophits_Alignment(th, abc, NULL, NULL, 0, p7_ALL_CONSENSUS_COLS, &msa) == eslOK) 
	  {
	    if (textw > 0) esl_msafile_Write(afp, msa, eslMSAFILE_STOCKHOLM);
	    else           esl_msafile_Write(afp, msa, eslMSAFILE_PFAM);

	    if (fprintf(ofp, "# Alignment of %d hits satisfying inclusion thresholds saved to: %s\n", msa->nseq, esl_opt_GetString(go, "-A")) < 0) ESL_EXCEPTION_SYS(eslEWRITE, "write failed");
	  }
	else { if (fprintf(ofp, "# No hits satisfy inclusion thresholds; no alignment saved\n") < 0) ESL_EXCEPTION_SYS(eslEWRITE, "write failed"); }	  
	esl_msa_Destroy(msa);
      }

      p7_tophits_Destroy(th);
      p7_pipeline_Destroy(pli);
      p7_oprofile_Destroy(om);
      esl_sq_Reuse(qsq);
    } /* end outer loop over query sequences */
  if      (qstatus == eslEFORMAT) mpi_failure("Parse failed (sequence file %s):\n%s\n",
				 	      qfp->filename, esl_sqfile_GetErrorBuf(qfp));
  else if (qstatus != eslEOF)     mpi_failure("Unexpected error %d reading sequence file %s",
					      qstatus, qfp->filename);

  /* monitor all the workers to make sure they have ended */
  for (i = 1; i < cfg->nproc; ++i)
    {
      if (MPI_Probe(MPI_ANY_SOURCE, MPI_ANY_TAG, MPI_COMM_WORLD, &mpistatus) != 0) 
	mpi_failure("MPI error %d receiving message from %d\n", mpistatus.MPI_SOURCE);

      MPI_Get_count(&mpistatus, MPI_PACKED, &size);
      if (mpi_buf == NULL || size > mpi_size) {
	void *tmp;
	ESL_RALLOC(mpi_buf, tmp, sizeof(char) * size);
	mpi_size = size; 
      }

      dest = mpistatus.MPI_SOURCE;
      MPI_Recv(mpi_buf, size, MPI_PACKED, dest, mpistatus.MPI_TAG, MPI_COMM_WORLD, &mpistatus);

      if (mpistatus.MPI_TAG == HMMER_ERROR_TAG)
	mpi_failure("MPI client %d raised error:\n%s\n", dest, mpi_buf);
      if (mpistatus.MPI_TAG != HMMER_TERMINATING_TAG)
	mpi_failure("Unexpected tag %d from %d\n", mpistatus.MPI_TAG, dest);
    }

  /* Terminate outputs - any last words?
   */
  if (tblfp)    p7_tophits_TabularTail(tblfp,    "phmmer", p7_SEARCH_SEQS, cfg->qfile, cfg->dbfile, go);
  if (domtblfp) p7_tophits_TabularTail(domtblfp, "phmmer", p7_SEARCH_SEQS, cfg->qfile, cfg->dbfile, go);
  if (pfamtblfp)p7_tophits_TabularTail(pfamtblfp, "phmmer", p7_SEARCH_SEQS, cfg->qfile, cfg->dbfile, go);
  if (ofp)      { if (fprintf(ofp, "[ok]\n") < 0) ESL_EXCEPTION_SYS(eslEWRITE, "write failed"); }

  /* Cleanup - prepare for successful exit
   */
  free(list);
  if (mpi_buf != NULL) free(mpi_buf);

  p7_bg_Destroy(bg);

  esl_sqfile_Close(dbfp);
  esl_sqfile_Close(qfp);
  esl_stopwatch_Destroy(w);
  esl_sq_Destroy(dbsq);
  esl_sq_Destroy(qsq);
  p7_builder_Destroy(bld);
  esl_alphabet_Destroy(abc);

  if (ofp      != stdout) fclose(ofp);
  if (afp      != NULL)   fclose(afp);
  if (tblfp    != NULL)   fclose(tblfp);
  if (domtblfp != NULL)   fclose(domtblfp);
  if (pfamtblfp)     fclose(pfamtblfp);
  return eslOK;

 ERROR:
  return status;
}


static int
mpi_worker(ESL_GETOPTS *go, struct cfg_s *cfg)
{
  int              qformat  = eslSQFILE_UNKNOWN;  /* format of qfile                                  */
  P7_BG           *bg       = NULL;	          /* null model                                      */
  ESL_SQFILE      *qfp      = NULL;		  /* open qfile                                       */
  ESL_SQ          *qsq      = NULL;               /* query sequence                                   */
  int              dbformat = eslSQFILE_UNKNOWN;  /* format of dbfile                                 */
  ESL_SQFILE      *dbfp     = NULL;               /* open dbfile                                      */
  ESL_SQ          *dbsq     = NULL;               /* target sequence                                  */
  ESL_ALPHABET    *abc      = NULL;               /* sequence alphabet                                */
  P7_BUILDER      *bld      = NULL;               /* HMM construction configuration                   */
  ESL_STOPWATCH   *w        = NULL;               /* for timing                                       */
  int              seed;
  int              status   = eslOK;
  int              qstatus  = eslOK;
  int              sstatus  = eslOK;

  char            *mpi_buf  = NULL;               /* buffer used to pack/unpack structures            */
  int              mpi_size = 0;                  /* size of the allocated buffer                     */

  MPI_Status       mpistatus;

  /* Initializations */
  abc  = esl_alphabet_Create(eslAMINO);
  w    = esl_stopwatch_Create();
  bg   = p7_bg_Create(abc);

  /* If caller declared input formats, decode them */
  if (esl_opt_IsOn(go, "--qformat")) {
    qformat = esl_sqio_EncodeFormat(esl_opt_GetString(go, "--qformat"));
    if (qformat == eslSQFILE_UNKNOWN) p7_Fail("%s is not a recognized input sequence file format\n", esl_opt_GetString(go, "--qformat"));
  }
  if (esl_opt_IsOn(go, "--tformat")) {
    dbformat = esl_sqio_EncodeFormat(esl_opt_GetString(go, "--tformat"));
    if (dbformat == eslSQFILE_UNKNOWN) p7_Fail("%s is not a recognized sequence database file format\n", esl_opt_GetString(go, "--tformat"));
  }

  /* Initialize a default builder configuration,
   * then set only the options we need for single sequence search
   */
  bld = p7_builder_Create(NULL, abc);
  if ((seed = esl_opt_GetInteger(go, "--seed")) > 0)
    {				/* a little wasteful - we're blowing a couple of usec by reinitializing */
      esl_randomness_Init(bld->r, seed);
      bld->do_reseeding = TRUE;
    }
  bld->EmL = esl_opt_GetInteger(go, "--EmL");
  bld->EmN = esl_opt_GetInteger(go, "--EmN");
  bld->EvL = esl_opt_GetInteger(go, "--EvL");
  bld->EvN = esl_opt_GetInteger(go, "--EvN");
  bld->EfL = esl_opt_GetInteger(go, "--EfL");
  bld->EfN = esl_opt_GetInteger(go, "--EfN");
  bld->Eft = esl_opt_GetReal   (go, "--Eft");

  if (esl_opt_IsOn(go, "--mxfile")) status = p7_builder_SetScoreSystem (bld, esl_opt_GetString(go, "--mxfile"), NULL, esl_opt_GetReal(go, "--popen"), esl_opt_GetReal(go, "--pextend"), bg);
  else                              status = p7_builder_LoadScoreSystem(bld, esl_opt_GetString(go, "--mx"),           esl_opt_GetReal(go, "--popen"), esl_opt_GetReal(go, "--pextend"), bg); 
  if (status != eslOK) mpi_failure("Failed to set single query seq score system:\n%s\n", bld->errbuf);

  /* Open the target sequence database for sequential access. */
  status =  esl_sqfile_OpenDigital(abc, cfg->dbfile, dbformat, p7_SEQDBENV, &dbfp);
  if      (status == eslENOTFOUND) mpi_failure("Failed to open target sequence database %s for reading\n",      cfg->dbfile);
  else if (status == eslEFORMAT)   mpi_failure("Target sequence database file %s is empty or misformatted\n",   cfg->dbfile);
  else if (status == eslEINVAL)    mpi_failure("Can't autodetect format of a stdin or .gz seqfile");
  else if (status != eslOK)        mpi_failure("Unexpected error %d opening target sequence database file %s\n", status, cfg->dbfile);
  dbsq = esl_sq_CreateDigital(abc);

  /* Open the query sequence file  */
  status = esl_sqfile_OpenDigital(abc, cfg->qfile, qformat, NULL, &qfp);
  if      (status == eslENOTFOUND) mpi_failure("Failed to open sequence file %s for reading\n",      cfg->qfile);
  else if (status == eslEFORMAT)   mpi_failure("Sequence file %s is empty or misformatted\n",        cfg->qfile);
  else if (status == eslEINVAL)    mpi_failure("Can't autodetect format of a stdin or .gz seqfile");
  else if (status != eslOK)        mpi_failure ("Unexpected error %d opening sequence file %s\n", status, cfg->qfile);
  qsq  = esl_sq_CreateDigital(abc);


  /* Outer loop over sequence queries */
  while ((qstatus = esl_sqio_Read(qfp, qsq)) == eslOK)
    {
      P7_PIPELINE     *pli      = NULL;		  /* processing pipeline                      */
      P7_TOPHITS      *th       = NULL;        	  /* top-scoring sequence hits                */
      P7_OPROFILE     *om       = NULL;           /* optimized query profile                  */

      SEQ_BLOCK        block;

      status = 0;
      MPI_Send(&status, 1, MPI_INT, 0, HMMER_READY_TAG, MPI_COMM_WORLD);

      if (qsq->n == 0) continue; /* skip zero length seqs as if they aren't even present */

      esl_stopwatch_Start(w);

      /* Build the model */
      p7_SingleBuilder(bld, qsq, bg, NULL, NULL, NULL, &om); /* bypass HMM - only need model */

      /* Create processing pipeline and hit list */
      th  = p7_tophits_Create(); 
      pli = p7_pipeline_Create(go, om->M, 100, FALSE, p7_SEARCH_SEQS); /* L_hint = 100 is just a dummy for now */
      p7_pli_NewModel(pli, om, bg);

      /* receive a sequence block from the master */
      MPI_Recv(&block, 3, MPI_LONG_LONG_INT, 0, HMMER_BLOCK_TAG, MPI_COMM_WORLD, &mpistatus);
      while (block.count > 0)
	{
	  uint64_t length = 0;
	  uint64_t count  = block.count;

	  status = esl_sqfile_Position(dbfp, block.offset);
	  if (status != eslOK) mpi_failure("Cannot position sequence database to %ld\n", block.offset);

	  while (count > 0 && (sstatus = esl_sqio_Read(dbfp, dbsq)) == eslOK)
	    {
	      length = dbsq->eoff - block.offset + 1;

	      p7_pli_NewSeq(pli, dbsq);
	      p7_bg_SetLength(bg, dbsq->n);
	      p7_oprofile_ReconfigLength(om, dbsq->n);
      
	      p7_Pipeline(pli, om, bg, dbsq, NULL, th);

	      esl_sq_Reuse(dbsq);
	      p7_pipeline_Reuse(pli);

	      --count;
	    }

	  /* lets do a little bit of sanity checking here to make sure the blocks are the same */
	  if (count > 0)              mpi_failure("Block count mismatch - expected %ld found %ld at offset %ld\n",  block.count,  block.count - count, block.offset);
	  if (block.length != length) mpi_failure("Block length mismatch - expected %ld found %ld at offset %ld\n", block.length, length,              block.offset);

	  /* inform the master we need another block of sequences */
	  status = 0;
	  MPI_Send(&status, 1, MPI_INT, 0, HMMER_READY_TAG, MPI_COMM_WORLD);

	  /* wait for the next block of sequences */
	  MPI_Recv(&block, 3, MPI_LONG_LONG_INT, 0, HMMER_BLOCK_TAG, MPI_COMM_WORLD, &mpistatus);
	}

      esl_stopwatch_Stop(w);

      /* Send the top hits back to the master. */
      p7_tophits_MPISend(th, 0, HMMER_TOPHITS_TAG, MPI_COMM_WORLD,  &mpi_buf, &mpi_size);
      p7_pipeline_MPISend(pli, 0, HMMER_PIPELINE_TAG, MPI_COMM_WORLD,  &mpi_buf, &mpi_size);

      p7_tophits_Destroy(th);
      p7_pipeline_Destroy(pli);
      p7_oprofile_Destroy(om);
      esl_sq_Reuse(qsq);
    } /* end outer loop over query sequences */
  if      (qstatus == eslEFORMAT) mpi_failure("Parse failed (sequence file %s):\n%s\n",
				 	      qfp->filename, esl_sqfile_GetErrorBuf(qfp));
  else if (qstatus != eslEOF)     mpi_failure("Unexpected error %d reading sequence file %s",
					      qstatus, qfp->filename);

  status = 0;
  MPI_Send(&status, 1, MPI_INT, 0, HMMER_TERMINATING_TAG, MPI_COMM_WORLD);

  if (mpi_buf != NULL) free(mpi_buf);

  p7_bg_Destroy(bg);

  esl_sqfile_Close(dbfp);
  esl_sqfile_Close(qfp);
  esl_stopwatch_Destroy(w);
  esl_sq_Destroy(dbsq);
  esl_sq_Destroy(qsq);
  p7_builder_Destroy(bld);
  esl_alphabet_Destroy(abc);
  return eslOK;
}
#endif /*HAVE_MPI*/


static int
serial_loop(WORKER_INFO *info, ESL_SQFILE *dbfp, int n_targetseqs)
{
  int      sstatus   = eslOK;
  ESL_SQ   *dbsq     = NULL;   /* one target sequence (digital)  */
  int seq_cnt = 0;

  dbsq = esl_sq_CreateDigital(info->om->abc);

  /* Main loop: */
  while ((n_targetseqs==-1 || seq_cnt<n_targetseqs) && (sstatus = esl_sqio_Read(dbfp, dbsq)) == eslOK)
    {
      p7_pli_NewSeq(info->pli, dbsq);
      p7_bg_SetLength(info->bg, dbsq->n);
      p7_oprofile_ReconfigLength(info->om, dbsq->n);
      
      p7_Pipeline(info->pli, info->om, info->bg, dbsq, NULL, info->th);

      seq_cnt++;
      esl_sq_Reuse(dbsq);
      p7_pipeline_Reuse(info->pli);
    }

  if (n_targetseqs!=-1 && seq_cnt==n_targetseqs)
    sstatus = eslEOF;

  esl_sq_Destroy(dbsq);

  return sstatus;
}

#ifdef HMMER_THREADS
static int
thread_loop(ESL_THREADS *obj, ESL_WORK_QUEUE *queue, ESL_SQFILE *dbfp, int n_targetseqs)
{
  int  status  = eslOK;
  int  sstatus = eslOK;
  int  eofCount = 0;
  ESL_SQ_BLOCK *block;
  void         *newBlock;

  esl_workqueue_Reset(queue);
  esl_threads_WaitForStart(obj);

  status = esl_workqueue_ReaderUpdate(queue, NULL, &newBlock);
  if (status != eslOK) p7_Fail("Work queue reader failed");
      
  /* Main loop: */
  while (sstatus == eslOK)
    {
      block = (ESL_SQ_BLOCK *) newBlock;

      if (n_targetseqs == 0)
      {
        block->count = 0;
        sstatus = eslEOF;
      } else {
        sstatus = esl_sqio_ReadBlock(dbfp, block, -1, n_targetseqs, FALSE);
        n_targetseqs -= block->count;
      }

      if (sstatus == eslEOF)
      {
        if (eofCount < esl_threads_GetWorkerCount(obj)) sstatus = eslOK;
        ++eofCount;
      }
	  
      if (sstatus == eslOK)
      {
        status = esl_workqueue_ReaderUpdate(queue, block, &newBlock);
        if (status != eslOK) p7_Fail("Work queue reader failed");
      }
    }

  status = esl_workqueue_ReaderUpdate(queue, block, NULL);
  if (status != eslOK) p7_Fail("Work queue reader failed");

  if (sstatus == eslEOF)
    {
      /* wait for all the threads to complete */
      esl_threads_WaitForFinish(obj);
      esl_workqueue_Complete(queue);  
    }

  return sstatus;
}

static void 
pipeline_thread(void *arg)
{
  int i;
  int status;
  int workeridx;
  WORKER_INFO   *info;
  ESL_THREADS   *obj;
  ESL_SQ_BLOCK  *block = NULL;
  void          *newBlock;
  
  impl_Init();

  obj = (ESL_THREADS *) arg;
  esl_threads_Started(obj, &workeridx);

  info = (WORKER_INFO *) esl_threads_GetData(obj, workeridx);

  status = esl_workqueue_WorkerUpdate(info->queue, NULL, &newBlock);
  if (status != eslOK) p7_Fail("Work queue worker failed");

  /* loop until all blocks have been processed */
  block = (ESL_SQ_BLOCK *) newBlock;
  while (block->count > 0)
    {
      /* Main loop: */
      for (i = 0; i < block->count; ++i)
	{
	  ESL_SQ *dbsq = block->list + i;

	  p7_pli_NewSeq(info->pli, dbsq);
	  p7_bg_SetLength(info->bg, dbsq->n);
	  p7_oprofile_ReconfigLength(info->om, dbsq->n);
	  
	  p7_Pipeline(info->pli, info->om, info->bg, dbsq, NULL, info->th);
	  
	  esl_sq_Reuse(dbsq);
	  p7_pipeline_Reuse(info->pli);
	}

      status = esl_workqueue_WorkerUpdate(info->queue, block, &newBlock);
      if (status != eslOK) p7_Fail("Work queue worker failed");

      block = (ESL_SQ_BLOCK *) newBlock;
    }

  status = esl_workqueue_WorkerUpdate(info->queue, block, NULL);
  if (status != eslOK) p7_Fail("Work queue worker failed");

  esl_threads_Finished(obj, workeridx);
  return;
}
#endif   /* HMMER_THREADS */


/*****************************************************************
 * HMMER - Biological sequence analysis with profile HMMs
 * Version 3.1b3; July 2016
 * Copyright (C) 2016 Howard Hughes Medical Institute.
 * Other copyrights also apply. See the COPYRIGHT file for a full list.
 * 
 * HMMER is distributed under the terms of the GNU General Public License
 * (GPLv3). See the LICENSE file for details.
 *****************************************************************/
```
