## supplemental_material for "RNA structure prediction using positive and negative evolutionary information": seqmodel.c

```
/* Creating profile HMMs from single sequences.
 * 
 * Contents:
 *   1. Routines in the exposed API.
 *   2. Experiment driver: generating HMMs for hmmsim tests
 *   3. Unit tests.
 *   4. Test driver.
 *   5. Copyright and license.
 */

#include "p7_config.h"

#include "easel.h"
#include "esl_vectorops.h"

#include "hmmer.h"

/*****************************************************************
 * 1. Routines in the exposed API.
 *****************************************************************/


/* Function:  p7_Seqmodel()
 * Synopsis:  Make a profile HMM from a single sequence.
 *
 * Purpose:   Make a profile HMM from a single sequence, for
 *            probabilistic Smith/Waterman alignment, HMMER3-style.
 *            
 *            The query is digital sequence <dsq> of length <M>
 *            residues in alphabet <abc>, named <name>. 
 *            
 *            The scoring system is given by <Q>, <f>, <popen>, and
 *            <pextend>. <Q> is a $K \times K$ matrix giving
 *            conditional residue probabilities $P(a \mid b)}$; these
 *            are typically obtained by reverse engineering a score
 *            matrix like BLOSUM62. <f> is a vector of $K$ background
 *            frequencies $p_a$. <popen> and <pextend> are the
 *            probabilities assigned to gap-open ($t_{MI}$ and
 *            $t_{MD}$) and gap-extend ($t_{II}$ and $t_{DD}$)
 *            transitions.
 *            
 * Args:      
 *
 * Returns:   <eslOK> on success, and a newly allocated HMM is returned
 *            in <ret_hmm>. 
 *
 * Throws:    <eslEMEM> on allocation error, and <*ret_hmm> is <NULL>.
 */
int
p7_Seqmodel(const ESL_ALPHABET *abc, ESL_DSQ *dsq, int M, char *name,
	    ESL_DMATRIX *Q, float *f, double popen, double pextend,
	    P7_HMM **ret_hmm)
{
  int     status;
  P7_HMM *hmm    = NULL;
  char   *logmsg = "[HMM created from a query sequence]";
  int     k;

  if ((hmm = p7_hmm_Create(M, abc)) == NULL) { status = eslEMEM; goto ERROR; }
  
  for (k = 0; k <= M; k++)
    {
      /* Use rows of P matrix as source of match emission vectors */
      if (k > 0) esl_vec_D2F(Q->mx[(int) dsq[k]], abc->K, hmm->mat[k]);

      /* Set inserts to background for now. This will be improved. */
      esl_vec_FCopy(f, abc->K, hmm->ins[k]);

      hmm->t[k][p7H_MM] = 1.0 - 2 * popen;
      hmm->t[k][p7H_MI] = popen;
      hmm->t[k][p7H_MD] = popen;
      hmm->t[k][p7H_IM] = 1.0 - pextend;
      hmm->t[k][p7H_II] = pextend;
      hmm->t[k][p7H_DM] = 1.0 - pextend;
      hmm->t[k][p7H_DD] = pextend;
    }

  /* Deal w/ special stuff at node M, overwriting a little of what we
   * just did. 
   */
  hmm->t[M][p7H_MM] = 1.0 - popen;
  hmm->t[M][p7H_MD] = 0.;
  hmm->t[M][p7H_DM] = 1.0;
  hmm->t[M][p7H_DD] = 0.;
  
  /* Add mandatory annotation
   */
  p7_hmm_SetName(hmm, name);
  p7_hmm_AppendComlog(hmm, 1, &logmsg);
  hmm->nseq     = 1;
  p7_hmm_SetCtime(hmm);
  hmm->checksum = 0;

  *ret_hmm = hmm;
  return eslOK;
  
 ERROR:
  if (hmm != NULL) p7_hmm_Destroy(hmm);
  *ret_hmm = NULL;
  return status;
}


/*****************************************************************
 * 2. Experiment driver
 *****************************************************************/

#ifdef p7EXP_J2_1
/* Asking if single sequence queries (probabilistic Smith/Waterman)
 * still follow expected score distributions. This program creates
 * HMMs from one or more random sequences, and the HMMs can then
 * be tested in hmmsim.
 * 
 * gcc -o seq2hmm -g -Wall -Dp7EXP_J2_1 -L../easel -I ../easel -L. -I. seqmodel.c -lhmmer -leasel -lm 
 * ./seq2hmm <hmmfile> <seqfile>
 */
#include "p7_config.h"

#include "easel.h"
#include "esl_getopts.h"
#include "esl_random.h"
#include "esl_alphabet.h"
#include "esl_sq.h"
#include "esl_sqio.h"
#include "esl_dmatrix.h"
#include "esl_scorematrix.h"

#include "hmmer.h"

static ESL_OPTIONS options[] = {
  /* name           type      default  env  range toggles reqs incomp  help                                       docgroup*/
  { "-h",        eslARG_NONE,   FALSE, NULL, NULL,      NULL,  NULL, NULL, "show brief help on version and usage",           0 },
  { "-m",        eslARG_INFILE,  NULL, NULL, NULL,      NULL,  NULL, NULL, "use substitution score matrix file from <f>",    0 },
  { "-q",        eslARG_REAL,   "0.1", NULL, "0<=x<0.5",NULL,  NULL, NULL, "gap open probability",                           0 },
  { "-r",        eslARG_REAL,   "0.4", NULL, "0<=x<1",  NULL,  NULL, NULL, "gap extend probability",                         0 },
  {  0, 0, 0, 0, 0, 0, 0, 0, 0, 0 },
};

static char usage[]  = "[-options] <query FASTA file> <target FASTA file>";
static char banner[] = "collect histograms of probabilistic S/W for E-value calculations";

int 
main(int argc, char **argv)
{
  ESL_GETOPTS    *go    = p7_CreateDefaultApp(options, 2, argc, argv, banner, usage);
  ESL_ALPHABET   *abc   = esl_alphabet_Create(eslAMINO);
  char           *hmmfile = esl_opt_GetArg(go, 1);
  char           *qfile = esl_opt_GetArg(go, 2);
  ESL_SQ         *qsq   = esl_sq_CreateDigital(abc);
  ESL_SQFILE     *qfp   = NULL;
  FILE           *hmmfp = NULL;
  ESL_SCOREMATRIX *S    = esl_scorematrix_Create(abc);
  ESL_DMATRIX     *Q    = NULL;
  P7_BG           *bg   = p7_bg_Create(abc);		
  P7_HMM          *hmm  = NULL;
  double          *fa   = NULL;
  double          popen   = esl_opt_GetReal  (go, "-q");
  double          pextend = esl_opt_GetReal  (go, "-r");
  char            *mxfile = esl_opt_GetString(go, "-m");
  char            errbuf[eslERRBUFSIZE];
  double          slambda;
  int             a,b;
  int             status;

  /* Reverse engineer a scoring matrix to obtain conditional prob's
   * that we'll use for the single-seq query HMM. Because score mx is
   * symmetric, we can set up P[a][b] = P(b | a), so we can use the
   * matrix rows as HMM match emission vectors. This means dividing
   * the joint probs through by f_a.
   */
  if (mxfile == NULL) {
    if (esl_scorematrix_Set("BLOSUM62", S) != eslOK) esl_fatal("failed to set BLOSUM62 scores");
  } else {
    ESL_FILEPARSER *efp = NULL;

    if ( esl_fileparser_Open(mxfile, NULL,  &efp) != eslOK) esl_fatal("failed to open score file %s",  mxfile);
    if ( esl_scorematrix_Read(efp, abc, &S)               != eslOK) esl_fatal("failed to read matrix from %s", mxfile);
    esl_fileparser_Close(efp);
  }

  /* A wasteful conversion of the HMMER single-precision background probs to Easel double-prec */
  ESL_ALLOC(fa, sizeof(double) * bg->abc->K);
  esl_vec_F2D(bg->f, bg->abc->K, fa);

  /* Backcalculate joint probabilities Q, given score matrix S and background frequencies fa */
  status = esl_scorematrix_ProbifyGivenBG(S, fa, fa, &slambda, &Q); 
  if      (status == eslEINVAL)  esl_fatal("built-in score matrix %s has no valid solution for lambda", matrix);
  else if (status == eslENOHALT) esl_fatal("failed to solve score matrix %s for lambda", matrix);
  else if (status != eslOK)      esl_fatal("unexpected error in solving score matrix %s for probability parameters", matrix);

  esl_scorematrix_JointToConditionalOnQuery(abc, Q);

  /* Open the query sequence file in FASTA format */
  status = esl_sqfile_Open(qfile, eslSQFILE_FASTA, NULL, &qfp);
  if      (status == eslENOTFOUND) esl_fatal("No such file %s.", qfile);
  else if (status == eslEFORMAT)   esl_fatal("Format of %s unrecognized.", qfile);
  else if (status == eslEINVAL)    esl_fatal("Can't autodetect stdin or .gz.");
  else if (status != eslOK)        esl_fatal("Open of %s failed, code %d.", qfile, status);

  /* Open the output HMM file */
  if ((hmmfp = fopen(hmmfile, "w")) == NULL) esl_fatal("Failed to open output HMM file %s", hmmfile);

  /* For each sequence, build a model and save it. 
   */
  while ((status = esl_sqio_Read(qfp, qsq)) == eslOK)
    {
      p7_Seqmodel(abc, qsq->dsq, qsq->n, qsq->name, Q, bg->f, popen, pextend, &hmm);
      if ( p7_hmm_Validate(hmm, errbuf, 1e-5)     != eslOK) esl_fatal("HMM validation failed: %s\n", errbuf);
      if ( p7_hmmfile_WriteASCII(hmmfp, -1, hmm)  != eslOK) esl_fatal("HMM save failed");

      p7_hmm_Destroy(hmm);
    }
  if      (status == eslEFORMAT) esl_fatal("Parse failed (sequence file %s line %" PRId64 "):\n%s\n",
					    qfp->filename, qfp->linenumber, qfp->errbuf);     
  else if (status != eslEOF)     esl_fatal("Unexpected error %d reading sequence file %s",
					    status, qfp->filename);
  
  esl_dmatrix_Destroy(Q);
  esl_scorematrix_Destroy(S);
  free(fa);
  free(fb);
  esl_sq_Destroy(qsq);
  esl_sqfile_Close(qfp);
  fclose(hmmfp);
  esl_alphabet_Destroy(abc);
  esl_getopts_Destroy(go);
  return 0;
}
#endif /*p7EXP_J2_1*/


/*****************************************************************
 * x. Unit tests.
 *****************************************************************/
#ifdef p7SEQMODEL_TESTDRIVE
#include <string.h>

static void 
utest_normalization(ESL_GETOPTS *go)
{
  char         *msg     = "seqmodel normalization utest failed";
  ESL_ALPHABET *abc     = esl_alphabet_Create(eslAMINO);
  char         *seq     = "ACDEFGHIKLMNPQRSTVWYBJZOUX";
  int           L       = strlen(seq);
  ESL_DSQ      *dsq     = NULL;
  float         popen   = 0.1;
  float         pextend = 0.4;
  P7_BUILDER   *bld     = NULL;
  P7_BG        *bg      = p7_bg_Create(abc);
  P7_HMM       *hmm     = NULL;
  char          errbuf[eslERRBUFSIZE];

  if ( esl_abc_CreateDsq(abc, seq, &dsq)                                                 != eslOK) esl_fatal(msg);
  if ( (bld = p7_builder_Create(NULL, abc))                                              == NULL)  esl_fatal(msg);
  if ( p7_builder_LoadScoreSystem(bld, "BLOSUM62", popen, pextend, bg)                   != eslOK) esl_fatal(msg); 
  if ( p7_Seqmodel(abc, dsq, L, "aatest", bld->Q, bg->f, bld->popen, bld->pextend, &hmm) != eslOK) esl_fatal(msg);

  if (p7_hmm_Validate(hmm, errbuf, 0.0001) != eslOK) esl_fatal("normalization utest failed\n%s\n", errbuf);

  free(dsq);
  p7_bg_Destroy(bg);
  p7_hmm_Destroy(hmm);
  p7_builder_Destroy(bld);
  esl_alphabet_Destroy(abc);
}

#endif /*p7SEQMODEL_TESTDRIVE*/
/*---------------- end, unit tests ------------------------------*/

/*****************************************************************
 * x. Test driver
 *****************************************************************/
#ifdef p7SEQMODEL_TESTDRIVE

#include "p7_config.h"
#include "easel.h"
#include "hmmer.h"

static ESL_OPTIONS options[] = {
  /* name           type      default  env  range toggles reqs incomp  help                                       docgroup*/
  { "-h",        eslARG_NONE,   FALSE, NULL, NULL,  NULL,  NULL, NULL, "show brief help on version and usage",           0 },
  {  0, 0, 0, 0, 0, 0, 0, 0, 0, 0 },
};
static char usage[]  = "[-options]";
static char banner[] = "unit test driver for seqmodel.c: single sequence query construction";

int
main(int argc, char **argv)
{
  ESL_GETOPTS    *go   = p7_CreateDefaultApp(options, 0, argc, argv, banner, usage);

  utest_normalization(go);

  esl_getopts_Destroy(go);
  exit(0); /* success */
}

#endif /*p7SEQMODEL_TESTDRIVE*/
/*---------------- end, test driver -----------------------------*/


/*****************************************************************
 * HMMER - Biological sequence analysis with profile HMMs
 * Version 3.1b3; July 2016
 * Copyright (C) 2016 Howard Hughes Medical Institute.
 * Other copyrights also apply. See the COPYRIGHT file for a full list.
 * 
 * HMMER is distributed under the terms of the GNU General Public License
 * (GPLv3). See the LICENSE file for details.
 *
 * SVN $URL$
 * SVN $Id$
 *****************************************************************/
```
