## supplemental_material for "RNA structure prediction using positive and negative evolutionary information": 2OG-FeII_Oxy_3.hmm

```
HMMER3/f [3.1b2 | February 2015]
NAME  2OG-FeII_Oxy_3
ACC   PF13640.1
DESC  2OG-Fe(II) oxygenase superfamily
LENG  100
ALPH  amino
RF    no
MM    no
CONS  yes
CS    no
MAP   yes
DATE  Tue Jun 23 14:47:53 2015
NSEQ  172
EFFN  9.330139
CKSUM 1283029202
GA    27.00 27.00
TC    27.00 27.00
NC    26.90 26.90
STATS LOCAL MSV       -9.5003  0.71755
STATS LOCAL VITERBI  -10.8403  0.71755
STATS LOCAL FORWARD   -3.4913  0.71755
HMM          A        C        D        E        F        G        H        I        K        L        M        N        P        Q        R        S        T        V        W        Y   
            m->m     m->i     m->d     i->m     i->i     d->m     d->d
  COMPO   2.60828  4.43278  2.88684  2.72461  3.17389  2.70884  3.20927  3.10440  2.87795  2.51035  3.82812  3.07438  3.12534  3.18768  2.81088  2.64623  2.82185  2.71636  4.26413  3.26891
          2.68618  4.42225  2.77519  2.73123  3.46354  2.40513  3.72494  3.29354  2.67741  2.69355  4.24690  2.90347  2.73739  3.18146  2.89801  2.37887  2.77519  2.98518  4.58477  3.61503
          0.00407  5.90170  6.62405  0.61958  0.77255  0.00000        *
      1   1.86444  3.26121  5.40713  4.79255  2.76762  3.00537  4.70743  2.21688  4.57987  2.01374  2.91205  4.45202  4.09468  3.26260  4.59197  3.16357  2.47892  2.26153  3.94196  3.24332      1 a - - -
          2.68618  4.42225  2.77519  2.73123  3.46354  2.40513  3.72494  3.29354  2.67741  2.69355  4.24690  2.90347  2.73739  3.18146  2.89801  2.37887  2.77519  2.98518  4.58477  3.61503
          0.00407  5.90170  6.62405  0.61958  0.77255  0.48576  0.95510
      2   3.08936  4.25226  3.53248  2.49547  4.59223  2.45980  3.03148  3.82171  2.67863  3.09913  3.65748  2.98052  4.15367  2.16028  2.56623  2.44060  2.42719  2.78056  4.63215  4.04177      2 q - - -
          2.68618  4.42225  2.77519  2.73123  3.46354  2.40513  3.72494  3.29354  2.67741  2.69355  4.24690  2.90347  2.73739  3.18146  2.89801  2.37887  2.77519  2.98518  4.58477  3.61503
          0.00407  5.90170  6.62405  0.61958  0.77255  0.48576  0.95510
      3   2.65892  4.11711  4.54749  4.81374  2.62989  4.18215  4.95998  1.85629  4.59615  1.34854  3.17242  4.79181  3.48746  4.72529  4.60047  3.93760  3.56335  1.73675  5.45060  3.06340      3 l - - -
          2.68618  4.42225  2.77519  2.73123  3.46354  2.40513  3.72494  3.29354  2.67741  2.69355  4.24690  2.90347  2.73739  3.18146  2.89801  2.37887  2.77519  2.98518  4.58477  3.61503
          0.00407  5.90170  6.62405  0.61958  0.77255  0.48576  0.95510
      4   2.31424  4.08229  3.84173  3.28271  4.41382  3.20377  2.68782  3.12887  3.13103  2.83320  4.26293  2.12806  4.26276  2.82714  2.64524  2.16866  3.08995  2.84532  6.00016  2.80572      4 n - - -
          2.68618  4.42225  2.77519  2.73123  3.46354  2.40513  3.72494  3.29354  2.67741  2.69355  4.24690  2.90347  2.73739  3.18146  2.89801  2.37887  2.77519  2.98518  4.58477  3.61503
          0.00407  5.90170  6.62405  0.61958  0.77255  0.48576  0.95510
      5   2.75562  3.64827  3.35707  2.68909  4.04014  3.79641  3.12559  3.24160  2.89495  2.83671  3.41462  3.14491  4.58378  2.37091  2.19357  2.81662  3.30740  2.30845  6.08810  2.50785      5 r - - -
          2.68618  4.42225  2.77519  2.73123  3.46354  2.40513  3.72494  3.29354  2.67741  2.69355  4.24690  2.90347  2.73739  3.18146  2.89801  2.37887  2.77519  2.98518  4.58477  3.61503
          0.00407  5.90170  6.62405  0.61958  0.77255  0.48576  0.95510
      6   3.11487  4.87428  3.02978  3.16036  2.91874  4.36562  3.19664  3.20730  2.84015  2.72385  3.33619  3.11955  4.74643  3.65841  3.78871  3.18977  2.99596  2.44825  4.81319  1.33728      6 y - - -
          2.68608  4.42208  2.77511  2.73131  3.46361  2.40520  3.72502  3.29361  2.67748  2.69362  4.24697  2.90354  2.73727  3.18109  2.89808  2.37894  2.77514  2.98526  4.58484  3.61465
          0.08931  2.54987  4.91335  0.13496  2.06946  0.48576  0.95510
      7   2.61987  4.92197  3.21483  2.15968  4.92485  2.06315  3.26970  4.28577  2.79167  3.26667  4.89559  3.21684  2.45550  3.01189  2.21872  2.55073  2.73890  3.34217  6.28788  4.87738      8 g - - -
          2.68618  4.42225  2.77519  2.73123  3.46354  2.40513  3.72494  3.29354  2.67741  2.69355  4.24690  2.90347  2.73739  3.18146  2.89801  2.37887  2.77519  2.98518  4.58477  3.61503
          0.00410  5.89566  6.61801  0.61958  0.77255  0.46097  0.99607
      8   2.86945  5.06366  2.21399  2.54504  5.20957  2.67376  3.65768  4.69646  2.22204  3.76661  4.90351  2.96449  2.06969  2.43784  2.63696  2.38248  3.11103  4.25453  6.29510  4.48834      9 p - - -
          2.68618  4.42225  2.77519  2.73123  3.46354  2.40513  3.72494  3.29354  2.67741  2.69355  4.24690  2.90347  2.73739  3.18146  2.89801  2.37887  2.77519  2.98518  4.58477  3.61503
          0.00407  5.90170  6.62405  0.61958  0.77255  0.48576  0.95510
      9   2.75910  5.86629  2.98984  2.78496  5.20735  0.86222  4.32457  4.69104  3.02348  4.16994  4.90871  3.05859  3.42732  3.27887  2.60159  3.05721  3.44423  3.99305  6.30132  4.63250     10 g - - -
          2.68618  4.42225  2.77519  2.73123  3.46354  2.40513  3.72494  3.29354  2.67741  2.69355  4.24690  2.90347  2.73739  3.18146  2.89801  2.37887  2.77519  2.98518  4.58477  3.61503
          0.01056  5.90170  4.85753  0.61958  0.77255  0.48576  0.95510
     10   2.65400  3.80384  2.22806  2.65205  3.63513  1.78977  3.29431  4.65006  2.84118  3.97066  3.98265  3.33612  3.44320  2.42884  3.38254  2.71101  2.84713  3.48830  6.27326  3.06490     11 g - - -
          2.68618  4.42225  2.77519  2.73123  3.46354  2.40513  3.72494  3.29354  2.67741  2.69355  4.24690  2.90347  2.73739  3.18146  2.89801  2.37887  2.77519  2.98518  4.58477  3.61503
          0.00410  5.89524  6.61759  0.61958  0.77255  0.52954  0.88885
     11   3.11575  4.17976  2.87535  2.36387  2.22991  2.27828  2.75207  3.01544  2.81842  2.77616  4.58907  3.68976  4.60152  3.28015  2.70060  3.03395  3.46730  3.28678  3.96846  2.82115     12 f - - -
          2.68618  4.42225  2.77519  2.73123  3.46354  2.40513  3.72494  3.29354  2.67741  2.69355  4.24690  2.90347  2.73739  3.18146  2.89801  2.37887  2.77519  2.98518  4.58477  3.61503
          0.02872  5.89524  3.66660  0.61958  0.77255  0.52954  0.88885
     12   3.43082  3.51116  4.28762  4.68771  2.26681  3.37398  2.48748  2.27573  4.49385  1.44308  3.54967  4.71883  4.95387  3.75923  3.86178  3.89614  3.57734  3.06893  5.44125  1.86049     13 l - - -
          2.68618  4.42225  2.77519  2.73123  3.46354  2.40513  3.72494  3.29354  2.67741  2.69355  4.24690  2.90347  2.73739  3.18146  2.89801  2.37887  2.77519  2.98518  4.58477  3.61503
          0.00420  5.87072  6.59306  0.61958  0.77255  0.67802  0.70851
     13   2.81866  5.83042  3.02862  2.62491  2.83804  2.55524  4.07006  4.65370  2.38996  3.17741  4.65714  2.98227  2.70518  3.35367  2.43687  1.93197  2.54513  3.58293  6.26584  4.01922     14 s - - -
          2.68658  4.42358  2.77535  2.73141  3.46470  2.40632  3.72353  3.29270  2.67833  2.69470  4.24444  2.90116  2.73760  3.18250  2.89591  2.37895  2.77543  2.98457  4.58301  3.61363
          0.18700  1.83154  4.56672  2.07647  0.13396  0.38196  1.14736
     14   2.50988  4.13309  4.99046  4.04931  3.34274  4.55412  4.86318  2.68919  2.92327  2.39221  2.88138  4.30023  1.58808  4.30636  3.22125  2.87862  3.66957  2.78776  2.05721  4.31658     31 p - - -
          2.68618  4.42225  2.77519  2.73123  3.46354  2.40513  3.72494  3.29354  2.67741  2.69355  4.24690  2.90347  2.73739  3.18146  2.89801  2.37887  2.77519  2.98518  4.58477  3.61503
          0.00411  5.89292  6.61526  0.61958  0.77255  0.54476  0.86746
     15   5.60618  7.18518  5.37318  5.35526  5.45537  5.65043  0.06430  6.77686  5.22193  5.97791  7.17143  5.72415  6.29727  4.84747  5.39336  5.64550  5.98668  6.42256  6.89021  5.36779     32 H - - -
          2.68618  4.42225  2.77519  2.73123  3.46354  2.40513  3.72494  3.29354  2.67741  2.69355  4.24690  2.90347  2.73739  3.18146  2.89801  2.37887  2.77519  2.98518  4.58477  3.61503
          0.00411  5.89292  6.61526  0.61958  0.77255  0.54476  0.86746
     16   2.40991  3.50303  3.39874  4.44040  2.21014  4.56175  3.76318  2.76857  4.09162  2.44182  3.62051  3.80617  3.90158  3.98612  3.56605  2.79101  2.13976  1.88019  4.79454  2.67179     33 v - - -
          2.68618  4.42225  2.77519  2.73123  3.46354  2.40513  3.72494  3.29354  2.67741  2.69355  4.24690  2.90347  2.73739  3.18146  2.89801  2.37887  2.77519  2.98518  4.58477  3.61503
          0.01010  5.89292  4.92054  0.61958  0.77255  0.54476  0.86746
     17   4.79149  7.66066  0.14544  3.25520  6.85201  4.68333  4.60634  6.59464  4.77116  5.97740  6.99128  4.12718  5.42868  4.64902  5.60679  4.56004  5.14348  6.06945  8.05185  6.35396     34 D - - -
          2.68618  4.42225  2.77519  2.73123  3.46354  2.40513  3.72494  3.29354  2.67741  2.69355  4.24690  2.90347  2.73739  3.18146  2.89801  2.37887  2.77519  2.98518  4.58477  3.61503
          0.02801  5.88694  3.69510  0.61958  0.77255  0.58269  0.81734
     18   2.58967  5.25544  3.22010  2.58043  3.18637  2.58563  4.02666  3.18461  2.52641  3.67935  4.83715  2.01678  4.25028  3.29259  2.86792  2.25647  2.36656  3.36628  6.23579  3.25151     35 n - - -
          2.68618  4.42225  2.77519  2.73123  3.46354  2.40513  3.72494  3.29354  2.67741  2.69355  4.24690  2.90347  2.73739  3.18146  2.89801  2.37887  2.77519  2.98518  4.58477  3.61503
          0.42897  5.86317  1.06138  0.61958  0.77255  0.71896  0.66798
     19   2.58655  2.97934  2.66008  2.58766  3.18912  2.99515  3.63225  3.82226  2.81205  2.85148  4.48682  2.70054  3.49843  3.08073  2.68780  2.10696  3.13769  2.74134  5.90186  4.10395     36 s - - -
          2.68618  4.42225  2.77519  2.73123  3.46354  2.40513  3.72494  3.29354  2.67741  2.69355  4.24690  2.90347  2.73739  3.18146  2.89801  2.37887  2.77519  2.98518  4.58477  3.61503
          0.10636  5.44066  2.33754  0.61958  0.77255  1.37439  0.29168
     20   2.51079  5.44786  3.11965  2.32105  4.15454  3.41155  2.67383  3.72590  2.57759  2.62091  4.50254  3.35879  3.59826  2.79228  2.79438  2.40261  2.56593  3.04044  4.15047  2.89810     37 e - - -
          2.68635  4.42030  2.77432  2.73156  3.46160  2.40481  3.71999  3.29579  2.67931  2.69518  4.24524  2.90529  2.73719  3.18178  2.89568  2.37869  2.77381  2.98663  4.58330  3.61598
          1.08012  0.41813  6.13363  2.01159  0.14361  1.58850  0.22845
     21   2.55251  5.56733  2.63381  2.52477  4.90086  2.96518  3.21563  4.37878  2.39044  3.08022  3.93591  2.91275  3.14530  2.97720  2.99972  2.28924  2.91852  3.22592  3.92316  2.46849     63 s - - -
          2.68618  4.42225  2.77519  2.73123  3.46354  2.40513  3.72494  3.29354  2.67741  2.69355  4.24690  2.90347  2.73739  3.18146  2.89801  2.37887  2.77519  2.98518  4.58477  3.61503
          0.00645  5.44343  6.16578  0.61958  0.77255  0.11459  2.22318
     22   2.77644  5.37161  2.57185  2.51302  5.19646  2.47072  3.26733  3.28487  2.38913  2.66723  4.12064  2.54588  2.62161  3.32114  2.81157  2.25474  3.16848  3.87552  5.67567  4.25299     64 s - - -
          2.68618  4.42225  2.77519  2.73123  3.46354  2.40513  3.72494  3.29354  2.67741  2.69355  4.24690  2.90347  2.73739  3.18146  2.89801  2.37887  2.77519  2.98518  4.58477  3.61503
          0.00407  5.90170  6.62405  0.61958  0.77255  0.48576  0.95510
     23   2.81995  4.93687  2.86501  2.05201  4.23246  2.84028  3.31004  4.27223  2.60372  3.12852  4.89524  2.99066  2.75946  3.18149  2.84408  1.94265  2.67156  3.69733  4.08452  3.45080     65 s - - -
          2.68618  4.42225  2.77519  2.73123  3.46354  2.40513  3.72494  3.29354  2.67741  2.69355  4.24690  2.90347  2.73739  3.18146  2.89801  2.37887  2.77519  2.98518  4.58477  3.61503
          0.00407  5.90170  6.62405  0.61958  0.77255  0.48576  0.95510
     24   3.35272  3.87671  2.84115  3.06760  2.25552  3.58955  3.73471  4.60150  2.04937  3.77903  4.85501  3.40436  4.30033  3.08269  1.28536  2.98297  3.11099  3.94138  6.25471  3.57979     66 r - - -
          2.68618  4.42225  2.77519  2.73123  3.46354  2.40513  3.72494  3.29354  2.67741  2.69355  4.24690  2.90347  2.73739  3.18146  2.89801  2.37887  2.77519  2.98518  4.58477  3.61503
          0.00407  5.90170  6.62405  0.61958  0.77255  0.48576  0.95510
     25   2.47712  5.65500  2.77871  3.04797  4.70792  3.97172  4.16894  2.59110  2.57800  2.55050  4.38087  3.68320  4.00285  2.56738  1.96625  2.76334  2.53393  2.29049  5.10921  4.78178     67 r - - -
          2.68618  4.42225  2.77519  2.73123  3.46354  2.40513  3.72494  3.29354  2.67741  2.69355  4.24690  2.90347  2.73739  3.18146  2.89801  2.37887  2.77519  2.98518  4.58477  3.61503
          0.00407  5.90170  6.62405  0.61958  0.77255  0.48576  0.95510
     26   2.37655  4.61649  5.43158  4.81532  2.40146  4.11503  4.96002  2.21599  4.59727  1.62653  3.64752  4.79240  4.98940  4.72604  4.60090  3.12840  3.02810  1.66272  3.07019  2.70589     68 l - - -
          2.68618  4.42225  2.77519  2.73123  3.46354  2.40513  3.72494  3.29354  2.67741  2.69355  4.24690  2.90347  2.73739  3.18146  2.89801  2.37887  2.77519  2.98518  4.58477  3.61503
          0.00407  5.90170  6.62405  0.61958  0.77255  0.48576  0.95510
     27   2.05253  5.63928  4.10094  3.46661  5.27473  2.93621  4.77576  4.71693  3.58274  4.29984  4.62556  2.57292  4.77673  3.92343  4.03633  1.81012  0.95627  4.11926  6.50532  5.17723     69 t - - -
          2.68618  4.42225  2.77519  2.73123  3.46354  2.40513  3.72494  3.29354  2.67741  2.69355  4.24690  2.90347  2.73739  3.18146  2.89801  2.37887  2.77519  2.98518  4.58477  3.61503
          0.00407  5.90170  6.62405  0.61958  0.77255  0.48576  0.95510
     28   2.06280  3.25046  5.40686  4.79230  2.19904  3.43783  4.33495  2.68220  4.57968  1.77414  2.50142  4.78136  4.34002  3.82207  4.59187  2.54679  3.10424  2.25008  5.45274  3.02312     70 l - - -
          2.68623  4.42230  2.77525  2.73129  3.46359  2.40518  3.72500  3.29359  2.67746  2.69333  4.24695  2.90352  2.73745  3.18152  2.89806  2.37872  2.77495  2.98524  4.58482  3.61508
          0.03149  3.86697  4.59770  0.90789  0.51647  0.48576  0.95510
     29   3.19552  4.53069  5.42238  4.80636  3.16260  4.61954  4.95360  1.76841  4.58906  1.39413  2.61847  3.84689  4.98313  4.03160  4.59384  3.64322  3.13782  1.54432  5.44458  3.46271     74 l - - -
          2.68618  4.42225  2.77519  2.73123  3.46354  2.40513  3.72494  3.29354  2.67741  2.69355  4.24690  2.90347  2.73739  3.18146  2.89801  2.37887  2.77519  2.98518  4.58477  3.61503
          0.13454  5.89292  2.09456  0.61958  0.77255  0.54476  0.86746
     30   2.86270  3.81991  5.33846  4.72222  2.73187  4.53230  4.86658  2.13320  4.50411  1.19520  3.71858  4.69911  4.89564  4.63261  4.50749  3.84421  2.56611  2.09866  4.67361  2.30521     75 l - - -
          2.68618  4.42225  2.77519  2.73123  3.46354  2.40513  3.72494  3.29354  2.67741  2.69355  4.24690  2.90347  2.73739  3.18146  2.89801  2.37887  2.77519  2.98518  4.58477  3.61503
          0.00468  5.76305  6.48540  0.61958  0.77255  1.12733  0.39141
     31   3.15483  4.93278  4.46102  3.88949  2.90000  3.60704  4.65184  3.27874  3.81683  3.13724  3.76774  3.11861  4.75135  3.63757  4.10184  2.88286  3.27667  3.19743  5.52560  0.76364     76 y - - -
          2.68624  4.42231  2.77525  2.73129  3.46339  2.40518  3.72500  3.29348  2.67746  2.69354  4.24627  2.90352  2.73731  3.18152  2.89806  2.37892  2.77517  2.98488  4.58482  3.61509
          0.07193  2.68999  6.48540  0.16791  1.86711  0.22636  1.59666
     32   3.08091  4.33415  4.18294  4.44171  3.19106  4.62162  4.95414  2.60144  4.57363  0.70570  3.21584  4.22015  4.66248  4.70857  4.21751  3.93205  3.03037  2.52365  5.45374  3.28843     78 l - - -
          2.68618  4.42225  2.77519  2.73123  3.46354  2.40513  3.72494  3.29354  2.67741  2.69355  4.24690  2.90347  2.73739  3.18146  2.89801  2.37887  2.77519  2.98518  4.58477  3.61503
          0.00407  5.90170  6.62405  0.61958  0.77255  0.48576  0.95510
     33   3.00271  3.83350  3.02013  2.53965  4.85514  3.97614  3.49632  4.69340  2.99646  4.16698  4.90201  1.34989  3.54548  2.24112  3.01651  2.15163  2.56591  4.12786  6.29386  4.88259     79 n - - -
          2.68618  4.42225  2.77519  2.73123  3.46354  2.40513  3.72494  3.29354  2.67741  2.69355  4.24690  2.90347  2.73739  3.18146  2.89801  2.37887  2.77519  2.98518  4.58477  3.61503
          0.37755  5.90170  1.16562  0.61958  0.77255  0.48576  0.95510
     34   2.68417  4.55678  1.60622  2.53260  4.97941  3.17884  3.17568  3.51531  2.42927  3.31925  4.67737  2.92618  2.67494  3.06223  2.86644  2.69834  2.81561  3.80008  6.07003  4.66020     80 d - - -
          2.68618  4.42225  2.77519  2.73123  3.46354  2.40513  3.72494  3.29354  2.67741  2.69355  4.24690  2.90347  2.73739  3.18146  2.89801  2.37887  2.77519  2.98518  4.58477  3.61503
          0.00591  5.53006  6.25240  0.61958  0.77255  0.12999  2.10455
     35   2.32681  4.70239  2.23571  2.54067  5.19585  3.27684  4.10481  4.67976  2.20165  4.04199  4.89513  3.38022  1.56168  3.26174  3.03207  2.83814  3.38958  3.04557  5.23242  3.59959     81 p - - -
          2.68618  4.42225  2.77519  2.73123  3.46354  2.40513  3.72494  3.29354  2.67741  2.69355  4.24690  2.90347  2.73739  3.18146  2.89801  2.37887  2.77519  2.98518  4.58477  3.61503
          0.00407  5.90170  6.62405  0.61958  0.77255  0.48576  0.95510
     36   2.83088  5.85946  2.06905  1.62400  3.90013  3.16033  3.90928  4.15660  2.94192  3.34504  4.90022  2.33886  3.99925  2.58160  3.13005  2.42360  2.98047  3.76865  5.06909  4.01414     82 e - - -
          2.68618  4.42225  2.77519  2.73123  3.46354  2.40513  3.72494  3.29354  2.67741  2.69355  4.24690  2.90347  2.73739  3.18146  2.89801  2.37887  2.77519  2.98518  4.58477  3.61503
          0.44611  5.90170  1.02960  0.61958  0.77255  0.48576  0.95510
     37   2.82505  5.54835  2.66987  2.15162  4.86850  3.18319  4.07169  4.33740  2.81759  3.50233  4.14310  3.15773  2.87660  3.05320  3.30610  2.28453  3.33004  3.92559  1.53187  4.60063     83 w - - -
          2.68582  4.42296  2.77520  2.73182  3.46386  2.40460  3.72502  3.29465  2.67763  2.69446  4.24800  2.90330  2.73770  3.18159  2.89672  2.37856  2.77492  2.98574  4.58182  3.61435
          1.56803  0.38136  2.21995  1.06880  0.42071  1.73050  0.19504
     38   2.52539  5.54002  2.41190  1.93812  4.88257  3.01036  3.34226  3.17455  2.62758  3.50888  4.25152  2.55162  2.51549  2.79127  3.09608  2.74015  2.92367  3.34164  5.97422  4.56479     99 e - - -
          2.68618  4.42225  2.77519  2.73123  3.46354  2.40513  3.72494  3.29354  2.67741  2.69355  4.24690  2.90347  2.73739  3.18146  2.89801  2.37887  2.77519  2.98518  4.58477  3.61503
          0.00708  5.34926  6.07160  0.61958  0.77255  1.23538  0.34351
     39   2.10298  5.58670  2.64445  1.99844  2.23843  3.18736  3.59860  4.40030  2.72190  3.73345  4.16935  2.79345  3.72822  2.94420  3.07753  2.65924  2.81379  3.64261  6.02558  3.43075    100 e - - -
          2.68618  4.42225  2.77519  2.73123  3.46354  2.40513  3.72494  3.29354  2.67741  2.69355  4.24690  2.90347  2.73739  3.18146  2.89801  2.37887  2.77519  2.98518  4.58477  3.61503
          0.00625  5.47435  6.19669  0.61958  0.77255  0.31125  1.31875
     40   2.54045  4.53054  1.93861  1.80738  4.14225  3.15747  3.43513  4.15733  2.76008  3.51268  4.84003  3.15986  4.46991  2.98677  2.99768  2.53091  3.06792  3.87004  2.68132  3.67150    101 e - - -
          2.68618  4.42225  2.77519  2.73123  3.46354  2.40513  3.72494  3.29354  2.67741  2.69355  4.24690  2.90347  2.73739  3.18146  2.89801  2.37887  2.77519  2.98518  4.58477  3.61503
          0.00441  5.82252  6.54486  0.61958  0.77255  0.82102  0.57979
     41   3.27799  5.01970  3.25330  2.91729  5.04188  0.65908  4.10725  4.49154  3.13180  3.65762  4.81085  3.57856  4.55469  3.40577  3.21666  2.74002  3.46103  4.11107  6.21836  4.84215    102 G - - -
          2.68618  4.42225  2.77519  2.73123  3.46354  2.40513  3.72494  3.29354  2.67741  2.69355  4.24690  2.90347  2.73739  3.18146  2.89801  2.37887  2.77519  2.98518  4.58477  3.61503
          0.00437  5.83143  6.55378  0.61958  0.77255  0.82425  0.57726
     42   2.99359  5.42355  4.40172  3.31657  4.95404  0.42656  5.04415  4.34385  4.00124  3.69402  4.89317  4.33084  4.91846  4.31699  4.36228  3.40136  3.01384  4.01047  4.28042  5.09954    103 G - - -
          2.68618  4.42225  2.77519  2.73123  3.46354  2.40513  3.72494  3.29354  2.67741  2.69355  4.24690  2.90347  2.73739  3.18146  2.89801  2.37887  2.77519  2.98518  4.58477  3.61503
          0.00435  5.83607  6.55841  0.61958  0.77255  0.85135  0.55659
     43   2.39048  3.51118  2.49481  1.69038  4.57115  3.09589  3.65461  4.34314  2.85576  3.13330  4.31839  2.84870  3.99423  2.21795  2.69433  3.03535  2.99217  3.23272  5.43338  4.83809    104 e - - -
          2.68618  4.42225  2.77519  2.73123  3.46354  2.40513  3.72494  3.29354  2.67741  2.69355  4.24690  2.90347  2.73739  3.18146  2.89801  2.37887  2.77519  2.98518  4.58477  3.61503
          0.00435  5.83607  6.55841  0.61958  0.77255  0.78061  0.61272
     44   3.42815  4.46348  5.39316  4.77794  1.61270  4.59868  4.93226  2.59824  4.56286  1.04188  3.69036  4.76155  4.96091  4.69258  4.27125  3.55317  2.17294  2.79409  5.42320  4.06820    105 l - - -
          2.68618  4.42225  2.77519  2.73123  3.46354  2.40513  3.72494  3.29354  2.67741  2.69355  4.24690  2.90347  2.73739  3.18146  2.89801  2.37887  2.77519  2.98518  4.58477  3.61503
          0.00432  5.84297  6.56532  0.61958  0.77255  0.81956  0.58094
     45   2.60926  5.55248  3.22433  1.67108  3.11986  3.66049  4.35832  3.57955  3.04676  2.51939  3.79529  3.51005  4.54600  2.56110  2.32251  3.20205  3.25137  2.29312  6.05066  3.34734    106 e - - -
          2.68618  4.42225  2.77519  2.73123  3.46354  2.40513  3.72494  3.29354  2.67741  2.69355  4.24690  2.90347  2.73739  3.18146  2.89801  2.37887  2.77519  2.98518  4.58477  3.61503
          0.01148  5.84297  4.76643  0.61958  0.77255  0.81956  0.58094
     46   2.90859  4.78444  3.93880  4.74999  1.72734  4.29800  4.91018  1.96082  3.55426  1.65781  3.56194  4.73704  4.94079  4.66905  4.54722  3.88799  3.37996  2.23989  4.86532  2.14259    107 l - - -
          2.68618  4.42225  2.77519  2.73123  3.46354  2.40513  3.72494  3.29354  2.67741  2.69355  4.24690  2.90347  2.73739  3.18146  2.89801  2.37887  2.77519  2.98518  4.58477  3.61503
          0.00783  5.83585  5.32351  0.61958  0.77255  0.85234  0.55585
     47   2.39042  3.29388  4.56452  3.64090  2.53586  4.49992  3.01278  2.98679  4.16987  2.43863  2.93256  2.76568  3.83471  3.71554  3.54858  3.11562  3.19612  2.56959  2.80572  2.04946    108 y - - -
          2.68618  4.42225  2.77519  2.73123  3.46354  2.40513  3.72494  3.29354  2.67741  2.69355  4.24690  2.90347  2.73739  3.18146  2.89801  2.37887  2.77519  2.98518  4.58477  3.61503
          0.13804  5.83238  2.07140  0.61958  0.77255  0.86781  0.54451
     48   3.09407  5.73748  2.23099  2.18041  4.59934  3.16941  4.05679  4.56924  2.47260  3.10527  4.77804  2.88484  1.69076  3.09654  2.78049  2.77584  2.61971  4.12835  6.16992  4.34925    109 p - - -
          2.68618  4.42225  2.77519  2.73123  3.46354  2.40513  3.72494  3.29354  2.67741  2.69355  4.24690  2.90347  2.73739  3.18146  2.89801  2.37887  2.77519  2.98518  4.58477  3.61503
          0.11033  5.69933  2.29152  0.61958  0.77255  1.30680  0.31565
     49   2.63325  5.64777  2.62847  2.53212  4.64538  2.94495  2.81273  3.58312  2.64067  2.98482  4.04541  2.49143  2.72674  3.09829  2.91635  2.23303  2.94598  3.26395  4.93320  3.47794    110 s - - -
          2.68618  4.42225  2.77519  2.73123  3.46354  2.40513  3.72494  3.29354  2.67741  2.69355  4.24690  2.90347  2.73739  3.18146  2.89801  2.37887  2.77519  2.98518  4.58477  3.61503
          0.08755  5.59453  2.52432  0.61958  0.77255  1.52865  0.24440
     50   2.56314  5.61484  2.27235  2.31317  4.95279  3.16498  3.61173  2.74769  2.33491  2.59889  3.98674  3.13246  2.93344  2.97189  2.84733  2.56906  2.81637  3.83231  6.05181  3.87717    111 d - - -
          2.68569  4.42265  2.77509  2.73155  3.46372  2.40545  3.72534  3.29394  2.67767  2.69323  4.24663  2.90322  2.73695  3.18055  2.89755  2.37922  2.77555  2.98527  4.58517  3.61519
          1.30049  0.53600  1.94829  0.03150  3.47351  1.66057  0.21076
     51   2.38887  5.16977  2.20835  2.23659  4.87989  3.59573  4.00504  4.36221  2.62257  2.29228  4.58205  2.95534  3.39857  2.58485  2.04360  2.92151  2.99753  3.74080  4.87270  4.56803    113 r - - -
          2.68520  4.42127  2.77279  2.73011  3.46279  2.40644  3.72513  3.29451  2.67753  2.69377  4.24541  2.90164  2.73842  3.18242  2.89854  2.38058  2.77591  2.98464  4.58366  3.61367
          1.36297  0.32623  3.79596  2.06110  0.13618  0.24744  1.51776
     52   2.89182  4.91907  3.01400  2.29828  2.68256  3.20594  3.21826  3.85188  2.51269  3.45749  3.34278  2.37428  3.33701  2.92134  2.74294  2.27132  2.91647  3.32123  6.22696  3.59832    136 s - - -
          2.68618  4.42225  2.77519  2.73123  3.46354  2.40513  3.72494  3.29354  2.67741  2.69355  4.24690  2.90347  2.73739  3.18146  2.89801  2.37887  2.77519  2.98518  4.58477  3.61503
          0.04194  5.81896  3.26747  0.61958  0.77255  0.92512  0.50498
     53   2.21636  5.33276  2.17138  1.96269  4.26186  2.47939  3.71369  4.60995  2.79537  3.29685  4.52258  2.92097  3.12486  3.29078  3.05138  2.29187  2.90631  3.65766  6.21550  3.70530    137 e - - -
          2.68618  4.42225  2.77519  2.73123  3.46354  2.40513  3.72494  3.29354  2.67741  2.69355  4.24690  2.90347  2.73739  3.18146  2.89801  2.37887  2.77519  2.98518  4.58477  3.61503
          0.00459  5.78161  6.50396  0.61958  0.77255  1.03011  0.44156
     54   2.46345  5.78979  2.36033  2.52764  4.56026  1.97598  3.31795  4.29757  2.68757  4.09545  4.83022  3.16528  2.70823  2.87072  2.55191  2.20418  3.01936  4.05393  6.22196  3.72916    138 g - - -
          2.68618  4.42225  2.77519  2.73123  3.46354  2.40513  3.72494  3.29354  2.67741  2.69355  4.24690  2.90347  2.73739  3.18146  2.89801  2.37887  2.77519  2.98518  4.58477  3.61503
          0.00458  5.78524  6.50758  0.61958  0.77255  1.05323  0.42895
     55   2.50775  3.34718  3.17943  2.57342  4.62923  3.35966  3.39521  3.48918  2.74177  2.87431  3.61717  2.77924  2.76795  3.33202  2.89727  2.42262  2.90897  2.18296  5.32712  3.42391    139 v - - -
          2.68618  4.42225  2.77519  2.73123  3.46354  2.40513  3.72494  3.29354  2.67741  2.69355  4.24690  2.90347  2.73739  3.18146  2.89801  2.37887  2.77519  2.98518  4.58477  3.61503
          0.00458  5.78524  6.50758  0.61958  0.77255  1.05323  0.42895
     56   2.23987  4.97109  3.48574  2.30945  4.09482  3.14876  3.36216  3.59417  2.75969  3.59418  4.39079  2.62064  2.73856  3.05587  2.74092  2.37932  2.83104  2.74653  4.14025  2.97387    140 a - - -
          2.68618  4.42225  2.77519  2.73123  3.46354  2.40513  3.72494  3.29354  2.67741  2.69355  4.24690  2.90347  2.73739  3.18146  2.89801  2.37887  2.77519  2.98518  4.58477  3.61503
          0.00458  5.78524  6.50758  0.61958  0.77255  1.05323  0.42895
     57   2.37928  5.78554  2.99329  2.29650  5.12959  2.57801  3.34189  3.74276  2.13715  3.15685  4.22709  3.22145  3.71951  2.87168  2.16933  2.63963  3.15448  2.57758  6.21883  4.55327    141 k - - -
          2.68618  4.42225  2.77519  2.73123  3.46354  2.40513  3.72494  3.29354  2.67741  2.69355  4.24690  2.90347  2.73739  3.18146  2.89801  2.37887  2.77519  2.98518  4.58477  3.61503
          0.00458  5.78524  6.50758  0.61958  0.77255  1.05323  0.42895
     58   2.48313  4.70831  2.60873  2.17841  5.11757  3.15170  3.10649  4.24073  2.44829  3.12153  4.52333  2.91593  3.29724  2.98389  2.92449  2.63570  2.52447  2.55676  3.82633  3.69694    142 e - - -
          2.68618  4.42225  2.77519  2.73123  3.46354  2.40513  3.72494  3.29354  2.67741  2.69355  4.24690  2.90347  2.73739  3.18146  2.89801  2.37887  2.77519  2.98518  4.58477  3.61503
          0.00957  5.78524  5.04268  0.61958  0.77255  1.05323  0.42895
     59   2.51690  4.75377  4.53022  4.16714  3.00019  3.40144  4.39128  1.86576  4.18523  1.72012  3.49791  4.25349  4.66583  4.59913  3.71755  3.08318  3.45997  1.58417  3.77169  3.07367    143 v - - -
          2.68618  4.42225  2.77519  2.73123  3.46354  2.40513  3.72494  3.29354  2.67741  2.69355  4.24690  2.90347  2.73739  3.18146  2.89801  2.37887  2.77519  2.98518  4.58477  3.61503
          0.00460  5.78026  6.50260  0.61958  0.77255  0.79347  0.60198
     60   2.03508  4.92283  2.26495  1.72925  3.74629  3.86202  3.02963  4.41606  2.66689  2.90061  4.66624  3.00863  3.46823  3.05187  2.82064  2.96827  2.88331  3.47104  5.67213  4.37006    144 e - - -
          2.68618  4.42225  2.77519  2.73123  3.46354  2.40513  3.72494  3.29354  2.67741  2.69355  4.24690  2.90347  2.73739  3.18146  2.89801  2.37887  2.77519  2.98518  4.58477  3.61503
          0.42385  5.81168  1.07153  0.61958  0.77255  0.95459  0.48608
     61   2.79321  3.64609  2.06235  2.50884  4.03323  2.24998  3.42381  4.06796  2.62218  3.30595  4.56363  3.23985  3.07965  2.63353  2.66830  2.82759  2.91949  3.54101  3.76331  3.91364    145 d - - -
          2.68574  4.42257  2.77450  2.73120  3.46386  2.40515  3.72339  3.29386  2.67763  2.69378  4.24680  2.90374  2.73752  3.18166  2.89789  2.37878  2.77533  2.98550  4.58509  3.61535
          0.23218  1.80050  3.17053  1.11985  0.39501  1.81108  0.17850
     62   2.57270  4.08656  3.00614  2.18953  3.32179  2.87060  3.47923  4.11470  2.61745  2.48276  3.98150  3.34235  3.04031  2.63252  2.47740  2.72438  3.05801  2.96458  4.28845  4.30942    151 e - - -
          2.68618  4.42225  2.77519  2.73123  3.46354  2.40513  3.72494  3.29354  2.67741  2.69355  4.24690  2.90347  2.73739  3.18146  2.89801  2.37887  2.77519  2.98518  4.58477  3.61503
          0.01202  5.35401  4.93078  0.61958  0.77255  1.61494  0.22177
     63   2.62274  4.44732  2.36671  2.18592  4.33647  2.79452  3.42256  3.19640  2.37197  3.09518  4.59896  2.89094  3.02315  2.64118  2.85077  2.52386  2.99767  3.54976  5.99232  3.98458    152 e - - -
          2.68597  4.42236  2.77530  2.73128  3.46364  2.40523  3.72505  3.29353  2.67746  2.69365  4.24635  2.90357  2.73699  3.18157  2.89805  2.37897  2.77491  2.98521  4.58487  3.61514
          0.11688  2.38290  4.01574  0.67707  0.70949  1.78696  0.18328
     64   2.66217  4.74670  3.26055  3.51214  3.29068  3.02851  3.57223  2.35757  3.45494  2.22733  3.85326  3.62239  3.81811  3.53020  2.54329  3.12502  2.54051  1.72600  4.54095  4.11460    155 v - - -
          2.68618  4.42225  2.77519  2.73123  3.46354  2.40513  3.72494  3.29354  2.67741  2.69355  4.24690  2.90347  2.73739  3.18146  2.89801  2.37887  2.77519  2.98518  4.58477  3.61503
          0.03275  5.37838  3.58994  0.61958  0.77255  1.44594  0.26856
     65   2.77225  5.34097  3.28639  2.38471  3.49516  3.21301  2.64143  3.77379  2.41276  3.17232  4.03381  3.41676  3.75265  2.85837  2.45464  2.97652  3.06840  2.12879  3.26014  3.35699    156 v - - -
          2.68638  4.42279  2.77499  2.73146  3.46362  2.40592  3.72586  3.29083  2.67751  2.69288  4.24670  2.90431  2.73825  3.18169  2.89808  2.37945  2.77414  2.98345  4.58586  3.61488
          0.98955  0.46823  6.14413  1.01156  0.45201  0.11146  2.24931
     66   2.69246  4.94079  4.09871  4.22257  3.28040  3.92850  4.81899  2.99127  4.11725  2.27332  3.62403  3.41715  0.86663  4.35192  3.93964  3.48546  3.18729  3.01506  4.53650  4.18792    160 p - - -
          2.68618  4.42225  2.77519  2.73123  3.46354  2.40513  3.72494  3.29354  2.67741  2.69355  4.24690  2.90347  2.73739  3.18146  2.89801  2.37887  2.77519  2.98518  4.58477  3.61503
          0.00407  5.90170  6.62405  0.61958  0.77255  0.48576  0.95510
     67   2.68080  5.84718  3.53157  2.35776  4.44678  3.45682  3.73467  4.01374  1.90776  2.97606  4.19687  2.73760  3.74136  2.51308  2.11044  2.90142  2.97771  2.52944  6.28335  3.61205    161 k - - -
          2.68618  4.42225  2.77519  2.73123  3.46354  2.40513  3.72494  3.29354  2.67741  2.69355  4.24690  2.90347  2.73739  3.18146  2.89801  2.37887  2.77519  2.98518  4.58477  3.61503
          0.00407  5.90170  6.62405  0.61958  0.77255  0.48576  0.95510
     68   2.06417  4.87154  3.14297  2.22971  2.68486  3.15613  3.94774  4.45916  2.22281  3.69552  4.09003  3.02640  1.97095  3.21590  2.84964  3.05502  3.29978  3.44966  4.48219  4.57988    162 p - - -
          2.68618  4.42225  2.77519  2.73123  3.46354  2.40513  3.72494  3.29354  2.67741  2.69355  4.24690  2.90347  2.73739  3.18146  2.89801  2.37887  2.77519  2.98518  4.58477  3.61503
          0.00407  5.90170  6.62405  0.61958  0.77255  0.48576  0.95510
     69   2.91349  5.86230  2.67524  2.94676  4.30836  1.07433  4.34812  4.67146  3.09504  4.16317  4.90993  1.76361  4.11763  3.45065  3.42216  2.73211  3.48273  4.24653  6.30533  4.42513    163 g - - -
          2.68640  4.42247  2.77522  2.73081  3.46376  2.40447  3.72517  3.29376  2.67763  2.69371  4.24614  2.90280  2.73762  3.18169  2.89811  2.37909  2.77535  2.98541  4.58499  3.61479
          0.25547  1.49558  6.62405  0.05385  2.94828  0.48576  0.95510
     70   2.59587  4.92219  2.27128  2.39403  5.20796  3.58714  4.13221  4.69450  2.54116  3.99219  4.33359  3.11754  4.51652  3.00100  1.48658  2.35369  2.33122  4.13224  6.29428  4.28075    165 r - - -
          2.68618  4.42225  2.77519  2.73123  3.46354  2.40513  3.72494  3.29354  2.67741  2.69355  4.24690  2.90347  2.73739  3.18146  2.89801  2.37887  2.77519  2.98518  4.58477  3.61503
          0.00407  5.90170  6.62405  0.61958  0.77255  0.48576  0.95510
     71   2.40750  3.59508  5.42818  4.36314  2.93712  3.64344  4.96021  2.31551  4.59517  1.02348  2.57470  4.79140  4.98971  4.72473  4.60027  3.79978  2.75057  2.33972  5.45142  4.27565    166 l - - -
          2.68618  4.42225  2.77519  2.73123  3.46354  2.40513  3.72494  3.29354  2.67741  2.69355  4.24690  2.90347  2.73739  3.18146  2.89801  2.37887  2.77519  2.98518  4.58477  3.61503
          0.00407  5.90170  6.62405  0.61958  0.77255  0.48576  0.95510
     72   2.37144  4.84136  5.32988  4.30432  3.46335  4.61263  4.94158  2.02323  4.52418  1.94567  3.65995  4.02180  4.97719  2.97282  4.56303  2.80216  3.03866  1.23151  5.46180  3.53245    167 v - - -
          2.68618  4.42225  2.77519  2.73123  3.46354  2.40513  3.72494  3.29354  2.67741  2.69355  4.24690  2.90347  2.73739  3.18146  2.89801  2.37887  2.77519  2.98518  4.58477  3.61503
          0.00407  5.90170  6.62405  0.61958  0.77255  0.48576  0.95510
     73   2.70325  4.00204  5.43259  4.81630  2.56423  4.62639  3.92211  1.72167  4.19790  1.36883  3.17800  4.79315  4.98993  4.72681  4.60159  3.93825  3.56772  1.93950  5.45050  2.57606    168 l - - -
          2.68618  4.42225  2.77519  2.73123  3.46354  2.40513  3.72494  3.29354  2.67741  2.69355  4.24690  2.90347  2.73739  3.18146  2.89801  2.37887  2.77519  2.98518  4.58477  3.61503
          0.00947  5.90170  5.00728  0.61958  0.77255  0.48576  0.95510
     74   3.51238  4.89091  5.41570  4.81072  0.61207  4.67023  4.94714  3.32433  3.76650  2.49534  3.31205  4.80590  5.03261  4.73828  4.20763  3.74013  3.62722  3.06815  3.59678  2.98113    169 F - - -
          2.68618  4.42225  2.77519  2.73123  3.46354  2.40513  3.72494  3.29354  2.67741  2.69355  4.24690  2.90347  2.73739  3.18146  2.89801  2.37887  2.77519  2.98518  4.58477  3.61503
          0.00409  5.89633  6.61867  0.61958  0.77255  0.52233  0.89928
     75   2.73086  5.85363  2.68475  2.25225  4.53829  3.35715  3.69070  3.98454  2.13085  2.94150  4.55185  2.88840  2.67327  3.16909  2.34197  2.69791  2.45751  3.51816  4.67217  3.42519    170 k - - -
          2.68618  4.42225  2.77519  2.73123  3.46354  2.40513  3.72494  3.29354  2.67741  2.69355  4.24690  2.90347  2.73739  3.18146  2.89801  2.37887  2.77519  2.98518  4.58477  3.61503
          0.00409  5.89633  6.61867  0.61958  0.77255  0.46356  0.99167
     76   2.87659  4.88405  3.49318  3.05646  5.16392  1.97085  3.59085  4.64104  2.88191  4.13141  4.87556  2.76069  2.94367  3.24517  3.02114  1.27869  2.82581  3.08374  6.27190  4.86874    171 s - - -
          2.68621  4.42311  2.77364  2.73157  3.46369  2.40419  3.72518  3.29440  2.67786  2.69441  4.24553  2.90338  2.73784  3.18182  2.89844  2.37899  2.77489  2.98458  4.58344  3.61589
          0.92277  0.91243  1.60428  0.75153  0.63799  0.48576  0.95510
     77   2.52681  5.71655  2.05354  2.19606  5.05811  2.68028  3.89445  4.54161  2.57614  3.77540  4.06652  3.45813  3.42540  3.22985  2.25722  2.35650  2.62958  2.95314  4.40339  4.15220    182 d - - -
          2.68618  4.42225  2.77519  2.73123  3.46354  2.40513  3.72494  3.29354  2.67741  2.69355  4.24690  2.90347  2.73739  3.18146  2.89801  2.37887  2.77519  2.98518  4.58477  3.61503
          0.00509  5.67893  6.40127  0.61958  0.77255  0.20817  1.67168
     78   2.79104  4.13702  2.42909  2.19703  3.44794  3.82505  3.66462  4.08570  2.62513  3.55035  4.89046  2.26716  3.45574  3.03219  1.92068  2.69292  2.87849  3.89258  4.84470  3.30626    183 r - - -
          2.68618  4.42225  2.77519  2.73123  3.46354  2.40513  3.72494  3.29354  2.67741  2.69355  4.24690  2.90347  2.73739  3.18146  2.89801  2.37887  2.77519  2.98518  4.58477  3.61503
          0.00411  5.89246  6.61481  0.61958  0.77255  0.44889  1.01704
     79   2.36131  4.07766  3.29135  4.19554  3.00164  4.29918  3.99991  2.48441  4.09417  2.03516  2.81531  2.72540  4.88851  3.97901  3.71850  1.72322  2.68609  2.58076  5.55546  3.81440    184 s - - -
          2.68618  4.42225  2.77519  2.73123  3.46354  2.40513  3.72494  3.29354  2.67741  2.69355  4.24690  2.90347  2.73739  3.18146  2.89801  2.37887  2.77519  2.98518  4.58477  3.61503
          0.00407  5.90170  6.62405  0.61958  0.77255  0.48576  0.95510
     80   2.49570  4.84979  5.27014  3.63537  2.62610  4.60424  4.92992  2.66350  3.94771  1.30681  3.21304  3.16844  2.73889  4.63856  3.85747  3.62157  3.48277  2.72851  2.56918  2.96008    185 l - - -
          2.68618  4.42225  2.77519  2.73123  3.46354  2.40513  3.72494  3.29354  2.67741  2.69355  4.24690  2.90347  2.73739  3.18146  2.89801  2.37887  2.77519  2.98518  4.58477  3.61503
          0.00407  5.90170  6.62405  0.61958  0.77255  0.48576  0.95510
     81   4.74054  7.09369  3.85393  3.82200  6.18008  4.86165  0.24421  6.06638  3.52377  5.40266  6.36125  2.99069  5.47910  3.91371  4.02577  4.60628  4.99530  5.67425  7.21523  5.80510    186 H - - -
          2.68618  4.42225  2.77519  2.73123  3.46354  2.40513  3.72494  3.29354  2.67741  2.69355  4.24690  2.90347  2.73739  3.18146  2.89801  2.37887  2.77519  2.98518  4.58477  3.61503
          0.00407  5.90170  6.62405  0.61958  0.77255  0.48576  0.95510
     82   2.44371  3.89784  3.62804  1.80968  4.45971  1.79894  3.94514  4.58694  3.07279  3.98986  4.28892  3.61550  4.53012  2.85604  1.79205  2.57032  3.58443  4.17642  6.24833  3.37647    187 r - - -
          2.68618  4.42225  2.77519  2.73123  3.46354  2.40513  3.72494  3.29354  2.67741  2.69355  4.24690  2.90347  2.73739  3.18146  2.89801  2.37887  2.77519  2.98518  4.58477  3.61503
          0.00407  5.90170  6.62405  0.61958  0.77255  0.48576  0.95510
     83   2.08614  4.84657  5.29260  4.68544  3.23061  3.33384  3.29840  2.27137  4.49680  2.75376  3.84648  4.51250  4.97239  4.25770  3.48467  3.91325  3.39449  0.91855  5.46637  3.78720    188 v - - -
          2.68618  4.42225  2.77519  2.73123  3.46354  2.40513  3.72494  3.29354  2.67741  2.69355  4.24690  2.90347  2.73739  3.18146  2.89801  2.37887  2.77519  2.98518  4.58477  3.61503
          0.00407  5.90170  6.62405  0.61958  0.77255  0.48576  0.95510
     84   2.52595  4.32262  3.19948  2.13638  3.34489  3.80945  4.32093  3.89557  2.38059  2.70907  3.77501  3.41695  2.82094  2.98051  2.57893  2.42111  1.97218  4.00466  6.26457  4.86397    189 t - - -
          2.68618  4.42225  2.77519  2.73123  3.46354  2.40513  3.72494  3.29354  2.67741  2.69355  4.24690  2.90347  2.73739  3.18146  2.89801  2.37887  2.77519  2.98518  4.58477  3.61503
          0.00407  5.90170  6.62405  0.61958  0.77255  0.48576  0.95510
     85   2.57231  5.12599  2.93295  2.28969  4.29150  3.14779  3.92405  4.08622  2.27605  3.51754  4.19263  3.52714  1.38261  2.63773  3.00958  3.21904  3.05256  3.78454  6.28613  4.65218    190 p - - -
          2.68618  4.42225  2.77519  2.73123  3.46354  2.40513  3.72494  3.29354  2.67741  2.69355  4.24690  2.90347  2.73739  3.18146  2.89801  2.37887  2.77519  2.98518  4.58477  3.61503
          0.00407  5.90170  6.62405  0.61958  0.77255  0.48576  0.95510
     86   2.43759  4.37430  5.29578  4.68842  3.40082  4.60786  4.43263  2.52891  3.99227  2.61148  2.82213  3.83370  3.15805  4.43195  3.66575  3.02885  2.82131  1.04701  5.46592  3.35869    191 v - - -
          2.68603  4.42045  2.77500  2.73066  3.46301  2.40506  3.72507  3.29398  2.67781  2.69346  4.24793  2.90406  2.73753  3.18123  2.89603  2.37931  2.77572  2.98557  4.58597  3.61571
          1.59323  0.78040  1.08321  0.94687  0.49095  0.48576  0.95510
     87   2.27375  5.59096  2.39366  2.37454  3.91716  1.91354  3.56530  3.29289  2.69322  3.40990  4.63481  2.93462  3.22042  3.17651  3.00903  2.51597  2.81647  3.63401  6.03096  4.41359    199 g - - -
          2.68618  4.42225  2.77519  2.73123  3.46354  2.40513  3.72494  3.29354  2.67741  2.69355  4.24690  2.90347  2.73739  3.18146  2.89801  2.37887  2.77519  2.98518  4.58477  3.61503
          0.00615  5.49045  6.21280  0.61958  0.77255  0.34712  1.22662
     88   2.06685  5.10621  2.52526  2.44230  4.07233  2.87176  3.82106  3.12395  2.35641  3.11930  4.83533  3.37289  3.06377  2.56314  2.97487  2.53891  2.59478  3.18985  6.22897  4.82093    200 a - - -
          2.68618  4.42225  2.77519  2.73123  3.46354  2.40513  3.72494  3.29354  2.67741  2.69355  4.24690  2.90347  2.73739  3.18146  2.89801  2.37887  2.77519  2.98518  4.58477  3.61503
          0.00688  5.81209  5.55700  0.61958  0.77255  0.43077  1.04984
     89   2.44741  5.11446  2.59293  2.38694  5.19097  2.39928  3.50428  4.25676  2.43227  3.77662  4.60263  2.72855  3.71099  2.27880  2.38084  2.63451  2.72505  3.96376  3.75210  4.19904    201 q - - -
          2.68618  4.42225  2.77519  2.73123  3.46354  2.40513  3.72494  3.29354  2.67741  2.69355  4.24690  2.90347  2.73739  3.18146  2.89801  2.37887  2.77519  2.98518  4.58477  3.61503
          0.06971  5.87413  2.74066  0.61958  0.77255  0.65883  0.72869
     90   2.55021  5.80116  3.01245  2.32978  4.87601  2.03999  3.42273  4.17520  2.66964  3.58865  4.08375  3.14168  2.87922  2.70014  2.13887  2.49165  2.95504  3.64165  5.25800  3.79977    202 g - - -
          2.68594  4.42229  2.77523  2.73127  3.46357  2.40516  3.72498  3.29358  2.67744  2.69358  4.24693  2.90350  2.73728  3.18150  2.89804  2.37890  2.77523  2.98504  4.58480  3.61507
          0.02483  3.76945  6.53123  0.66036  0.72705  0.94105  0.49465
     91   3.23686  5.79272  3.18905  2.24770  5.13289  3.49891  4.11514  4.46384  2.24008  3.48439  4.19246  3.48043  3.08637  3.26188  1.36825  2.78020  2.31630  2.94773  5.49899  4.82036    205 r - - -
          2.68618  4.42225  2.77519  2.73123  3.46354  2.40513  3.72494  3.29354  2.67741  2.69355  4.24690  2.90347  2.73739  3.18146  2.89801  2.37887  2.77519  2.98518  4.58477  3.61503
          0.00446  5.81130  6.53364  0.61958  0.77255  0.38360  1.14383
     92   3.36352  5.54307  3.63401  3.21882  4.22196  3.68627  3.44699  3.45893  2.35674  3.16305  3.70507  3.73534  4.58827  3.22867  0.82118  3.32532  3.59453  3.71311  6.04874  3.62533    206 r - - -
          2.68618  4.42225  2.77519  2.73123  3.46354  2.40513  3.72494  3.29354  2.67741  2.69355  4.24690  2.90347  2.73739  3.18146  2.89801  2.37887  2.77519  2.98518  4.58477  3.61503
          0.00415  5.88352  6.60587  0.61958  0.77255  0.41851  1.07302
     93   2.64771  3.08212  5.35275  4.54753  2.74344  4.61563  3.78040  2.74663  3.02417  1.62615  2.72821  3.69096  4.97997  4.68412  3.15964  3.04509  2.95887  2.23124  3.56491  2.55740    207 l - - -
          2.68618  4.42225  2.77519  2.73123  3.46354  2.40513  3.72494  3.29354  2.67741  2.69355  4.24690  2.90347  2.73739  3.18146  2.89801  2.37887  2.77519  2.98518  4.58477  3.61503
          0.00407  5.90170  6.62405  0.61958  0.77255  0.48576  0.95510
     94   1.39891  3.25807  5.30751  4.69944  3.93827  4.02909  4.93728  2.39108  4.50782  2.61012  2.92737  4.36729  4.97431  4.47830  4.30660  1.87364  2.38465  2.21988  5.46451  3.74727    208 a - - -
          2.68618  4.42225  2.77519  2.73123  3.46354  2.40513  3.72494  3.29354  2.67741  2.69355  4.24690  2.90347  2.73739  3.18146  2.89801  2.37887  2.77519  2.98518  4.58477  3.61503
          0.00407  5.90170  6.62405  0.61958  0.77255  0.48576  0.95510
     95   2.67435  4.54347  5.33862  4.47287  2.98215  3.42631  4.94316  1.47673  3.21774  1.53971  3.37723  3.98458  4.01570  3.43806  4.56633  3.92160  3.68524  1.89587  5.46065  3.99717    209 i - - -
          2.68618  4.42225  2.77519  2.73123  3.46354  2.40513  3.72494  3.29354  2.67741  2.69355  4.24690  2.90347  2.73739  3.18146  2.89801  2.37887  2.77519  2.98518  4.58477  3.61503
          0.00407  5.90170  6.62405  0.61958  0.77255  0.48576  0.95510
     96   2.17188  4.21829  4.09977  3.82040  2.68228  3.72722  4.06634  2.48109  3.76678  2.36224  3.46619  2.54134  3.90087  3.86254  3.53965  2.75487  1.72668  2.50854  5.61575  4.17033    210 t - - -
          2.68618  4.42225  2.77519  2.73123  3.46354  2.40513  3.72494  3.29354  2.67741  2.69355  4.24690  2.90347  2.73739  3.18146  2.89801  2.37887  2.77519  2.98518  4.58477  3.61503
          0.00407  5.90170  6.62405  0.61958  0.77255  0.48576  0.95510
     97   2.24534  4.59323  4.75711  4.17574  2.72564  2.02385  3.22831  2.39849  3.52341  2.46751  2.97218  3.17655  4.29368  3.84016  4.30275  2.39584  2.38178  2.61571  5.56029  4.16247    211 g - - -
          2.68618  4.42225  2.77519  2.73123  3.46354  2.40513  3.72494  3.29354  2.67741  2.69355  4.24690  2.90347  2.73739  3.18146  2.89801  2.37887  2.77519  2.98518  4.58477  3.61503
          0.00407  5.90170  6.62405  0.61958  0.77255  0.48576  0.95510
     98   2.92482  4.21421  4.32118  4.12917  2.14408  4.01062  4.91108  3.03724  4.41172  2.67680  3.98140  3.09438  4.95682  4.33553  4.50211  3.39283  3.56305  2.80489  1.29922  1.96459    212 w - - -
          2.68618  4.42225  2.77519  2.73123  3.46354  2.40513  3.72494  3.29354  2.67741  2.69355  4.24690  2.90347  2.73739  3.18146  2.89801  2.37887  2.77519  2.98518  4.58477  3.61503
          0.00407  5.90170  6.62405  0.61958  0.77255  0.48576  0.95510
     99   2.91197  4.64402  5.36239  4.75080  1.75177  4.19368  4.07127  2.42943  4.54775  1.95642  3.09040  3.30607  4.98115  3.25766  3.76901  3.06766  3.35243  2.30778  4.33488  2.02234    213 f - - -
          2.68618  4.42225  2.77519  2.73123  3.46354  2.40513  3.72494  3.29354  2.67741  2.69355  4.24690  2.90347  2.73739  3.18146  2.89801  2.37887  2.77519  2.98518  4.58477  3.61503
          0.00407  5.90170  6.62405  0.61958  0.77255  0.48576  0.95510
    100   2.75027  4.88291  3.49137  2.22273  3.36123  3.00260  2.85107  4.11021  2.71201  2.86045  3.20889  3.46769  4.41776  3.32256  2.62053  2.70754  2.14499  2.70852  5.33344  2.81592    214 t - - -
          2.68618  4.42225  2.77519  2.73123  3.46354  2.40513  3.72494  3.29354  2.67741  2.69355  4.24690  2.90347  2.73739  3.18146  2.89801  2.37887  2.77519  2.98518  4.58477  3.61503
          0.00274  5.90037        *  0.61958  0.77255  0.00000        *
//
```
