## supplemental_material for "RNA structure prediction using positive and negative evolutionary information": 20aa.hmm

```
HMMER3/e [3.0 | March 2010]
NAME  test
LENG  20
ALPH  amino
RF    yes
CONS  yes
CS    no
MAP   yes
DATE  Thu Jun 16 11:48:44 2011
NSEQ  10
EFFN  1.958008
CKSUM 1166427327
STATS LOCAL MSV       -6.4582  0.72049
STATS LOCAL VITERBI   -6.5560  0.72049
STATS LOCAL FORWARD   -4.5231  0.72049
HMM          A        C        D        E        F        G        H        I        K        L        M        N        P        Q        R        S        T        V        W        Y   
            m->m     m->i     m->d     i->m     i->i     d->m     d->d
  COMPO   2.84172  3.09731  2.97803  2.97493  3.01073  2.84267  3.09996  3.01846  2.98506  2.79502  3.24842  3.04612  2.98048  3.09368  2.98307  2.93276  2.99616  2.92882  3.11195  3.05475
          2.68618  4.42225  2.77519  2.73123  3.46354  2.40513  3.72494  3.29354  2.67741  2.69355  4.24690  2.90347  2.73739  3.18146  2.89801  2.37887  2.77519  2.98518  4.58477  3.61503
          0.01490  4.60991  5.33226  0.61958  0.77255  0.00000        *
      1   0.33153  4.75021  4.40686  4.30261  4.98231  3.54503  5.20354  4.24369  4.34423  4.07997  5.06373  4.20507  4.35385  4.61429  4.49324  3.11385  3.44352  3.74593  6.31351  5.23450      1 A x -
          2.68618  4.42225  2.77519  2.73123  3.46354  2.40513  3.72494  3.29354  2.67741  2.69355  4.24690  2.90347  2.73739  3.18146  2.89801  2.37887  2.77519  2.98518  4.58477  3.61503
          0.01490  4.60991  5.33226  0.61958  0.77255  0.48576  0.95510
      2   3.71189  0.19224  5.27202  5.20760  5.14010  4.12431  5.71287  4.50171  5.08337  4.33260  5.49223  5.04038  4.87020  5.39545  5.05595  3.97810  4.23735  4.17127  6.30489  5.40378      2 C x -
          2.68618  4.42225  2.77519  2.73123  3.46354  2.40513  3.72494  3.29354  2.67741  2.69355  4.24690  2.90347  2.73739  3.18146  2.89801  2.37887  2.77519  2.98518  4.58477  3.61503
          0.01490  4.60991  5.33226  0.61958  0.77255  0.48576  0.95510
      3   3.98656  6.04404  0.26832  3.10895  5.56931  3.96335  4.82674  5.37114  4.07756  4.85124  5.89959  3.68418  4.66362  4.10292  4.64977  3.90185  4.35520  4.94494  6.55717  5.39231      3 D x -
          2.68618  4.42225  2.77519  2.73123  3.46354  2.40513  3.72494  3.29354  2.67741  2.69355  4.24690  2.90347  2.73739  3.18146  2.89801  2.37887  2.77519  2.98518  4.58477  3.61503
          0.01490  4.60991  5.33226  0.61958  0.77255  0.48576  0.95510
      4   3.86001  5.93253  3.10541  0.31659  5.41784  3.95765  4.69178  5.05532  3.69726  4.56407  5.57407  3.66171  4.61389  3.93455  4.14135  3.79818  4.19080  4.68124  6.42367  5.24820      4 E x -
          2.68618  4.42225  2.77519  2.73123  3.46354  2.40513  3.72494  3.29354  2.67741  2.69355  4.24690  2.90347  2.73739  3.18146  2.89801  2.37887  2.77519  2.98518  4.58477  3.61503
          0.01490  4.60991  5.33226  0.61958  0.77255  0.48576  0.95510
      5   4.36375  5.55549  5.27903  5.17457  0.30584  4.76688  4.43458  3.87515  5.08513  3.08977  4.51422  4.94403  5.24230  5.06026  5.02103  4.55599  4.68143  3.91024  4.55642  2.86975      5 F x -
          2.68618  4.42225  2.77519  2.73123  3.46354  2.40513  3.72494  3.29354  2.67741  2.69355  4.24690  2.90347  2.73739  3.18146  2.89801  2.37887  2.77519  2.98518  4.58477  3.61503
          0.01490  4.60991  5.33226  0.61958  0.77255  0.48576  0.95510
      6   3.81492  5.45729  4.62640  4.63584  5.65376  0.15643  5.64356  5.49443  4.90777  5.02078  6.04315  4.79423  4.85917  5.17511  5.00568  4.01542  4.34608  4.88236  6.49628  5.79945      6 G x -
          2.68618  4.42225  2.77519  2.73123  3.46354  2.40513  3.72494  3.29354  2.67741  2.69355  4.24690  2.90347  2.73739  3.18146  2.89801  2.37887  2.77519  2.98518  4.58477  3.61503
          0.01490  4.60991  5.33226  0.61958  0.77255  0.48576  0.95510
      7   4.16383  5.73045  4.20345  4.08613  4.12447  4.32074  0.25450  5.00519  3.93134  4.36771  5.51417  4.44331  4.93209  4.47945  4.12138  4.24824  4.51598  4.72299  5.55036  4.06661      7 H x -
          2.68618  4.42225  2.77519  2.73123  3.46354  2.40513  3.72494  3.29354  2.67741  2.69355  4.24690  2.90347  2.73739  3.18146  2.89801  2.37887  2.77519  2.98518  4.58477  3.61503
          0.01490  4.60991  5.33226  0.61958  0.77255  0.48576  0.95510
      8   3.68240  4.96784  5.29686  4.98518  4.00152  4.81181  5.64051  0.45958  4.84010  2.48866  3.87537  5.14536  5.22389  5.14468  4.96429  4.43571  3.98666  2.14122  6.00165  4.77767      8 I x -
          2.68618  4.42225  2.77519  2.73123  3.46354  2.40513  3.72494  3.29354  2.67741  2.69355  4.24690  2.90347  2.73739  3.18146  2.89801  2.37887  2.77519  2.98518  4.58477  3.61503
          0.01490  4.60991  5.33226  0.61958  0.77255  0.48576  0.95510
      9   3.87084  5.71858  4.09111  3.63874  5.29113  4.19915  4.43565  4.79502  0.34848  4.21693  5.19083  4.00655  4.68950  3.62245  2.89455  3.89670  4.09159  4.48039  6.06846  5.02983      9 K x -
          2.68618  4.42225  2.77519  2.73123  3.46354  2.40513  3.72494  3.29354  2.67741  2.69355  4.24690  2.90347  2.73739  3.18146  2.89801  2.37887  2.77519  2.98518  4.58477  3.61503
          0.01490  4.60991  5.33226  0.61958  0.77255  0.48576  0.95510
     10   4.10569  5.37999  5.37704  5.07323  3.60485  4.91872  5.51913  2.88747  4.85030  0.31403  3.48756  5.29222  5.26246  5.02342  4.88351  4.67433  4.38205  3.10398  5.68414  4.56194     10 L x -
          2.68618  4.42225  2.77519  2.73123  3.46354  2.40513  3.72494  3.29354  2.67741  2.69355  4.24690  2.90347  2.73739  3.18146  2.89801  2.37887  2.77519  2.98518  4.58477  3.61503
          0.01490  4.60991  5.33226  0.61958  0.77255  0.48576  0.95510
     11   3.76493  5.21977  4.97705  4.69089  3.80689  4.48112  5.25686  3.07546  4.41720  2.33582  0.44785  4.86029  4.99353  4.76897  4.52181  4.16012  4.11127  3.15967  5.69858  4.51357     11 M x -
          2.68618  4.42225  2.77519  2.73123  3.46354  2.40513  3.72494  3.29354  2.67741  2.69355  4.24690  2.90347  2.73739  3.18146  2.89801  2.37887  2.77519  2.98518  4.58477  3.61503
          0.01490  4.60991  5.33226  0.61958  0.77255  0.48576  0.95510
     12   3.57809  5.49127  3.44339  3.42863  5.00255  3.88766  4.82499  4.95087  3.84059  4.51120  5.50759  0.33008  4.59318  4.15065  4.17825  3.64673  4.01118  4.48535  6.20351  4.93745     12 N x -
          2.68618  4.42225  2.77519  2.73123  3.46354  2.40513  3.72494  3.29354  2.67741  2.69355  4.24690  2.90347  2.73739  3.18146  2.89801  2.37887  2.77519  2.98518  4.58477  3.61503
          0.01490  4.60991  5.33226  0.61958  0.77255  0.48576  0.95510
     13   4.00253  5.56981  4.68626  4.66041  5.50832  4.21986  5.61548  5.32444  4.79562  4.82725  5.94238  4.87442  0.15853  5.15257  4.90198  4.20399  4.50319  4.86895  6.42107  5.65462     13 P x -
          2.68618  4.42225  2.77519  2.73123  3.46354  2.40513  3.72494  3.29354  2.67741  2.69355  4.24690  2.90347  2.73739  3.18146  2.89801  2.37887  2.77519  2.98518  4.58477  3.61503
          0.01490  4.60991  5.33226  0.61958  0.77255  0.48576  0.95510
     14   3.77909  5.64094  3.69767  3.52834  4.92308  4.07548  4.66650  4.75220  3.31045  4.16367  5.23212  3.97154  4.67568  0.35264  3.55127  3.82527  4.10540  4.44707  6.06412  4.85804     14 Q x -
          2.68618  4.42225  2.77519  2.73123  3.46354  2.40513  3.72494  3.29354  2.67741  2.69355  4.24690  2.90347  2.73739  3.18146  2.89801  2.37887  2.77519  2.98518  4.58477  3.61503
          0.01490  4.60991  5.33226  0.61958  0.77255  0.48576  0.95510
     15   4.06569  5.72976  4.64481  4.06728  5.29142  4.32696  4.65520  4.94688  2.91779  4.32463  5.34979  4.34726  4.83528  3.88050  0.27799  4.14570  4.30787  4.64685  6.09499  5.11767     15 R x -
          2.68618  4.42225  2.77519  2.73123  3.46354  2.40513  3.72494  3.29354  2.67741  2.69355  4.24690  2.90347  2.73739  3.18146  2.89801  2.37887  2.77519  2.98518  4.58477  3.61503
          0.01490  4.60991  5.33226  0.61958  0.77255  0.48576  0.95510
     16   2.86264  4.76384  4.06625  3.97893  4.95217  3.49015  5.02468  4.61317  4.11182  4.28786  5.17873  4.02231  4.29645  4.39854  4.32273  0.36940  3.40501  3.96259  6.26205  5.06201     16 S x -
          2.68618  4.42225  2.77519  2.73123  3.46354  2.40513  3.72494  3.29354  2.67741  2.69355  4.24690  2.90347  2.73739  3.18146  2.89801  2.37887  2.77519  2.98518  4.58477  3.61503
          0.01490  4.60991  5.33226  0.61958  0.77255  0.48576  0.95510
     17   3.02696  4.85500  4.32743  4.18885  4.86868  3.65327  5.11610  4.11498  4.15179  3.94230  4.98023  4.21329  4.42902  4.51115  4.32720  3.24072  0.36422  3.70624  6.21269  5.10005     17 T x -
          2.68618  4.42225  2.77519  2.73123  3.46354  2.40513  3.72494  3.29354  2.67741  2.69355  4.24690  2.90347  2.73739  3.18146  2.89801  2.37887  2.77519  2.98518  4.58477  3.61503
          0.01490  4.60991  5.33226  0.61958  0.77255  0.48576  0.95510
     18   3.46484  4.87137  5.11821  4.85525  4.22953  4.46611  5.57852  2.31070  4.74668  2.81664  4.12561  4.92209  5.02443  5.07640  4.88658  4.06104  3.83103  0.41971  6.11439  4.87843     18 V x -
          2.68618  4.42225  2.77519  2.73123  3.46354  2.40513  3.72494  3.29354  2.67741  2.69355  4.24690  2.90347  2.73739  3.18146  2.89801  2.37887  2.77519  2.98518  4.58477  3.61503
          0.01490  4.60991  5.33226  0.61958  0.77255  0.48576  0.95510
     19   4.79204  5.84985  5.34317  5.26034  3.78333  4.68289  5.07812  4.94477  5.03502  4.18554  5.52583  5.30347  5.26379  5.37294  5.01211  4.99275  5.14054  4.84439  0.17138  3.75795     19 W x -
          2.68618  4.42225  2.77519  2.73123  3.46354  2.40513  3.72494  3.29354  2.67741  2.69355  4.24690  2.90347  2.73739  3.18146  2.89801  2.37887  2.77519  2.98518  4.58477  3.61503
          0.01490  4.60991  5.33226  0.61958  0.77255  0.48576  0.95510
     20   4.45825  5.64322  5.00210  4.90925  2.69967  4.74776  4.20846  4.39930  4.76077  3.65150  4.99606  4.73576  5.22339  4.86709  4.76972  4.49872  4.75805  4.30746  4.35402  0.28758     20 Y x -
          2.68618  4.42225  2.77519  2.73123  3.46354  2.40513  3.72494  3.29354  2.67741  2.69355  4.24690  2.90347  2.73739  3.18146  2.89801  2.37887  2.77519  2.98518  4.58477  3.61503
          0.01005  4.60506        *  0.61958  0.77255  0.00000        *
//
```
