## supplemental_material for "RNA structure prediction using positive and negative evolutionary information": Caudal_act.hmm

```
HMMER3/e [3.0 | March 2010]
NAME  Caudal_act
ACC   PF04731.3
DESC  Caudal like protein activation region
LENG  143
ALPH  amino
RF    no
CONS  yes
CS    no
MAP   yes
DATE  Thu Jun 16 11:48:44 2011
NSEQ  9
EFFN  1.085449
CKSUM 2955524438
GA    25.00 25.00
TC    46.20 46.20
NC    -6.30 -6.30
STATS LOCAL MSV      -10.2905  0.71021
STATS LOCAL VITERBI  -11.2997  0.71021
STATS LOCAL FORWARD   -3.8038  0.71021
HMM          A        C        D        E        F        G        H        I        K        L        M        N        P        Q        R        S        T        V        W        Y   
            m->m     m->i     m->d     i->m     i->i     d->m     d->d
  COMPO   2.34638  4.46569  3.01008  2.81541  3.47790  2.74290  3.57967  3.31341  2.84585  2.81715  3.67702  3.06002  2.70876  3.09758  3.05674  2.35729  2.79291  2.88124  3.92523  3.13497
          2.68618  4.42225  2.77519  2.73123  3.46354  2.40513  3.72494  3.29354  2.67741  2.69355  4.24690  2.90347  2.73739  3.18146  2.89801  2.37887  2.77519  2.98518  4.58477  3.61503
          0.02174  4.23538  4.95773  0.61958  0.77255  0.00000        *
      1   3.15049  4.60091  4.60894  4.10378  3.32333  4.24721  4.74448  2.27072  3.91313  1.79853  1.21807  4.33189  4.61370  4.17024  4.08948  3.62762  3.42750  1.95678  5.27200  4.11588      1 m - -
          2.68618  4.42225  2.77519  2.73123  3.46354  2.40513  3.72494  3.29354  2.67741  2.69355  4.24690  2.90347  2.73739  3.18146  2.89801  2.37887  2.77519  2.98518  4.58477  3.61503
          0.02174  4.23538  4.95773  0.61958  0.77255  0.48576  0.95510
      2   3.81405  5.15378  4.39611  4.20687  2.40634  4.27023  3.85209  3.77892  4.05584  3.13498  4.41743  4.20029  4.74153  4.27017  4.15832  3.90817  4.10583  3.66820  4.05920  0.52563      2 Y - -
          2.68619  4.42226  2.77520  2.73124  3.46355  2.40514  3.72452  3.29355  2.67742  2.69356  4.24691  2.90348  2.73740  3.18147  2.89802  2.37888  2.77520  2.98519  4.58478  3.61504
          0.07878  2.67757  4.95773  0.41429  1.08120  0.48576  0.95510
      3   2.85393  4.87194  3.03208  2.81867  4.37836  3.41957  4.06453  3.91174  2.83214  3.47961  4.40638  3.25871  1.04942  2.62249  3.16070  2.93253  3.21059  3.54557  5.64359  4.35176      4 p - -
          2.68618  4.42225  2.77519  2.73123  3.46354  2.40513  3.72494  3.29354  2.67741  2.69355  4.24690  2.90347  2.73739  3.18146  2.89801  2.37887  2.77519  2.98518  4.58477  3.61503
          0.02174  4.23538  4.95773  0.61958  0.77255  0.48576  0.95510
      4   2.55641  4.57449  3.14050  2.74172  4.11138  1.72637  3.91753  3.53011  2.79066  2.57837  4.02276  2.77300  3.87364  3.12664  3.19749  2.11900  2.89787  3.16457  5.43879  4.14516      5 g - -
          2.68618  4.42225  2.77519  2.73123  3.46354  2.40513  3.72494  3.29354  2.67741  2.69355  4.24690  2.90347  2.73739  3.18146  2.89801  2.37887  2.77519  2.98518  4.58477  3.61503
          0.02174  4.23538  4.95773  0.61958  0.77255  0.48576  0.95510
      5   2.12455  4.38721  3.44545  3.01962  4.29490  3.15947  4.12133  3.70174  3.03122  3.36351  4.18310  3.30859  1.93411  3.34403  3.40894  1.85209  2.04018  3.23077  5.61619  4.36734      6 s - -
          2.68618  4.42225  2.77519  2.73123  3.46354  2.40513  3.72494  3.29354  2.67741  2.69355  4.24690  2.90347  2.73739  3.18146  2.89801  2.37887  2.77519  2.98518  4.58477  3.61503
          0.02174  4.23538  4.95773  0.61958  0.77255  0.48576  0.95510
      6   2.46644  4.39856  4.52668  4.01081  3.57887  4.14920  4.69711  2.01407  3.89136  1.78413  3.44296  4.22535  4.54349  4.15913  4.10083  3.50759  3.24947  1.13698  5.35705  4.16043      7 v - -
          2.68618  4.42225  2.77519  2.73123  3.46354  2.40513  3.72494  3.29354  2.67741  2.69355  4.24690  2.90347  2.73739  3.18146  2.89801  2.37887  2.77519  2.98518  4.58477  3.61503
          0.02174  4.23538  4.95773  0.61958  0.77255  0.48576  0.95510
      7   2.99964  4.92539  3.66424  3.01253  4.08867  3.74064  3.83352  3.44753  2.25929  2.96569  2.97443  3.39756  4.13779  3.02228  1.12839  3.09368  3.21771  3.24143  5.35012  4.11855      8 r - -
          2.68618  4.42225  2.77519  2.73123  3.46354  2.40513  3.72494  3.29354  2.67741  2.69355  4.24690  2.90347  2.73739  3.18146  2.89801  2.37887  2.77519  2.98518  4.58477  3.61503
          0.02174  4.23538  4.95773  0.61958  0.77255  0.48576  0.95510
      8   2.67899  4.90275  3.00511  2.50079  4.21671  3.44530  2.31772  3.66190  2.41935  3.23500  4.04499  3.00835  3.11308  2.83925  2.57170  1.99656  2.92570  3.31088  5.42933  4.09211      9 s - -
          2.68618  4.42225  2.77519  2.73123  3.46354  2.40513  3.72494  3.29354  2.67741  2.69355  4.24690  2.90347  2.73739  3.18146  2.89801  2.37887  2.77519  2.98518  4.58477  3.61503
          0.02174  4.23538  4.95773  0.61958  0.77255  0.48576  0.95510
      9   2.40926  4.39890  3.40507  3.03396  4.37158  3.14438  4.16060  3.78741  3.06669  3.44623  4.26583  3.31487  1.90442  3.38469  3.43453  1.49616  2.28127  3.28985  5.68448  4.43427     10 s - -
          2.68618  4.42225  2.77519  2.73123  3.46354  2.40513  3.72494  3.29354  2.67741  2.69355  4.24690  2.90347  2.73739  3.18146  2.89801  2.37887  2.77519  2.98518  4.58477  3.61503
          0.02174  4.23538  4.95773  0.61958  0.77255  0.48576  0.95510
     10   2.39610  4.35723  3.42777  3.26474  4.63339  1.07469  4.44310  4.12706  3.46143  3.78953  4.60424  3.43443  3.84722  3.72000  3.77210  1.68776  2.90843  3.48526  5.94357  4.72766     11 g - -
          2.68619  4.42263  2.77537  2.73161  3.46392  2.40310  3.72533  3.29392  2.67779  2.69393  4.24728  2.90385  2.73778  3.18184  2.89839  2.37871  2.77455  2.98532  4.58515  3.61541
          0.33930  1.27045  4.95773  1.82097  0.17658  0.48576  0.95510
     11   2.63718  4.36254  3.51371  2.98130  3.51099  3.58595  3.90377  2.55618  2.91091  1.73652  3.49278  2.80526  3.99999  3.23849  3.24782  2.29076  2.88811  2.60165  4.97455  3.72816     26 l - -
          2.68618  4.42225  2.77519  2.73123  3.46354  2.40513  3.72494  3.29354  2.67741  2.69355  4.24690  2.90347  2.73739  3.18146  2.89801  2.37887  2.77519  2.98518  4.58477  3.61503
          0.02174  4.23538  4.95773  0.61958  0.77255  0.48576  0.95510
     12   2.61033  4.79276  2.85349  2.55484  4.48627  2.63408  3.89174  3.94662  2.74888  3.51992  4.31979  1.66356  2.49296  3.05341  3.21043  2.35386  2.95969  3.48664  5.71096  4.36178     27 n - -
          2.68618  4.42225  2.77519  2.73123  3.46354  2.40513  3.72494  3.29354  2.67741  2.69355  4.24690  2.90347  2.73739  3.18146  2.89801  2.37887  2.77519  2.98518  4.58477  3.61503
          0.02174  4.23538  4.95773  0.61958  0.77255  0.48576  0.95510
     13   2.88527  4.43307  4.01698  3.45514  3.17362  3.91774  3.03287  2.61994  3.25293  1.20159  2.70147  3.76527  4.26316  3.58532  3.49155  3.21133  3.11455  2.56140  4.84633  3.56448     28 l - -
          2.68618  4.42225  2.77519  2.73123  3.46354  2.40513  3.72494  3.29354  2.67741  2.69355  4.24690  2.90347  2.73739  3.18146  2.89801  2.37887  2.77519  2.98518  4.58477  3.61503
          0.02174  4.23538  4.95773  0.61958  0.77255  0.48576  0.95510
     14   1.98627  4.61857  3.12281  2.67738  4.27661  2.67631  3.88311  3.70465  2.72677  3.31584  4.12242  2.47831  2.29419  3.05441  3.16567  2.60401  2.40383  3.28277  5.54504  4.23586     29 a - -
          2.68618  4.42225  2.77519  2.73123  3.46354  2.40513  3.72494  3.29354  2.67741  2.69355  4.24690  2.90347  2.73739  3.18146  2.89801  2.37887  2.77519  2.98518  4.58477  3.61503
          0.02174  4.23538  4.95773  0.61958  0.77255  0.48576  0.95510
     15   1.30613  4.36116  3.55537  3.27389  4.40288  3.14117  4.35559  3.74161  3.32081  3.47306  4.34721  3.46120  1.54741  3.62966  3.63138  2.60661  2.90563  3.26127  5.75480  4.54470     30 a - -
          2.68618  4.42225  2.77519  2.73123  3.46354  2.40513  3.72494  3.29354  2.67741  2.69355  4.24690  2.90347  2.73739  3.18146  2.89801  2.37887  2.77519  2.98518  4.58477  3.61503
          0.02174  4.23538  4.95773  0.61958  0.77255  0.48576  0.95510
     16   2.68829  4.90653  2.90386  2.52060  4.38204  3.37612  3.78251  3.83359  2.53356  3.39631  4.20811  3.01810  2.99574  1.61781  2.94991  2.12187  2.97878  3.43880  5.57977  4.23708     31 q - -
          2.68618  4.42225  2.77519  2.73123  3.46354  2.40513  3.72494  3.29354  2.67741  2.69355  4.24690  2.90347  2.73739  3.18146  2.89801  2.37887  2.77519  2.98518  4.58477  3.61503
          0.02174  4.23538  4.95773  0.61958  0.77255  0.48576  0.95510
     17   2.67869  4.75356  2.89830  2.71247  4.45527  3.27812  4.04811  3.89418  2.90874  3.56649  4.43516  1.12067  3.92967  3.25669  3.29812  2.76097  2.42728  3.46369  5.74445  4.40217     32 n - -
          2.68618  4.42225  2.77519  2.73123  3.46354  2.40513  3.72494  3.29354  2.67741  2.69355  4.24690  2.90347  2.73739  3.18146  2.89801  2.37887  2.77519  2.98518  4.58477  3.61503
          0.02174  4.23538  4.95773  0.61958  0.77255  0.48576  0.95510
     18   3.99179  5.12367  4.95503  4.72339  1.00701  4.66196  3.57396  3.62539  4.54585  2.89463  4.19886  4.30025  4.95132  4.40223  4.49429  4.04845  4.20602  3.56457  3.68154  1.14146     33 f - -
          2.68618  4.42225  2.77519  2.73123  3.46354  2.40513  3.72494  3.29354  2.67741  2.69355  4.24690  2.90347  2.73739  3.18146  2.89801  2.37887  2.77519  2.98518  4.58477  3.61503
          0.02174  4.23538  4.95773  0.61958  0.77255  0.48576  0.95510
     19   1.94149  4.28446  4.12486  3.67249  3.80888  3.55713  4.47453  2.40578  3.59088  2.67692  3.71555  3.82104  4.15572  3.87386  3.84012  2.95831  2.49064  1.22419  5.39962  4.19656     34 v - -
          2.68607  4.42235  2.77530  2.73133  3.46364  2.40507  3.72505  3.29364  2.67751  2.69365  4.24700  2.90357  2.73636  3.18156  2.89811  2.37897  2.77530  2.98528  4.58487  3.61513
          0.20757  1.71248  4.95773  1.01433  0.45043  0.48576  0.95510
     20   1.34651  4.28258  3.61331  3.29696  4.50459  2.13209  4.36852  3.93728  3.35994  3.60657  4.40996  3.43457  3.80593  3.62825  3.68604  1.54944  2.81865  3.34320  5.83087  4.62463     41 a - -
          2.68618  4.42225  2.77519  2.73123  3.46354  2.40513  3.72494  3.29354  2.67741  2.69355  4.24690  2.90347  2.73739  3.18146  2.89801  2.37887  2.77519  2.98518  4.58477  3.61503
          0.02174  4.23538  4.95773  0.61958  0.77255  0.48576  0.95510
     21   1.75319  4.54948  3.18220  2.77278  4.26074  3.24845  3.95943  3.66808  2.82392  3.30959  4.13073  2.54625  2.03578  3.15182  3.23887  2.61285  2.50480  3.24774  5.55575  4.26707     42 a - -
          2.68618  4.42225  2.77519  2.73123  3.46354  2.40513  3.72494  3.29354  2.67741  2.69355  4.24690  2.90347  2.73739  3.18146  2.89801  2.37887  2.77519  2.98518  4.58477  3.61503
          0.02174  4.23538  4.95773  0.61958  0.77255  0.48576  0.95510
     22   2.29471  4.72939  3.00581  2.68358  4.29995  3.33742  3.91790  3.71157  2.70911  3.32835  4.18457  3.13092  1.50662  2.49757  3.09041  2.73609  2.99404  3.33325  5.57293  4.27041     43 p - -
          2.68618  4.42225  2.77519  2.73123  3.46354  2.40513  3.72494  3.29354  2.67741  2.69355  4.24690  2.90347  2.73739  3.18146  2.89801  2.37887  2.77519  2.98518  4.58477  3.61503
          0.02174  4.23538  4.95773  0.61958  0.77255  0.48576  0.95510
     23   2.35267  4.74424  3.08221  2.58652  4.10060  3.42149  3.76054  3.47818  2.54582  3.11134  3.95357  3.07038  3.04302  1.74438  2.96455  2.69675  2.90227  2.73088  5.38333  4.07229     44 q - -
          2.68618  4.42225  2.77519  2.73123  3.46354  2.40513  3.72494  3.29354  2.67741  2.69355  4.24690  2.90347  2.73739  3.18146  2.89801  2.37887  2.77519  2.98518  4.58477  3.61503
          0.02174  4.23538  4.95773  0.61958  0.77255  0.48576  0.95510
     24   3.94715  5.12580  4.84139  4.58798  1.71473  4.61070  3.58607  3.61953  4.42197  2.90396  4.20672  4.25901  4.91781  4.34578  4.42101  4.00243  4.16943  3.55304  3.70671  0.69887     45 y - -
          2.68618  4.42225  2.77519  2.73123  3.46354  2.40513  3.72494  3.29354  2.67741  2.69355  4.24690  2.90347  2.73739  3.18146  2.89801  2.37887  2.77519  2.98518  4.58477  3.61503
          0.02174  4.23538  4.95773  0.61958  0.77255  0.48576  0.95510
     25   2.24357  4.42430  3.38390  2.88703  2.93274  3.35884  3.93277  3.23189  2.87578  2.92159  3.79059  3.26702  2.26385  3.19262  3.26054  1.86540  2.84867  2.92312  5.23143  3.96265     46 s - -
          2.68618  4.42225  2.77519  2.73123  3.46354  2.40513  3.72494  3.29354  2.67741  2.69355  4.24690  2.90347  2.73739  3.18146  2.89801  2.37887  2.77519  2.98518  4.58477  3.61503
          0.02174  4.23538  4.95773  0.61958  0.77255  0.48576  0.95510
     26   2.95317  5.48023  1.34560  2.24672  4.70821  3.35979  2.46401  4.28654  2.74362  3.77924  4.59881  2.33672  3.92884  2.96449  3.29515  2.86354  3.22364  3.86476  5.89770  4.41218     47 d - -
          2.68618  4.42225  2.77519  2.73123  3.46354  2.40513  3.72494  3.29354  2.67741  2.69355  4.24690  2.90347  2.73739  3.18146  2.89801  2.37887  2.77519  2.98518  4.58477  3.61503
          0.02174  4.23538  4.95773  0.61958  0.77255  0.48576  0.95510
     27   4.00399  5.13385  4.95018  4.72043  1.22326  4.66512  3.56964  3.64496  4.54389  2.91247  4.21778  4.29797  4.95486  4.40123  4.49459  4.05216  4.21810  3.58225  3.67710  0.93422     48 y - -
          2.68618  4.42225  2.77519  2.73123  3.46354  2.40513  3.72494  3.29354  2.67741  2.69355  4.24690  2.90347  2.73739  3.18146  2.89801  2.37887  2.77519  2.98518  4.58477  3.61503
          0.02174  4.23538  4.95773  0.61958  0.77255  0.48576  0.95510
     28   2.15049  4.33631  3.50920  2.95801  3.57571  2.59552  3.89998  2.90720  2.91327  2.64215  2.96167  3.33861  3.35983  3.21828  3.26833  2.78334  2.57181  2.13794  5.01384  3.77921     49 v - -
          2.68618  4.42225  2.77519  2.73123  3.46354  2.40513  3.72494  3.29354  2.67741  2.69355  4.24690  2.90347  2.73739  3.18146  2.89801  2.37887  2.77519  2.98518  4.58477  3.61503
          0.02174  4.23538  4.95773  0.61958  0.77255  0.48576  0.95510
     29   1.89199  4.28432  3.55921  3.32752  4.58832  1.15790  4.43622  4.02681  3.45609  3.70244  4.50577  3.44723  3.81136  3.70850  3.76546  1.93402  2.83889  3.39583  5.91393  4.71495     50 g - -
          2.68618  4.42225  2.77519  2.73123  3.46354  2.40513  3.72494  3.29354  2.67741  2.69355  4.24690  2.90347  2.73739  3.18146  2.89801  2.37887  2.77519  2.98518  4.58477  3.61503
          0.02174  4.23538  4.95773  0.61958  0.77255  0.48576  0.95510
     30   3.81405  5.15378  4.39611  4.20687  2.40634  4.27023  3.85209  3.77892  4.05584  3.13498  4.41743  4.20029  4.74153  4.27017  4.15832  3.90817  4.10583  3.66820  4.05920  0.52563     51 Y - -
          2.68618  4.42225  2.77519  2.73123  3.46354  2.40513  3.72494  3.29354  2.67741  2.69355  4.24690  2.90347  2.73739  3.18146  2.89801  2.37887  2.77519  2.98518  4.58477  3.61503
          0.02174  4.23538  4.95773  0.61958  0.77255  0.48576  0.95510
     31   2.67633  4.75819  3.05174  2.63878  4.09290  3.41151  1.77918  3.58461  2.59819  3.19886  4.04666  3.10707  2.60024  3.00762  2.98665  2.74655  2.51095  3.24516  5.39310  4.05874     52 h - -
          2.68618  4.42225  2.77519  2.73123  3.46354  2.40513  3.72494  3.29354  2.67741  2.69355  4.24690  2.90347  2.73739  3.18146  2.89801  2.37887  2.77519  2.98518  4.58477  3.61503
          0.16826  4.23538  1.96335  0.61958  0.77255  0.48576  0.95510
     32   3.26553  5.03405  3.36867  3.15606  3.46152  3.65292  0.75263  4.00279  2.99417  3.46646  4.53098  3.55429  4.22021  3.52673  3.24386  3.33585  3.57867  3.73395  4.92230  3.40731     53 h - -
          2.68618  4.42225  2.77519  2.73123  3.46354  2.40513  3.72494  3.29354  2.67741  2.69355  4.24690  2.90347  2.73739  3.18146  2.89801  2.37887  2.77519  2.98518  4.58477  3.61503
          0.02513  4.09225  4.81460  0.61958  0.77255  0.50895  0.91911
     33   3.07372  4.46258  4.65464  4.13593  3.44395  4.28146  4.78080  2.00506  3.98630  1.98712  2.26339  4.35253  4.62812  4.23895  4.17014  3.64800  3.33967  1.09736  5.33343  4.15630     54 v - -
          2.68618  4.42225  2.77519  2.73123  3.46354  2.40513  3.72494  3.29354  2.67741  2.69355  4.24690  2.90347  2.73739  3.18146  2.89801  2.37887  2.77519  2.98518  4.58477  3.61503
          0.10625  4.16931  2.46112  0.61958  0.77255  0.43848  1.03569
     34   2.05523  4.31769  3.47721  3.03870  4.05819  3.18078  4.08163  3.38637  3.02431  3.11908  3.97869  3.31948  1.72633  3.33968  3.37943  2.19419  2.80287  2.48109  5.43455  4.19650     55 p - -
          2.68494  4.42238  2.77532  2.73136  3.46367  2.40506  3.72507  3.29319  2.67754  2.69368  4.24702  2.90359  2.73752  3.18159  2.89813  2.37900  2.77532  2.98531  4.58490  3.61516
          0.22124  1.65603  4.88208  1.21782  0.35080  0.57710  0.82446
     35   2.60786  4.76209  2.79537  2.54411  4.43991  3.23770  3.89277  3.91482  2.75329  3.50170  4.31880  1.48458  2.78362  3.06877  3.19433  2.26016  2.96611  3.46343  5.68315  4.33396     63 n - -
          2.68618  4.42225  2.77519  2.73123  3.46354  2.40513  3.72494  3.29354  2.67741  2.69355  4.24690  2.90347  2.73739  3.18146  2.89801  2.37887  2.77519  2.98518  4.58477  3.61503
          0.02347  4.15974  4.88208  0.61958  0.77255  0.57710  0.82446
     36   2.62864  4.28324  3.62709  3.08392  3.39186  3.61069  3.92008  2.71172  2.97333  2.00872  2.07200  3.02990  4.01388  3.30197  3.27264  2.63989  2.87508  2.51253  4.88442  3.65053     64 l - -
          2.68618  4.42225  2.77519  2.73123  3.46354  2.40513  3.72494  3.29354  2.67741  2.69355  4.24690  2.90347  2.73739  3.18146  2.89801  2.37887  2.77519  2.98518  4.58477  3.61503
          0.02347  4.15974  4.88208  0.61958  0.77255  0.43261  1.04643
     37   3.16249  5.79703  0.99360  1.68178  5.07746  3.33818  3.94034  4.62717  3.02772  4.10834  4.98734  2.79625  3.99447  3.11669  3.66804  3.01802  3.46496  4.18165  6.24773  4.70528     65 d - -
          2.68618  4.42225  2.77519  2.73123  3.46354  2.40513  3.72494  3.29354  2.67741  2.69355  4.24690  2.90347  2.73739  3.18146  2.89801  2.37887  2.77519  2.98518  4.58477  3.61503
          0.02174  4.23538  4.95773  0.61958  0.77255  0.48576  0.95510
     38   2.63183  4.86872  2.40306  2.47463  4.40341  2.78584  3.79887  3.85270  2.64163  3.42273  4.21906  2.98019  1.96385  2.94774  3.12263  2.32733  2.59688  3.43385  5.62406  4.26234     66 p - -
          2.68618  4.42225  2.77519  2.73123  3.46354  2.40513  3.72494  3.29354  2.67741  2.69355  4.24690  2.90347  2.73739  3.18146  2.89801  2.37887  2.77519  2.98518  4.58477  3.61503
          0.02174  4.23538  4.95773  0.61958  0.77255  0.48576  0.95510
     39   1.95443  4.88754  2.97738  2.55265  4.13873  3.46337  2.05488  3.62269  2.48188  3.21333  4.05355  3.05044  3.91864  2.48423  2.87045  2.77451  2.99078  3.29472  5.39972  4.05907     67 a - -
          2.68620  4.42227  2.77521  2.73125  3.46355  2.40514  3.72422  3.29356  2.67742  2.69357  4.24691  2.90348  2.73741  3.18148  2.89802  2.37888  2.77521  2.98520  4.58479  3.61505
          0.12171  2.22968  4.95773  0.33550  1.25521  0.48576  0.95510
     40   2.42517  4.71090  3.09298  2.56335  3.96253  2.28179  3.71856  3.37144  2.53805  3.00354  3.83951  3.05755  3.15909  2.35602  2.97028  2.69714  2.87257  3.06783  3.68035  3.96193     69 g - -
          2.68618  4.42225  2.77519  2.73123  3.46354  2.40513  3.72494  3.29354  2.67741  2.69355  4.24690  2.90347  2.73739  3.18146  2.89801  2.37887  2.77519  2.98518  4.58477  3.61503
          0.02174  4.23538  4.95773  0.61958  0.77255  0.48576  0.95510
     41   2.30860  4.82456  2.97127  2.52020  4.29687  3.36075  3.75878  3.73060  2.54237  3.31004  4.11239  3.01474  2.66623  1.98987  2.98601  2.13218  2.90672  3.34137  5.51827  4.17950     70 q - -
          2.68618  4.42225  2.77519  2.73123  3.46354  2.40513  3.72494  3.29354  2.67741  2.69355  4.24690  2.90347  2.73739  3.18146  2.89801  2.37887  2.77519  2.98518  4.58477  3.61503
          0.02174  4.23538  4.95773  0.61958  0.77255  0.48576  0.95510
     42   2.45354  4.42534  3.36344  3.12267  4.47042  3.13757  4.28750  3.94516  3.22413  3.60426  4.44368  3.37402  1.31545  3.54097  3.55806  1.62930  2.92577  3.40632  5.78797  4.53612     71 p - -
          2.68618  4.42225  2.77519  2.73123  3.46354  2.40513  3.72494  3.29354  2.67741  2.69355  4.24690  2.90347  2.73739  3.18146  2.89801  2.37887  2.77519  2.98518  4.58477  3.61503
          0.02174  4.23538  4.95773  0.61958  0.77255  0.48576  0.95510
     43   2.23671  4.37343  3.45448  2.90431  3.57355  2.44656  3.86809  2.91497  2.85770  2.16653  2.90914  3.30805  3.15981  3.17314  3.22058  2.79751  2.85277  2.67749  5.00954  3.76957     72 l - -
          2.68624  4.42231  2.77501  2.73106  3.46311  2.40502  3.72500  3.29360  2.67747  2.69361  4.24696  2.90353  2.73745  3.18152  2.89807  2.37893  2.77525  2.98524  4.58483  3.61509
          0.10561  2.37309  4.95773  1.07001  0.42008  0.48576  0.95510
     44   2.12340  4.38383  3.38529  3.05366  4.47253  1.70223  4.21103  3.91314  3.14631  3.55364  4.35630  3.31795  1.94162  3.43411  3.52186  2.07473  2.84473  3.36028  5.77312  4.52714     77 g - -
          2.68618  4.42225  2.77519  2.73123  3.46354  2.40513  3.72494  3.29354  2.67741  2.69355  4.24690  2.90347  2.73739  3.18146  2.89801  2.37887  2.77519  2.98518  4.58477  3.61503
          0.02174  4.23538  4.95773  0.61958  0.77255  0.48576  0.95510
     45   1.80353  4.25673  3.76395  3.27749  3.80914  3.32290  4.16836  2.98717  3.22397  2.85471  3.75874  3.50195  3.93068  3.51134  3.53060  2.29698  2.16134  1.78290  5.26222  4.05044     78 v - -
          2.68618  4.42225  2.77519  2.73123  3.46354  2.40513  3.72494  3.29354  2.67741  2.69355  4.24690  2.90347  2.73739  3.18146  2.89801  2.37887  2.77519  2.98518  4.58477  3.61503
          0.02174  4.23538  4.95773  0.61958  0.77255  0.48576  0.95510
     46   4.00983  5.24101  4.69029  4.49702  3.13586  4.17592  4.42301  4.06898  4.22332  3.39379  4.68243  4.57875  4.72625  4.59071  4.28192  4.20979  4.33211  3.96816  0.39043  3.12160     79 W - -
          2.68618  4.42225  2.77519  2.73123  3.46354  2.40513  3.72494  3.29354  2.67741  2.69355  4.24690  2.90347  2.73739  3.18146  2.89801  2.37887  2.77519  2.98518  4.58477  3.61503
          0.02174  4.23538  4.95773  0.61958  0.77255  0.48576  0.95510
     47   1.98944  4.45015  3.34990  2.84192  3.94056  2.26848  3.91950  2.69321  2.83075  3.00111  3.85134  3.23149  3.02031  3.15192  3.22968  2.15694  2.83622  2.98982  5.30467  4.04195     80 a - -
          2.68618  4.42225  2.77519  2.73123  3.46354  2.40513  3.72494  3.29354  2.67741  2.69355  4.24690  2.90347  2.73739  3.18146  2.89801  2.37887  2.77519  2.98518  4.58477  3.61503
          0.02174  4.23538  4.95773  0.61958  0.77255  0.48576  0.95510
     48   1.35523  4.27386  3.68242  3.31157  4.37793  3.08189  4.33254  3.75109  3.31297  3.46376  4.28952  3.45041  3.81815  3.60061  3.63215  1.51251  2.22013  3.23042  5.72807  4.52196     81 a - -
          2.68618  4.42225  2.77519  2.73123  3.46354  2.40513  3.72494  3.29354  2.67741  2.69355  4.24690  2.90347  2.73739  3.18146  2.89801  2.37887  2.77519  2.98518  4.58477  3.61503
          0.07022  4.23538  2.93117  0.61958  0.77255  0.48576  0.95510
     49   2.29498  4.83617  2.78156  2.13961  4.34711  3.32518  3.86531  3.73647  2.71505  3.36849  4.21536  3.01872  1.62190  3.04524  3.14969  2.74131  3.01383  3.36425  5.61085  4.27807     82 p - -
          2.68618  4.42225  2.77519  2.73123  3.46354  2.40513  3.72494  3.29354  2.67741  2.69355  4.24690  2.90347  2.73739  3.18146  2.89801  2.37887  2.77519  2.98518  4.58477  3.61503
          0.02281  4.18797  4.91032  0.61958  0.77255  0.45055  1.01411
     50   3.15781  4.66414  4.12152  3.68182  2.03244  2.78747  3.71010  3.19636  3.60193  2.75702  3.81681  3.82077  4.42189  3.78809  3.81619  3.36191  3.40556  3.01916  4.04416  1.12969     83 y - -
          2.68618  4.42225  2.77519  2.73123  3.46354  2.40513  3.72494  3.29354  2.67741  2.69355  4.24690  2.90347  2.73739  3.18146  2.89801  2.37887  2.77519  2.98518  4.58477  3.61503
          0.12171  4.23538  2.30141  0.61958  0.77255  0.48576  0.95510
     51   1.99502  4.33083  3.34176  2.98542  4.38237  1.77242  4.13190  3.81928  3.06031  3.46050  4.26464  3.25702  2.69467  3.35248  3.43956  1.80510  2.78377  3.28211  5.68516  4.43699     84 g - -
          2.68618  4.42225  2.77519  2.73123  3.46354  2.40513  3.72494  3.29354  2.67741  2.69355  4.24690  2.90347  2.73739  3.18146  2.89801  2.37887  2.77519  2.98518  4.58477  3.61503
          0.02400  4.13767  4.86002  0.61958  0.77255  0.41988  1.07039
     52   1.72584  4.40108  3.44557  2.91910  3.77070  3.41032  3.93088  3.08803  2.87695  2.81388  2.90670  3.29848  2.65130  3.20108  3.24945  2.71801  2.37244  2.80994  5.18179  3.93591     85 a - -
          2.68618  4.42225  2.77519  2.73123  3.46354  2.40513  3.72494  3.29354  2.67741  2.69355  4.24690  2.90347  2.73739  3.18146  2.89801  2.37887  2.77519  2.98518  4.58477  3.61503
          0.02174  4.23538  4.95773  0.61958  0.77255  0.48576  0.95510
     53   2.95686  5.06973  2.77349  2.08813  4.57694  3.43030  4.04006  4.02741  2.89837  3.63007  4.52617  3.13667  1.08640  3.24282  3.30438  2.98227  3.28666  3.65727  5.78181  4.48588     86 p - -
          2.68618  4.42225  2.77519  2.73123  3.46354  2.40513  3.72494  3.29354  2.67741  2.69355  4.24690  2.90347  2.73739  3.18146  2.89801  2.37887  2.77519  2.98518  4.58477  3.61503
          0.33057  4.23538  1.32047  0.61958  0.77255  0.48576  0.95510
     54   2.25107  4.25824  3.55140  3.11415  3.53091  3.39010  4.01997  2.67502  3.00874  1.62845  3.51291  3.41283  3.93171  3.36665  3.29855  2.43572  2.85238  2.46859  5.06680  3.81770     87 l - -
          2.68618  4.42225  2.77519  2.73123  3.46354  2.40513  3.72494  3.29354  2.67741  2.69355  4.24690  2.90347  2.73739  3.18146  2.89801  2.37887  2.77519  2.98518  4.58477  3.61503
          0.02949  3.93430  4.65665  0.61958  0.77255  0.33810  1.24871
     55   3.08459  5.16857  3.60649  2.88967  4.53680  3.76749  3.70509  3.88106  1.67318  2.65698  4.24662  3.29527  4.11737  2.84591  1.29469  3.10055  3.25268  3.58599  5.47919  4.29282     88 r - -
          2.68618  4.42225  2.77519  2.73123  3.46354  2.40513  3.72494  3.29354  2.67741  2.69355  4.24690  2.90347  2.73739  3.18146  2.89801  2.37887  2.77519  2.98518  4.58477  3.61503
          0.10561  4.23538  2.45636  0.61958  0.77255  0.48576  0.95510
     56   3.04861  5.64300  1.66419  1.14586  4.93133  3.30207  3.85540  4.46111  2.88260  3.95106  4.80651  2.76311  3.92972  3.02213  3.48660  2.92376  3.33904  4.02539  6.09422  4.58137     89 e - -
          2.68618  4.42225  2.77519  2.73123  3.46354  2.40513  3.72494  3.29354  2.67741  2.69355  4.24690  2.90347  2.73739  3.18146  2.89801  2.37887  2.77519  2.98518  4.58477  3.61503
          0.02362  4.15339  4.87574  0.61958  0.77255  0.58410  0.81556
     57   3.31858  5.46081  0.58605  2.55676  4.88192  3.44818  4.21406  4.53990  3.35660  4.10105  5.09444  3.12394  4.12138  3.45994  3.90420  3.25531  3.66618  4.15188  5.99260  4.72010     90 D - -
          2.68618  4.42225  2.77519  2.73123  3.46354  2.40513  3.72494  3.29354  2.67741  2.69355  4.24690  2.90347  2.73739  3.18146  2.89801  2.37887  2.77519  2.98518  4.58477  3.61503
          0.02362  4.15339  4.87574  0.61958  0.77255  0.42884  1.05343
     58   4.00983  5.24101  4.69029  4.49702  3.13586  4.17592  4.42301  4.06898  4.22332  3.39379  4.68243  4.57875  4.72625  4.59071  4.28192  4.20979  4.33211  3.96816  0.39043  3.12160     91 W - -
          2.68599  4.42226  2.77521  2.73124  3.46355  2.40514  3.72496  3.29355  2.67742  2.69356  4.24691  2.90348  2.73741  3.18148  2.89802  2.37888  2.77521  2.98520  4.58478  3.61504
          0.09911  2.43807  4.95773  0.37235  1.16832  0.48576  0.95510
     59   2.32418  4.84914  2.92398  2.48221  4.27443  2.58227  2.88078  3.71456  2.54727  3.29361  4.09436  2.59727  3.84469  2.88786  3.01058  1.93893  2.90329  3.33274  5.50467  4.15586     93 s - -
          2.68618  4.42225  2.77519  2.73123  3.46354  2.40513  3.72494  3.29354  2.67741  2.69355  4.24690  2.90347  2.73739  3.18146  2.89801  2.37887  2.77519  2.98518  4.58477  3.61503
          0.02174  4.23538  4.95773  0.61958  0.77255  0.48576  0.95510
     60   1.99220  4.36950  3.44276  2.88744  3.58635  2.95782  3.85725  2.95344  2.84747  2.65769  3.53992  3.29130  3.37613  3.15802  3.21649  2.56079  2.53571  2.42851  3.45554  3.77042     94 a - -
          2.68618  4.42225  2.77519  2.73123  3.46354  2.40513  3.72494  3.29354  2.67741  2.69355  4.24690  2.90347  2.73739  3.18146  2.89801  2.37887  2.77519  2.98518  4.58477  3.61503
          0.02174  4.23538  4.95773  0.61958  0.77255  0.48576  0.95510
     61   2.95369  4.62123  3.78249  3.41113  2.83202  3.75468  3.89000  3.15828  3.28413  2.79611  3.85789  3.65853  4.25434  3.62866  3.53431  3.15033  2.49207  2.95904  4.44728  1.10110     95 y - -
          2.68618  4.42225  2.77519  2.73123  3.46354  2.40513  3.72494  3.29354  2.67741  2.69355  4.24690  2.90347  2.73739  3.18146  2.89801  2.37887  2.77519  2.98518  4.58477  3.61503
          0.26539  4.23538  1.52043  0.61958  0.77255  0.48576  0.95510
     62   1.82525  4.17595  3.32119  3.07966  4.35948  1.48283  4.21227  3.77678  3.20559  3.46334  4.28222  3.25955  3.67925  3.47709  3.53044  2.02087  2.71040  3.20521  5.69132  4.47373     96 g - -
          2.68618  4.42225  2.77519  2.73123  3.46354  2.40513  3.72494  3.29354  2.67741  2.69355  4.24690  2.90347  2.73739  3.18146  2.89801  2.37887  2.77519  2.98518  4.58477  3.61503
          0.02765  3.99765  4.71999  0.61958  0.77255  0.35830  1.20019
     63   2.66439  4.61395  3.22184  2.72164  3.84432  3.50146  3.80913  3.20498  2.63235  2.26646  3.75557  3.17873  2.03459  2.65261  3.00921  2.78287  2.65857  2.94517  5.21569  3.94063     97 p - -
          2.68618  4.42225  2.77519  2.73123  3.46354  2.40513  3.72494  3.29354  2.67741  2.69355  4.24690  2.90347  2.73739  3.18146  2.89801  2.37887  2.77519  2.98518  4.58477  3.61503
          0.15900  4.23538  2.02095  0.61958  0.77255  0.48576  0.95510
     64   2.97501  4.72152  3.69515  3.62663  4.75293  0.44969  4.72709  4.41398  3.83869  4.03735  5.01923  3.86029  4.11955  4.14514  4.04400  3.15443  3.47402  3.89805  5.78168  4.86461     98 G - -
          2.68618  4.42225  2.77519  2.73123  3.46354  2.40513  3.72494  3.29354  2.67741  2.69355  4.24690  2.90347  2.73739  3.18146  2.89801  2.37887  2.77519  2.98518  4.58477  3.61503
          0.02490  4.10128  4.82362  0.61958  0.77255  0.63826  0.75122
     65   1.97393  4.31613  3.28880  3.01653  4.36494  2.36237  4.17721  3.77291  3.12567  3.44935  4.28003  3.27337  1.47165  3.42282  3.47506  2.50340  2.80894  3.25557  5.68385  4.45046     99 p - -
          2.68618  4.42225  2.77519  2.73123  3.46354  2.40513  3.72494  3.29354  2.67741  2.69355  4.24690  2.90347  2.73739  3.18146  2.89801  2.37887  2.77519  2.98518  4.58477  3.61503
          0.02490  4.10128  4.82362  0.61958  0.77255  0.63826  0.75122
     66   2.00110  4.33537  3.33750  2.91387  4.22524  2.64268  4.03110  3.64327  2.93994  3.29369  4.11006  3.21950  2.06730  3.24891  3.32683  2.11189  2.26283  3.17307  5.54203  4.28760    100 a - -
          2.68618  4.42225  2.77519  2.73123  3.46354  2.40513  3.72494  3.29354  2.67741  2.69355  4.24690  2.90347  2.73739  3.18146  2.89801  2.37887  2.77519  2.98518  4.58477  3.61503
          0.09062  4.10128  2.65812  0.61958  0.77255  0.54312  0.86973
     67   1.38526  4.26065  3.41884  3.06130  4.27327  3.03862  4.15208  3.67612  3.09897  3.35617  4.18166  3.28999  2.74390  3.39867  3.44797  1.77424  2.75678  3.17505  5.60891  4.37728    101 a - -
          2.68618  4.42225  2.77519  2.73123  3.46354  2.40513  3.72494  3.29354  2.67741  2.69355  4.24690  2.90347  2.73739  3.18146  2.89801  2.37887  2.77519  2.98518  4.58477  3.61503
          0.11522  4.09270  2.38450  0.61958  0.77255  0.64665  0.74192
     68   1.76927  4.24812  3.36503  2.94539  4.09893  3.05923  4.01992  3.47902  2.94935  3.16810  4.00372  3.22125  2.77351  3.26175  3.31232  2.17626  1.92705  3.04205  5.44545  4.20621    102 a - -
          2.68618  4.42225  2.77519  2.73123  3.46354  2.40513  3.72494  3.29354  2.67741  2.69355  4.24690  2.90347  2.73739  3.18146  2.89801  2.37887  2.77519  2.98518  4.58477  3.61503
          0.02745  4.00493  4.72727  0.61958  0.77255  0.72492  0.66235
     69   1.75776  4.24366  3.52606  3.04145  3.63057  3.32468  3.97423  2.86272  2.96724  2.64124  2.38982  3.34826  3.87257  3.29626  3.28698  2.39616  2.79455  2.60837  5.09607  3.86562    103 a - -
          2.68618  4.42225  2.77519  2.73123  3.46354  2.40513  3.72494  3.29354  2.67741  2.69355  4.24690  2.90347  2.73739  3.18146  2.89801  2.37887  2.77519  2.98518  4.58477  3.61503
          0.02745  4.00493  4.72727  0.61958  0.77255  0.72492  0.66235
     70   1.41950  4.16383  3.39240  3.11446  4.31887  1.88908  4.21115  3.72799  3.20495  3.41866  4.23871  3.28038  3.68216  3.47854  3.52795  2.06970  2.70149  3.17268  5.65779  4.44499    104 a - -
          2.68618  4.42225  2.77519  2.73123  3.46354  2.40513  3.72494  3.29354  2.67741  2.69355  4.24690  2.90347  2.73739  3.18146  2.89801  2.37887  2.77519  2.98518  4.58477  3.61503
          0.02745  4.00493  4.72727  0.61958  0.77255  0.47517  0.97228
     71   1.97172  4.51122  3.13458  2.76458  4.23016  3.21520  3.95856  3.59816  2.82853  3.27868  4.11396  2.05576  3.82562  3.16051  3.23098  2.59969  1.81026  3.18937  5.53789  4.25237    105 t - -
          2.68618  4.42225  2.77519  2.73123  3.46354  2.40513  3.72494  3.29354  2.67741  2.69355  4.24690  2.90347  2.73739  3.18146  2.89801  2.37887  2.77519  2.98518  4.58477  3.61503
          0.02347  4.15974  4.88208  0.61958  0.77255  0.57710  0.82446
     72   1.96241  4.51682  3.21196  2.69356  3.84120  3.40175  3.79266  3.21293  2.67177  2.89067  3.74747  3.13946  3.29379  2.56922  3.08013  2.43540  2.83469  2.29941  5.20071  3.92519    106 a - -
          2.68618  4.42225  2.77519  2.73123  3.46354  2.40513  3.72494  3.29354  2.67741  2.69355  4.24690  2.90347  2.73739  3.18146  2.89801  2.37887  2.77519  2.98518  4.58477  3.61503
          0.02347  4.15974  4.88208  0.61958  0.77255  0.57710  0.82446
     73   2.32688  4.27045  3.67661  3.12704  3.49997  3.58133  3.99544  2.09667  3.06522  2.51061  3.45342  3.46990  2.71132  3.36037  3.38514  2.87413  2.40086  2.14263  4.99146  3.76982    107 i - -
          2.68618  4.42225  2.77519  2.73123  3.46354  2.40513  3.72494  3.29354  2.67741  2.69355  4.24690  2.90347  2.73739  3.18146  2.89801  2.37887  2.77519  2.98518  4.58477  3.61503
          0.02347  4.15974  4.88208  0.61958  0.77255  0.43261  1.04643
     74   2.36958  4.34070  3.47690  2.91076  3.48094  3.58428  3.84026  2.84313  2.86055  2.55518  2.98091  3.00160  3.96639  2.89224  3.21548  2.34637  2.84385  2.19839  3.50637  3.68706    108 v - -
          2.68618  4.42225  2.77519  2.73123  3.46354  2.40513  3.72494  3.29354  2.67741  2.69355  4.24690  2.90347  2.73739  3.18146  2.89801  2.37887  2.77519  2.98518  4.58477  3.61503
          0.02174  4.23538  4.95773  0.61958  0.77255  0.48576  0.95510
     75   2.21913  4.78590  3.02867  2.50863  4.03853  3.45001  2.44514  3.09943  2.50042  3.07228  3.89697  2.43361  3.36218  2.85913  2.94606  2.68468  2.87812  3.13871  5.32111  3.99494    109 a - -
          2.68618  4.42225  2.77519  2.73123  3.46354  2.40513  3.72494  3.29354  2.67741  2.69355  4.24690  2.90347  2.73739  3.18146  2.89801  2.37887  2.77519  2.98518  4.58477  3.61503
          0.02174  4.23538  4.95773  0.61958  0.77255  0.48576  0.95510
     76   2.23497  5.08468  2.22492  2.35156  4.43741  2.37014  3.68515  3.89943  2.21271  3.42882  4.20761  2.89562  3.23437  2.81039  2.97836  2.67240  2.94646  3.49665  5.60341  4.20899    110 k - -
          2.68618  4.42225  2.77519  2.73123  3.46354  2.40513  3.72494  3.29354  2.67741  2.69355  4.24690  2.90347  2.73739  3.18146  2.89801  2.37887  2.77519  2.98518  4.58477  3.61503
          0.15159  4.23538  2.06997  0.61958  0.77255  0.48576  0.95510
     77   2.61435  4.25198  3.63882  3.07080  3.34811  3.62527  3.90127  2.65435  2.98072  1.97031  2.58028  3.43168  4.00389  2.94032  3.28686  2.50697  2.84931  2.23371  4.84920  3.63271    111 l - -
          2.68618  4.42225  2.77519  2.73123  3.46354  2.40513  3.72494  3.29354  2.67741  2.69355  4.24690  2.90347  2.73739  3.18146  2.89801  2.37887  2.77519  2.98518  4.58477  3.61503
          0.02472  4.10850  4.83085  0.61958  0.77255  0.63109  0.75931
     78   2.54062  4.54643  3.12888  2.63776  3.27265  3.36051  3.77117  3.29023  2.64590  2.95344  3.80302  2.35921  3.83820  2.98128  3.06718  2.12228  2.22520  2.97931  5.22866  3.92759    112 s - -
          2.68618  4.42225  2.77519  2.73123  3.46354  2.40513  3.72494  3.29354  2.67741  2.69355  4.24690  2.90347  2.73739  3.18146  2.89801  2.37887  2.77519  2.98518  4.58477  3.61503
          0.10390  4.10850  2.49801  0.61958  0.77255  0.63109  0.75931
     79   2.70012  5.03127  2.07406  2.26861  4.51616  2.03681  3.75248  3.99319  2.66702  3.53864  4.35012  2.43654  3.80474  2.90922  3.18963  2.27732  3.00669  3.56416  5.72436  4.31137    113 g - -
          2.68618  4.42225  2.77519  2.73123  3.46354  2.40513  3.72494  3.29354  2.67741  2.69355  4.24690  2.90347  2.73739  3.18146  2.89801  2.37887  2.77519  2.98518  4.58477  3.61503
          0.11551  4.03133  2.39316  0.61958  0.77255  0.70272  0.68367
     80   2.50981  4.28683  3.38968  2.88023  2.97176  2.44106  3.81836  2.85687  2.83822  2.22557  3.49316  3.25697  3.87645  3.15436  3.18706  2.42720  2.79133  2.61594  4.90124  3.60658    114 l - -
          2.68618  4.42225  2.77519  2.73123  3.46354  2.40513  3.72494  3.29354  2.67741  2.69355  4.24690  2.90347  2.73739  3.18146  2.89801  2.37887  2.77519  2.98518  4.58477  3.61503
          0.09574  3.94499  2.63187  0.61958  0.77255  0.40766  1.09423
     81   2.46692  4.38637  3.46113  3.29812  4.35387  3.11252  4.39595  3.91697  3.39039  3.61937  4.52823  3.47330  3.87499  3.71983  3.66187  0.75145  2.96848  3.39229  5.70627  4.44142    115 s - -
          2.68618  4.42225  2.77519  2.73123  3.46354  2.40513  3.72494  3.29354  2.67741  2.69355  4.24690  2.90347  2.73739  3.18146  2.89801  2.37887  2.77519  2.98518  4.58477  3.61503
          0.02400  4.13767  4.86002  0.61958  0.77255  0.60105  0.79460
     82   3.14352  4.84756  3.78062  3.66385  4.62278  3.52049  4.71228  4.24579  3.74574  3.83979  4.90630  3.94004  0.45517  4.12606  3.95397  3.32109  3.60736  3.85914  5.72766  4.74961    116 P - -
          2.68618  4.42225  2.77519  2.73123  3.46354  2.40513  3.72494  3.29354  2.67741  2.69355  4.24690  2.90347  2.73739  3.18146  2.89801  2.37887  2.77519  2.98518  4.58477  3.61503
          0.02400  4.13767  4.86002  0.61958  0.77255  0.60105  0.79460
     83   1.51084  4.39946  3.28734  2.85795  4.03849  2.71235  3.96724  3.39562  2.88119  3.09939  3.94865  2.54428  3.82078  3.20022  3.26839  2.58816  2.81442  2.52025  5.39406  4.13293    117 a - -
          2.68618  4.42225  2.77519  2.73123  3.46354  2.40513  3.72494  3.29354  2.67741  2.69355  4.24690  2.90347  2.73739  3.18146  2.89801  2.37887  2.77519  2.98518  4.58477  3.61503
          0.10075  4.13767  2.52718  0.61958  0.77255  0.60105  0.79460
     84   1.77224  4.62136  2.98868  2.59365  4.12935  3.28058  3.79718  3.53009  2.60643  3.15899  4.00320  3.04712  2.52556  2.44641  3.00871  2.63108  2.86729  3.16903  5.41598  4.11427    118 a - -
          2.68583  4.42227  2.77522  2.73126  3.46356  2.40515  3.72497  3.29356  2.67743  2.69357  4.24692  2.90349  2.73742  3.18149  2.89803  2.37889  2.77522  2.98521  4.58479  3.61505
          0.30678  1.73909  2.42464  0.28040  1.40847  0.67478  0.71186
     85   3.05148  4.43371  4.57429  4.00059  2.41290  4.24060  4.50828  2.20602  3.88189  1.38316  2.08252  4.23302  4.49500  4.01918  4.02515  3.55792  3.27557  2.01368  4.94110  3.78710    120 l - -
          2.68618  4.42225  2.77519  2.73123  3.46354  2.40513  3.72494  3.29354  2.67741  2.69355  4.24690  2.90347  2.73739  3.18146  2.89801  2.37887  2.77519  2.98518  4.58477  3.61503
          0.02817  3.97925  4.70160  0.61958  0.77255  0.74551  0.64339
     86   1.30438  4.14582  3.39205  3.10937  4.28074  2.24902  4.19528  3.68279  3.18965  3.37988  4.20392  3.27207  3.67044  3.46637  3.50892  2.01625  2.68695  3.13931  5.62499  4.41321    121 a - -
          2.68618  4.42225  2.77519  2.73123  3.46354  2.40513  3.72494  3.29354  2.67741  2.69355  4.24690  2.90347  2.73739  3.18146  2.89801  2.37887  2.77519  2.98518  4.58477  3.61503
          0.02817  3.97925  4.70160  0.61958  0.77255  0.49593  0.93906
     87   3.83404  5.01304  4.80307  4.53359  1.21819  4.53803  3.52119  3.49571  4.36764  2.79299  4.07973  4.19378  4.83633  4.27608  4.35638  3.91674  4.05186  3.42723  3.64182  1.05018    122 y - -
          2.68618  4.42225  2.77519  2.73123  3.46354  2.40513  3.72494  3.29354  2.67741  2.69355  4.24690  2.90347  2.73739  3.18146  2.89801  2.37887  2.77519  2.98518  4.58477  3.61503
          0.02400  4.13767  4.86002  0.61958  0.77255  0.50683  0.92231
     88   2.51637  2.84584  3.41195  2.88227  3.17435  2.46246  3.88756  3.09074  2.85392  2.78628  3.65769  2.69487  3.88741  3.16650  3.23035  2.14189  2.81934  2.80805  5.11615  3.86492    123 s - -
          2.68618  4.42225  2.77519  2.73123  3.46354  2.40513  3.72494  3.29354  2.67741  2.69355  4.24690  2.90347  2.73739  3.18146  2.89801  2.37887  2.77519  2.98518  4.58477  3.61503
          0.09391  4.18747  2.59767  0.61958  0.77255  0.45022  1.01470
     89   2.40046  4.37385  3.33772  3.08259  4.42152  3.09078  4.23909  3.89295  3.17453  3.55262  4.38892  3.33058  2.64288  3.49013  3.51106  1.00270  2.87190  3.35348  5.73992  4.48752    124 s - -
          2.68618  4.42225  2.77519  2.73123  3.46354  2.40513  3.72494  3.29354  2.67741  2.69355  4.24690  2.90347  2.73739  3.18146  2.89801  2.37887  2.77519  2.98518  4.58477  3.61503
          0.19738  4.16931  1.80995  0.61958  0.77255  0.43848  1.03569
     90   3.04647  4.76454  3.67657  3.54862  4.51844  3.44069  4.60526  4.12164  3.62447  3.72413  4.78581  3.83249  0.52175  4.00689  3.84275  3.22140  3.50503  3.74273  5.64393  4.64338    125 P - -
          2.68618  4.42225  2.77519  2.73123  3.46354  2.40513  3.72494  3.29354  2.67741  2.69355  4.24690  2.90347  2.73739  3.18146  2.89801  2.37887  2.77519  2.98518  4.58477  3.61503
          0.18074  4.07736  1.90788  0.61958  0.77255  0.38984  1.13062
     91   2.09380  4.34236  3.39066  2.89370  3.95484  3.21671  3.94937  3.31578  2.87238  3.01570  3.86600  3.23430  2.53678  3.19054  3.25479  1.99218  2.35976  2.49687  5.32159  4.07073    126 s - -
          2.68618  4.42225  2.77519  2.73123  3.46354  2.40513  3.72494  3.29354  2.67741  2.69355  4.24690  2.90347  2.73739  3.18146  2.89801  2.37887  2.77519  2.98518  4.58477  3.61503
          0.02473  4.10792  4.83027  0.61958  0.77255  0.40427  1.10101
     92   3.09472  5.44574  0.85580  2.37506  4.97848  2.42150  4.05715  4.54422  3.14478  4.07062  4.95282  2.94335  4.02412  3.25257  3.73667  3.02534  3.44034  4.08003  6.14222  4.72044    127 d - -
          2.68618  4.42225  2.77519  2.73123  3.46354  2.40513  3.72494  3.29354  2.67741  2.69355  4.24690  2.90347  2.73739  3.18146  2.89801  2.37887  2.77519  2.98518  4.58477  3.61503
          0.02174  4.23538  4.95773  0.61958  0.77255  0.48576  0.95510
     93   4.00135  5.13490  4.94034  4.70848  1.31803  4.66139  3.57019  3.64590  4.53323  2.91433  4.21968  4.29438  4.95246  4.39635  4.48864  4.04869  4.21604  3.58268  3.67867  0.86972    128 y - -
          2.68618  4.42225  2.77519  2.73123  3.46354  2.40513  3.72494  3.29354  2.67741  2.69355  4.24690  2.90347  2.73739  3.18146  2.89801  2.37887  2.77519  2.98518  4.58477  3.61503
          0.02174  4.23538  4.95773  0.61958  0.77255  0.48576  0.95510
     94   2.72197  4.96875  2.81476  2.46466  4.28062  3.39165  2.58221  3.82293  2.55818  3.38476  4.19990  2.22049  3.88839  2.92052  3.00078  1.73398  2.99780  3.44339  5.52480  4.13820    129 s - -
          2.68618  4.42225  2.77519  2.73123  3.46354  2.40513  3.72494  3.29354  2.67741  2.69355  4.24690  2.90347  2.73739  3.18146  2.89801  2.37887  2.77519  2.98518  4.58477  3.61503
          0.02174  4.23538  4.95773  0.61958  0.77255  0.48576  0.95510
     95   2.63348  4.84612  2.95623  2.48238  4.20113  3.39987  3.09960  3.63252  2.51017  3.22081  4.02834  2.63067  2.32763  2.86448  2.96499  2.35337  2.36430  3.27500  5.44228  4.10077    130 p - -
          2.68618  4.42225  2.77519  2.73123  3.46354  2.40513  3.72494  3.29354  2.67741  2.69355  4.24690  2.90347  2.73739  3.18146  2.89801  2.37887  2.77519  2.98518  4.58477  3.61503
          0.02174  4.23538  4.95773  0.61958  0.77255  0.48576  0.95510
     96   2.63433  4.27592  3.64930  3.07911  3.37490  3.64570  2.80067  2.71752  3.00026  2.04327  2.72234  3.44312  3.17092  3.29768  3.31133  2.90499  2.86693  2.14528  4.86084  3.63724    131 l - -
          2.68623  4.42230  2.77525  2.73128  3.46359  2.40518  3.72350  3.29359  2.67746  2.69360  4.24695  2.90352  2.73745  3.18108  2.89806  2.37892  2.77525  2.98524  4.58482  3.61508
          0.47010  1.22018  2.52719  0.17540  1.82711  0.48576  0.95510
     97   2.65786  4.79349  2.90368  2.54955  4.19418  2.12172  2.13517  3.70044  2.61561  3.29433  4.12549  3.03476  2.76566  2.98305  3.03491  2.70912  2.95959  3.32909  5.46559  4.12060    133 g - -
          2.68618  4.42225  2.77519  2.73123  3.46354  2.40513  3.72494  3.29354  2.67741  2.69355  4.24690  2.90347  2.73739  3.18146  2.89801  2.37887  2.77519  2.98518  4.58477  3.61503
          0.02347  4.15974  4.88208  0.61958  0.77255  0.43261  1.04643
     98   2.88344  4.89412  3.09320  2.81265  4.02246  3.48462  2.43880  3.84371  2.79131  3.41473  4.31714  3.26219  1.20852  3.23580  3.13272  2.95334  3.20324  3.49849  5.37210  3.97423    134 p - -
          2.68603  4.42266  2.77560  2.73164  3.46395  2.40454  3.72005  3.29395  2.67782  2.69396  4.24730  2.90364  2.73720  3.18187  2.89841  2.37872  2.77519  2.98509  4.58518  3.61544
          0.72113  1.27045  1.45632  1.88261  0.16510  0.48576  0.95510
     99   1.54088  4.16097  3.37171  3.07121  4.28867  2.30110  4.16812  3.70211  3.14847  3.38498  4.20336  3.25379  3.66936  3.42804  3.48050  1.66168  2.68667  3.15482  5.62387  4.40577    143 a - -
          2.68618  4.42225  2.77519  2.73123  3.46354  2.40513  3.72494  3.29354  2.67741  2.69355  4.24690  2.90347  2.73739  3.18146  2.89801  2.37887  2.77519  2.98518  4.58477  3.61503
          0.02818  3.97912  4.70146  0.61958  0.77255  0.74562  0.64329
    100   2.17236  4.33857  3.40749  2.94430  3.64330  3.37481  3.93923  2.85339  2.87419  1.96955  3.58864  3.30324  2.44643  3.22866  3.21026  2.72219  2.84334  2.62706  5.12775  3.88009    144 l - -
          2.68618  4.42225  2.77519  2.73123  3.46354  2.40513  3.72494  3.29354  2.67741  2.69355  4.24690  2.90347  2.73739  3.18146  2.89801  2.37887  2.77519  2.98518  4.58477  3.61503
          0.02818  3.97912  4.70146  0.61958  0.77255  0.74562  0.64329
    101   2.75978  4.86827  2.65763  2.04622  4.32479  3.28454  3.84347  3.74973  2.68330  3.36875  4.26024  2.97670  1.54208  3.04208  3.08636  2.79321  3.07665  3.39844  5.55694  4.25301    145 p - -
          2.68618  4.42225  2.77519  2.73123  3.46354  2.40513  3.72494  3.29354  2.67741  2.69355  4.24690  2.90347  2.73739  3.18146  2.89801  2.37887  2.77519  2.98518  4.58477  3.61503
          0.02818  3.97912  4.70146  0.61958  0.77255  0.74562  0.64329
    102   2.52433  4.69577  2.30941  2.42424  4.30217  2.19075  3.77277  3.74072  2.65754  3.33801  4.15095  2.91227  3.75650  2.94169  3.13124  2.19781  2.41626  3.31837  5.55567  4.20779    146 g - -
          2.68603  4.42229  2.77523  2.73127  3.46357  2.40516  3.72447  3.29358  2.67744  2.69358  4.24693  2.90350  2.73743  3.18119  2.89804  2.37890  2.77523  2.98522  4.58481  3.61507
          0.33139  1.29831  4.70146  0.22288  1.61048  0.50836  0.92000
    103   1.57639  2.35766  3.76871  3.31365  3.97562  3.10088  4.20872  3.34310  3.25763  3.06546  3.92417  3.44298  2.72167  3.53539  3.55261  2.05686  2.74323  2.94108  5.38573  4.18682    148 a - -
          2.68618  4.42225  2.77519  2.73123  3.46354  2.40513  3.72494  3.29354  2.67741  2.69355  4.24690  2.90347  2.73739  3.18146  2.89801  2.37887  2.77519  2.98518  4.58477  3.61503
          0.02420  4.12940  4.85174  0.61958  0.77255  0.41537  1.07909
    104   1.93823  4.28922  3.55197  3.30961  4.58468  1.22496  4.42081  4.02569  3.43304  3.69677  4.49855  3.43887  3.81037  3.68822  3.74841  1.78133  2.83756  3.39644  5.90717  4.70488    149 g - -
          2.68618  4.42225  2.77519  2.73123  3.46354  2.40513  3.72494  3.29354  2.67741  2.69355  4.24690  2.90347  2.73739  3.18146  2.89801  2.37887  2.77519  2.98518  4.58477  3.61503
          0.02174  4.23538  4.95773  0.61958  0.77255  0.48576  0.95510
    105   2.33589  4.79855  2.98364  2.26507  4.24896  2.85002  3.74321  3.68238  2.55172  3.26763  4.06646  3.00440  3.06971  2.89016  3.01595  1.92579  2.48696  3.29824  5.48534  4.14338    150 s - -
          2.68618  4.42225  2.77519  2.73123  3.46354  2.40513  3.72494  3.29354  2.67741  2.69355  4.24690  2.90347  2.73739  3.18146  2.89801  2.37887  2.77519  2.98518  4.58477  3.61503
          0.02174  4.23538  4.95773  0.61958  0.77255  0.48576  0.95510
    106   2.01266  4.29307  3.53630  3.30504  4.59447  1.19481  4.42479  4.03726  3.43856  3.70836  4.51055  3.43692  3.81199  3.69286  3.75315  1.76634  2.84201  3.40454  5.91626  4.71318    151 g - -
          2.68618  4.42225  2.77519  2.73123  3.46354  2.40513  3.72494  3.29354  2.67741  2.69355  4.24690  2.90347  2.73739  3.18146  2.89801  2.37887  2.77519  2.98518  4.58477  3.61503
          0.02174  4.23538  4.95773  0.61958  0.77255  0.48576  0.95510
    107   2.84365  4.28599  4.33133  3.76778  3.33537  3.12319  4.35710  1.78369  3.64307  1.43768  3.25808  3.99058  4.34660  3.87648  3.83285  3.30238  3.08753  1.93515  5.00488  3.82216    152 l - -
          2.68618  4.42225  2.77519  2.73123  3.46354  2.40513  3.72494  3.29354  2.67741  2.69355  4.24690  2.90347  2.73739  3.18146  2.89801  2.37887  2.77519  2.98518  4.58477  3.61503
          0.02174  4.23538  4.95773  0.61958  0.77255  0.48576  0.95510
    108   3.33468  4.65624  4.98525  4.42084  3.22723  4.60720  4.94989  2.17884  4.28048  0.95087  2.51171  4.65134  4.81089  4.39269  4.39196  3.95575  3.56170  1.74401  5.27777  4.20983    153 l - -
          2.68585  4.42246  2.77541  2.73145  3.46375  2.40506  3.72516  3.29375  2.67762  2.69338  4.24711  2.90344  2.73664  3.18106  2.89822  2.37908  2.77500  2.98540  4.58498  3.61524
          0.32375  1.59905  2.59722  1.55534  0.23714  0.48576  0.95510
    109   2.05196  4.68215  3.02841  2.55823  4.14015  2.78698  2.94881  3.56319  2.58943  3.17440  3.99056  3.03414  2.57027  2.93090  3.03389  2.33368  2.85214  3.19655  5.41440  4.09520    162 a - -
          2.68618  4.42225  2.77519  2.73123  3.46354  2.40513  3.72494  3.29354  2.67741  2.69355  4.24690  2.90347  2.73739  3.18146  2.89801  2.37887  2.77519  2.98518  4.58477  3.61503
          0.09784  4.16555  2.55505  0.61958  0.77255  0.43615  1.03994
    110   2.26433  4.68174  2.99571  2.59716  4.22966  3.30008  3.82325  3.65089  2.63790  3.26196  4.08452  3.05823  1.94168  2.51102  3.05873  2.25514  2.89320  3.26421  5.49434  4.18169    163 p - -
          2.68618  4.42225  2.77519  2.73123  3.46354  2.40513  3.72494  3.29354  2.67741  2.69355  4.24690  2.90347  2.73739  3.18146  2.89801  2.37887  2.77519  2.98518  4.58477  3.61503
          0.02328  4.16773  4.89007  0.61958  0.77255  0.43749  1.03748
    111   1.96389  4.38786  3.43926  2.89466  3.68578  3.45245  3.89045  3.02368  2.85737  2.44399  3.62730  3.28832  3.25256  3.17238  3.23260  2.24346  2.50358  2.39969  5.10114  3.85563    164 a - -
          2.68618  4.42225  2.77519  2.73123  3.46354  2.40513  3.72494  3.29354  2.67741  2.69355  4.24690  2.90347  2.73739  3.18146  2.89801  2.37887  2.77519  2.98518  4.58477  3.61503
          0.02174  4.23538  4.95773  0.61958  0.77255  0.48576  0.95510
    112   2.21788  4.78111  2.20674  2.33081  4.00780  3.46988  3.70505  2.78225  2.53384  2.66521  3.86401  3.01972  3.87530  2.87297  2.99077  2.70400  2.88619  3.05196  5.31248  3.98898    165 d - -
          2.68618  4.42225  2.77519  2.73123  3.46354  2.40513  3.72494  3.29354  2.67741  2.69355  4.24690  2.90347  2.73739  3.18146  2.89801  2.37887  2.77519  2.98518  4.58477  3.61503
          0.02174  4.23538  4.95773  0.61958  0.77255  0.48576  0.95510
    113   2.30293  4.63652  3.13974  2.62591  4.03781  2.82969  3.78623  3.44192  2.62952  2.61785  3.90716  2.52835  3.85422  2.96827  3.06681  2.03454  2.50914  3.10498  5.34569  4.04324    166 s - -
          2.68618  4.42225  2.77519  2.73123  3.46354  2.40513  3.72494  3.29354  2.67741  2.69355  4.24690  2.90347  2.73739  3.18146  2.89801  2.37887  2.77519  2.98518  4.58477  3.61503
          0.02174  4.23538  4.95773  0.61958  0.77255  0.48576  0.95510
    114   1.74503  4.38327  3.45947  2.95575  3.94096  2.35295  3.99375  2.80814  2.93389  3.00649  3.86210  3.29793  3.86764  3.24723  3.31253  2.18611  2.37002  2.96547  5.32074  4.07359    167 a - -
          2.68618  4.42225  2.77519  2.73123  3.46354  2.40513  3.72494  3.29354  2.67741  2.69355  4.24690  2.90347  2.73739  3.18146  2.89801  2.37887  2.77519  2.98518  4.58477  3.61503
          0.02174  4.23538  4.95773  0.61958  0.77255  0.48576  0.95510
    115   1.92528  4.66742  3.11413  2.60735  4.08458  3.37235  2.99535  3.49709  2.60889  3.12166  3.94509  3.07801  2.73075  2.95455  3.04686  2.27412  2.52806  3.14976  5.37696  4.06806    168 a - -
          2.68618  4.42225  2.77519  2.73123  3.46354  2.40513  3.72494  3.29354  2.67741  2.69355  4.24690  2.90347  2.73739  3.18146  2.89801  2.37887  2.77519  2.98518  4.58477  3.61503
          0.02174  4.23538  4.95773  0.61958  0.77255  0.48576  0.95510
    116   1.67671  4.34485  3.51875  3.03135  3.95977  2.62819  4.04932  3.33148  3.01285  3.03181  3.88761  3.33761  2.98173  3.31689  3.37798  2.27136  2.82287  2.12512  5.34631  4.10886    169 a - -
          2.68618  4.42225  2.77519  2.73123  3.46354  2.40513  3.72494  3.29354  2.67741  2.69355  4.24690  2.90347  2.73739  3.18146  2.89801  2.37887  2.77519  2.98518  4.58477  3.61503
          0.02174  4.23538  4.95773  0.61958  0.77255  0.48576  0.95510
    117   2.01692  5.02062  2.83055  2.01256  4.34641  2.92578  3.67295  3.79279  2.23151  3.34032  4.12774  2.92287  2.98522  2.80189  2.92381  2.67024  2.92385  3.41282  5.52921  4.15562    170 e - -
          2.68618  4.42225  2.77519  2.73123  3.46354  2.40513  3.72494  3.29354  2.67741  2.69355  4.24690  2.90347  2.73739  3.18146  2.89801  2.37887  2.77519  2.98518  4.58477  3.61503
          0.02174  4.23538  4.95773  0.61958  0.77255  0.48576  0.95510
    118   1.85204  4.76595  3.01178  2.59501  4.25481  3.36201  3.81573  3.66944  2.60142  3.27397  4.10197  3.06963  2.36241  2.12796  3.01747  2.69125  2.93451  3.29751  5.50721  4.18914    171 a - -
          2.68618  4.42225  2.77519  2.73123  3.46354  2.40513  3.72494  3.29354  2.67741  2.69355  4.24690  2.90347  2.73739  3.18146  2.89801  2.37887  2.77519  2.98518  4.58477  3.61503
          0.02174  4.23538  4.95773  0.61958  0.77255  0.48576  0.95510
    119   2.59698  4.46433  3.32034  2.83219  3.74986  3.45730  3.87643  3.10405  2.79849  1.82215  3.69503  2.69808  3.92981  3.14127  3.17207  2.17050  2.52832  2.83566  5.15191  3.89202    172 l - -
          2.68618  4.42225  2.77519  2.73123  3.46354  2.40513  3.72494  3.29354  2.67741  2.69355  4.24690  2.90347  2.73739  3.18146  2.89801  2.37887  2.77519  2.98518  4.58477  3.61503
          0.02174  4.23538  4.95773  0.61958  0.77255  0.48576  0.95510
    120   2.53589  4.45277  3.57075  3.42043  4.46654  3.17832  4.51079  4.04746  3.52027  3.74425  4.64877  3.57259  3.95024  3.84214  3.78257  0.65180  3.04605  3.49888  5.81150  4.55726    173 S - -
          2.68618  4.42225  2.77519  2.73123  3.46354  2.40513  3.72494  3.29354  2.67741  2.69355  4.24690  2.90347  2.73739  3.18146  2.89801  2.37887  2.77519  2.98518  4.58477  3.61503
          0.02174  4.23538  4.95773  0.61958  0.77255  0.48576  0.95510
    121   3.30886  4.98825  3.95720  3.85928  4.79831  3.65607  4.89250  4.45603  3.95148  4.03483  5.11007  4.12250  0.36478  4.32805  4.14175  3.49099  3.78122  4.05621  5.86748  4.92860    174 P - -
          2.68618  4.42225  2.77519  2.73123  3.46354  2.40513  3.72494  3.29354  2.67741  2.69355  4.24690  2.90347  2.73739  3.18146  2.89801  2.37887  2.77519  2.98518  4.58477  3.61503
          0.02174  4.23538  4.95773  0.61958  0.77255  0.48576  0.95510
    122   2.71647  4.97718  2.69156  2.19371  4.48754  2.07333  3.82625  3.94403  2.68837  3.50702  4.31578  2.62356  3.87907  2.98234  3.17111  1.72691  3.02352  3.52782  5.70329  4.32763    175 s - -
          2.68618  4.42225  2.77519  2.73123  3.46354  2.40513  3.72494  3.29354  2.67741  2.69355  4.24690  2.90347  2.73739  3.18146  2.89801  2.37887  2.77519  2.98518  4.58477  3.61503
          0.02174  4.23538  4.95773  0.61958  0.77255  0.48576  0.95510
    123   1.68464  4.63677  3.23890  2.76681  4.27095  2.34815  3.89109  3.67607  2.62809  3.29425  4.12078  3.17903  3.88015  3.06997  2.01006  2.67351  2.91611  3.27933  5.51652  4.23886    176 a - -
          2.68618  4.42225  2.77519  2.73123  3.46354  2.40513  3.72494  3.29354  2.67741  2.69355  4.24690  2.90347  2.73739  3.18146  2.89801  2.37887  2.77519  2.98518  4.58477  3.61503
          0.02174  4.23538  4.95773  0.61958  0.77255  0.48576  0.95510
    124   2.66478  4.94592  2.93050  2.26338  4.22465  3.43920  3.65946  3.65537  2.42146  2.77109  4.02594  2.95523  3.15944  2.06471  2.87550  2.22899  2.89969  3.30481  5.43526  4.08338    177 q - -
          2.68618  4.42225  2.77519  2.73123  3.46354  2.40513  3.72494  3.29354  2.67741  2.69355  4.24690  2.90347  2.73739  3.18146  2.89801  2.37887  2.77519  2.98518  4.58477  3.61503
          0.02174  4.23538  4.95773  0.61958  0.77255  0.48576  0.95510
    125   2.89205  4.92756  3.45998  2.93764  4.48941  3.54904  3.85448  3.93225  2.26934  3.46713  4.33918  3.31416  4.05302  3.02272  1.07487  2.36697  3.18045  3.56445  5.55384  4.32661    178 r - -
          2.68618  4.42225  2.77519  2.73123  3.46354  2.40513  3.72494  3.29354  2.67741  2.69355  4.24690  2.90347  2.73739  3.18146  2.89801  2.37887  2.77519  2.98518  4.58477  3.61503
          0.02174  4.23538  4.95773  0.61958  0.77255  0.48576  0.95510
    126   2.60073  5.11427  3.19596  2.61392  4.45190  3.58890  2.58641  3.86857  2.16582  3.37257  4.19179  3.09611  3.97243  2.40393  1.61078  2.86307  3.07204  3.52167  5.49277  4.21148    179 r - -
          2.68618  4.42225  2.77519  2.73123  3.46354  2.40513  3.72494  3.29354  2.67741  2.69355  4.24690  2.90347  2.73739  3.18146  2.89801  2.37887  2.77519  2.98518  4.58477  3.61503
          0.02174  4.23538  4.95773  0.61958  0.77255  0.48576  0.95510
    127   2.66867  4.98788  2.53262  2.40097  4.42902  2.84253  3.73721  3.88718  2.55888  3.43393  4.22055  2.06367  3.84486  2.87265  3.05034  2.14024  2.34361  3.47553  5.61997  4.23786    180 n - -
          2.68618  4.42225  2.77519  2.73123  3.46354  2.40513  3.72494  3.29354  2.67741  2.69355  4.24690  2.90347  2.73739  3.18146  2.89801  2.37887  2.77519  2.98518  4.58477  3.61503
          0.02174  4.23538  4.95773  0.61958  0.77255  0.48576  0.95510
    128   2.56464  4.46439  3.37039  2.91990  3.87092  3.37543  3.97090  3.24167  2.87793  2.19344  3.83782  3.29452  1.89418  3.23224  3.23789  2.08995  2.89986  2.94494  5.27784  4.00480    181 p - -
          2.68618  4.42225  2.77519  2.73123  3.46354  2.40513  3.72494  3.29354  2.67741  2.69355  4.24690  2.90347  2.73739  3.18146  2.89801  2.37887  2.77519  2.98518  4.58477  3.61503
          0.02174  4.23538  4.95773  0.61958  0.77255  0.48576  0.95510
    129   2.97386  2.41379  4.26722  3.81440  2.70468  3.85777  3.93362  2.98974  3.63386  2.66625  3.72399  3.89772  4.33222  3.87888  3.80202  3.25100  3.27297  2.80572  4.33026  1.14344    182 y - -
          2.68618  4.42225  2.77519  2.73123  3.46354  2.40513  3.72494  3.29354  2.67741  2.69355  4.24690  2.90347  2.73739  3.18146  2.89801  2.37887  2.77519  2.98518  4.58477  3.61503
          0.02174  4.23538  4.95773  0.61958  0.77255  0.48576  0.95510
    130   2.17110  5.19026  2.61698  1.38473  4.52609  3.39750  3.76165  3.96897  2.57083  3.51459  4.33175  2.90679  3.90654  2.56351  3.03832  2.79195  3.08532  3.58770  5.70164  4.30967    183 e - -
          2.68618  4.42225  2.77519  2.73123  3.46354  2.40513  3.72494  3.29354  2.67741  2.69355  4.24690  2.90347  2.73739  3.18146  2.89801  2.37887  2.77519  2.98518  4.58477  3.61503
          0.02174  4.23538  4.95773  0.61958  0.77255  0.48576  0.95510
    131   4.00983  5.24101  4.69029  4.49702  3.13586  4.17592  4.42301  4.06898  4.22332  3.39379  4.68243  4.57875  4.72625  4.59071  4.28192  4.20979  4.33211  3.96816  0.39043  3.12160    184 W - -
          2.68618  4.42225  2.77519  2.73123  3.46354  2.40513  3.72494  3.29354  2.67741  2.69355  4.24690  2.90347  2.73739  3.18146  2.89801  2.37887  2.77519  2.98518  4.58477  3.61503
          0.02174  4.23538  4.95773  0.61958  0.77255  0.48576  0.95510
    132   3.15366  4.60950  4.60200  4.10039  3.31992  4.24128  4.74322  2.28449  3.90492  1.79324  1.19666  4.32873  4.61197  4.16644  4.08159  3.62458  3.43284  2.00276  5.27181  4.11361    185 m - -
          2.68618  4.42225  2.77519  2.73123  3.46354  2.40513  3.72494  3.29354  2.67741  2.69355  4.24690  2.90347  2.73739  3.18146  2.89801  2.37887  2.77519  2.98518  4.58477  3.61503
          0.02174  4.23538  4.95773  0.61958  0.77255  0.48576  0.95510
    133   2.73269  4.82628  3.25362  2.77916  4.44930  2.66221  3.84348  3.86901  2.40136  3.42637  4.25834  3.19667  3.95276  3.00466  1.29867  2.44630  3.04194  3.47012  5.57289  4.31462    186 r - -
          2.68618  4.42225  2.77519  2.73123  3.46354  2.40513  3.72494  3.29354  2.67741  2.69355  4.24690  2.90347  2.73739  3.18146  2.89801  2.37887  2.77519  2.98518  4.58477  3.61503
          0.02174  4.23538  4.95773  0.61958  0.77255  0.48576  0.95510
    134   3.25687  5.36240  3.72143  2.98248  4.88010  3.83956  3.71736  4.20066  1.04381  3.59313  4.46865  3.35940  4.18958  2.84637  1.57979  3.23933  3.40058  3.88060  5.59035  4.45948    187 k - -
          2.68618  4.42225  2.77519  2.73123  3.46354  2.40513  3.72494  3.29354  2.67741  2.69355  4.24690  2.90347  2.73739  3.18146  2.89801  2.37887  2.77519  2.98518  4.58477  3.61503
          0.02174  4.23538  4.95773  0.61958  0.77255  0.48576  0.95510
    135   2.41581  4.39052  3.42867  3.03577  4.29119  3.16421  4.14033  3.69360  3.05164  3.36377  4.19229  3.32013  2.35976  3.37158  3.41712  1.95262  1.47558  3.22934  5.61965  4.37262    188 t - -
          2.68618  4.42225  2.77519  2.73123  3.46354  2.40513  3.72494  3.29354  2.67741  2.69355  4.24690  2.90347  2.73739  3.18146  2.89801  2.37887  2.77519  2.98518  4.58477  3.61503
          0.02174  4.23538  4.95773  0.61958  0.77255  0.48576  0.95510
    136   2.07518  4.25655  4.02641  3.50633  3.56976  3.10507  4.26483  2.18987  3.42338  2.51818  3.51333  3.74442  4.15935  3.69761  3.68186  3.01634  2.96911  1.36628  5.12456  3.91625    189 v - -
          2.68618  4.42225  2.77519  2.73123  3.46354  2.40513  3.72494  3.29354  2.67741  2.69355  4.24690  2.90347  2.73739  3.18146  2.89801  2.37887  2.77519  2.98518  4.58477  3.61503
          0.02174  4.23538  4.95773  0.61958  0.77255  0.48576  0.95510
    137   2.32705  4.75741  3.07451  2.59351  4.14104  3.41346  3.77234  3.52067  2.54519  3.14756  3.99071  3.07431  3.28725  1.63022  2.95687  2.70150  2.91540  2.85023  5.41425  4.10255    190 q - -
          2.68618  4.42225  2.77519  2.73123  3.46354  2.40513  3.72494  3.29354  2.67741  2.69355  4.24690  2.90347  2.73739  3.18146  2.89801  2.37887  2.77519  2.98518  4.58477  3.61503
          0.02174  4.23538  4.95773  0.61958  0.77255  0.48576  0.95510
    138   2.10084  4.56969  3.20954  2.68666  3.91171  3.41297  3.80361  3.29462  2.67104  2.95906  3.80737  3.13995  3.31551  2.62224  3.08971  2.04967  2.85507  2.35272  5.25656  3.97304    191 s - -
          2.68618  4.42225  2.77519  2.73123  3.46354  2.40513  3.72494  3.29354  2.67741  2.69355  4.24690  2.90347  2.73739  3.18146  2.89801  2.37887  2.77519  2.98518  4.58477  3.61503
          0.02174  4.23538  4.95773  0.61958  0.77255  0.48576  0.95510
    139   2.03835  4.36197  3.49335  3.06171  4.25369  3.15942  4.13913  3.65335  3.06433  3.32559  4.15135  3.33312  2.88120  3.37357  3.43303  1.93737  1.50116  3.19439  5.58943  4.34857    192 t - -
          2.68618  4.42225  2.77519  2.73123  3.46354  2.40513  3.72494  3.29354  2.67741  2.69355  4.24690  2.90347  2.73739  3.18146  2.89801  2.37887  2.77519  2.98518  4.58477  3.61503
          0.02174  4.23538  4.95773  0.61958  0.77255  0.48576  0.95510
    140   2.50172  4.41747  3.39313  2.92420  3.94049  2.06947  3.98198  3.30694  2.90717  2.22723  3.86881  3.28313  3.88254  3.23451  3.28119  1.90816  2.55238  2.97526  5.32069  4.06706    193 s - -
          2.68618  4.42225  2.77519  2.73123  3.46354  2.40513  3.72494  3.29354  2.67741  2.69355  4.24690  2.90347  2.73739  3.18146  2.89801  2.37887  2.77519  2.98518  4.58477  3.61503
          0.02174  4.23538  4.95773  0.61958  0.77255  0.48576  0.95510
    141   2.61060  4.75923  3.04464  2.59331  4.27538  2.16286  3.79853  3.69527  2.05312  3.29093  4.10328  3.06543  3.86313  2.95769  2.98271  2.43644  2.08798  3.30980  5.50819  4.19198    194 k - -
          2.68618  4.42225  2.77519  2.73123  3.46354  2.40513  3.72494  3.29354  2.67741  2.69355  4.24690  2.90347  2.73739  3.18146  2.89801  2.37887  2.77519  2.98518  4.58477  3.61503
          0.02174  4.23538  4.95773  0.61958  0.77255  0.48576  0.95510
    142   2.36020  4.33226  3.50842  3.16893  4.44628  1.76760  4.27204  3.87382  3.22416  3.53610  4.34561  3.37788  3.81596  3.51433  3.57282  1.66262  1.78446  3.32257  5.76566  4.53858    195 s - -
          2.68618  4.42225  2.77519  2.73123  3.46354  2.40513  3.72494  3.29354  2.67741  2.69355  4.24690  2.90347  2.73739  3.18146  2.89801  2.37887  2.77519  2.98518  4.58477  3.61503
          0.02174  4.23538  4.95773  0.61958  0.77255  0.48576  0.95510
    143   2.76762  5.11805  3.05573  2.49049  4.47101  2.67304  3.63880  3.89920  1.88682  3.39567  4.18368  3.00209  3.90000  2.23267  2.13303  2.74970  2.72242  3.51888  5.52618  4.20047    196 k - -
          2.68618  4.42225  2.77519  2.73123  3.46354  2.40513  3.72494  3.29354  2.67741  2.69355  4.24690  2.90347  2.73739  3.18146  2.89801  2.37887  2.77519  2.98518  4.58477  3.61503
          0.01468  4.22833        *  0.61958  0.77255  0.00000        *
//
```
