## supplemental_material for "RNA structure prediction using positive and negative evolutionary information": i1-build-variation.sh

```
#! /bin/sh

# Usage: ./i1-hmmbuild.sh <hmmbuild binary> <MSA file> <tmpfile prefix for filenames>
#
# Verifies that hmmbuild builds HMMs reproducibly (no stochastic run-to-run variation by default).
#
if test ! $# -eq 3; then 
  echo "Usage: $0 <hmmbuild binary> <MSA file> <tmpfile prefix>"
  exit 1
fi

hmmbuild=$1;  if test ! -x $hmmbuild;   then echo "FAIL: $hmmbuild not executable";  exit 1; fi
alifile=$2;   if test ! -r $alifile;    then echo "FAIL: $alifile not readable";     exit 1; fi

hmmfile1=$3.1.hmm
hmmfile2=$3.2.hmm
outfile1=$3.1.out
outfile2=$3.2.out
diffile1=$3.1
diffile2=$3.2

# By default: no stochastic variation
$hmmbuild $hmmfile1 $alifile > $outfile1;  if test $? -ne 0; then echo "FAIL: crash"; exit 1; fi
$hmmbuild $hmmfile2 $alifile > $outfile2;  if test $? -ne 0; then echo "FAIL: crash"; exit 1; fi

cat $outfile1 | grep -v "^#" > $diffile1
cat $outfile2 | grep -v "^#" > $diffile2
diff $diffile1 $diffile2 > /dev/null
if test $? -ne 0 
then 
   echo "FAIL: output files differ"
   exit 1
fi

cat $hmmfile1| grep -v "^DATE" > $diffile1
cat $hmmfile2| grep -v "^DATE" > $diffile2
diff $diffile1 $diffile2 > /dev/null
if test $? -ne 0 
then 
   echo "FAIL: HMM files differ"
   exit 1
fi

# With different seeds: HMM files will differ because of statistical fits
$hmmbuild --seed 1 $hmmfile1 $alifile > $outfile1;  if test $? -ne 0; then echo "FAIL: crash"; exit 1; fi
$hmmbuild --seed 2 $hmmfile2 $alifile > $outfile2;  if test $? -ne 0; then echo "FAIL: crash"; exit 1; fi

cat $hmmfile1| grep -v "^DATE" > $diffile1
cat $hmmfile2| grep -v "^DATE" > $diffile2
diff $diffile1 $diffile2 > /dev/null
if test $? -eq 0 
then 
   echo "FAIL: HMM files identical, despite different rng seeds"
   exit 1
fi

echo "ok"

rm $hmmfile1 $hmmfile2
rm $outfile1 $outfile2
rm $diffile1 $diffile2
exit 0


 
   
```
