## supplemental_material for "RNA structure prediction using positive and negative evolutionary information": i8-nonresidues.pl

```
#! /usr/bin/perl

# Regression test of handling a nonresidue '*' character. By design,
# '*' residues score 0 in insert states and N,C,J; and -inf in match
# states. Test case verifies that an inserted * is handled within one
# alignment, and a consensus * breaks an alignment in two.
# Implemented as a regression test against specific scores (in domtbl
# output) of a small manually checked example.
#
# Usage:    ./i8-nonresidues.pl <builddir> <srcdir> <tmpfile prefix>
# Example:  ./i8-nonresidues.pl ..         ..        tmpfoo
#
# SRE, Thu Oct 29 08:38:09 2009
# SVN $Id$

BEGIN {
    $builddir = shift;
    $srcdir   = shift;
    $tmppfx   = shift;
}

use lib "$srcdir/testsuite";
use h3;

$hmmsearch = "$builddir/src/hmmsearch";
$hmm20aa   = "$srcdir/testsuite/20aa.hmm";

# Two test sequences, to be aligned to 20aa.hmm
# First one will get parsed into two domains (consensus L replaced by '*')
# Second one will get parsed into one domain because '*' is an insertion;
# this is a "feature" of insertions being scored as 0 regardless of 
# residue identity.
# 
if (! open(FP1, ">$tmppfx.1")) { print "FAIL: couldn't open $tmppfx.1 for writing"; exit 1; }
if (! open(FP2, ">$tmppfx.2")) { print "FAIL: couldn't open $tmppfx.2 for writing"; exit 1; }

print FP1 <<"EOF";
>test1
ACDEFGHIK*MNPQRSTVWY
EOF

print FP2 <<"EOF";
>test2
ACDEFGHIKL*MNPQRSTVWY
EOF

system("$hmmsearch --domtblout $tmppfx.dom $hmm20aa $tmppfx.1 > $tmppfx.out 2>&1");
if ($? != 0) { die "FAIL: hmmsearch failed on first test sequence\n"; }
&h3::ParseDomTbl("$tmppfx.dom");

# Verify.
if ($h3::ndomtbl    != 2)      { printf("FAIL: expected two lines in domtbl; saw %d\n",    $h3::ndomtbl);    exit 1; }
if ($h3::ndom[0]    != 2)      { printf("FAIL: expected two domains; saw %d\n",            $h3::ndom[0]);    exit 1; }
if ($h3::seqsc[0]   != "45.8") { printf("FAIL: expected seq score of 41.8; saw %s\n",      $h3::seqsc[0]);   exit 1; }
if ($h3::seqbias[0] != "11.8") { printf("FAIL: expected seq bias of 11.8; saw %s\n",       $h3::seqbias[0]); exit 1; }
if ($h3::domsc[0]   != "23.6") { printf("FAIL: expected domain 1 score of 23.6; saw %s\n", $h3::domsc[0]);   exit 1; }
if ($h3::domsc[1]   != "28.2") { printf("FAIL: expected domain 1 score of 28.2; saw %s\n", $h3::domsc[1]);   exit 1; }

system("$hmmsearch --domtblout $tmppfx.dom $hmm20aa $tmppfx.2 > $tmppfx.out 2>&1");
if ($? != 0) { print "FAIL: hmmsearch failed on second test sequence"; }
&h3::ParseDomTbl("$tmppfx.dom");

if ($h3::ndomtbl    != 1)      { printf("FAIL: expected one line in domtbl; saw %d\n",     $h3::ndomtbl);    exit 1; }
if ($h3::ndom[0]    != 1)      { printf("FAIL: expected one domains; saw %d\n",            $h3::ndom[0]);    exit 1; }
if ($h3::seqsc[0]   != "64.6") { printf("FAIL: expected seq score of 64.6; saw %s\n",      $h3::seqsc[0]);   exit 1; }
if ($h3::seqbias[0] != "0.1")  { printf("FAIL: expected seq bias of 0.1; saw %s\n",        $h3::seqbias[0]); exit 1; }
if ($h3::domsc[0]   != "64.5") { printf("FAIL: expected domain 1 score of 64.5; saw %s\n", $h3::domsc[0]);   exit 1; }

print "ok\n";
unlink "$tmppfx.1";
unlink "$tmppfx.2";
unlink "$tmppfx.out";
exit 0;
```
