## supplemental_material for "RNA structure prediction using positive and negative evolutionary information": i9-optional-annotation.pl

```
#! /usr/bin/perl

# Check that we can deal with HMMs with no optional annotation, in either
# hmmscan or hmmsearch mode.
# Bug #h69 segfaulted on this test.
#
# Usage:   ./i9-optional-annotation.pl <builddir> <srcdir> <tmpfile prefix>
# Example: ./i9-optional-annotation.pl ..         ..       tmpfoo
#
# SRE, Sun Nov 29 11:49:39 2009
# SVN $Id$

BEGIN {
    $builddir  = shift;
    $srcdir    = shift;
    $tmppfx    = shift;
}
use lib "$srcdir/testsuite";
use h3;

# Verify that we have all the executables we need for the test.
if (! -x "$builddir/src/hmmbuild")   { die "FAIL: didn't find hmmbuild binary in $builddir/src\n";  }
if (! -x "$builddir/src/hmmpress")   { die "FAIL: didn't find hmmpress binary in $builddir/src\n";  }
if (! -x "$builddir/src/hmmsearch")  { die "FAIL: didn't find hmmsearch binary in $builddir/src\n"; }
if (! -x "$builddir/src/hmmscan")    { die "FAIL: didn't find hmmscan binary in $builddir/src\n";   }


# Create our test files.
if (! open(ALI1, ">$tmppfx.sto")) { die "FAIL: couldn't open $tmppfx.sto for write\n";  }
if (! open(SEQ1, ">$tmppfx.seq")) { die "FAIL: couldn't open $tmppfx.seq for write\n";  }

print ALI1 <<"EOF";
# STOCKHOLM 1.0
#=GF ID ali1 
#=GF AC XX01234.5
#=GF DE A test description
seq1 ACDEFGHIKLMNPQRSTVWY
seq2 ACDEFGHIKLMNPQRSTVWY
seq3 ACDEFGHIKLMNPQRSTVWY
//
# STOCKHOLM 1.0
#=GF ID ali2
seq1 ACDEFGHIKLMNPQRSTVWY
seq2 ACDEFGHIKLMNPQRSTVWY
seq3 ACDEFGHIKLMNPQRSTVWY
//
EOF

print SEQ1 <<"EOF";
ID   test1   STANDARD;  PRT;  20 AA.
AC   AC00001;
DE   Sequence description
SQ   SEQUENCE   20 AA; 99999 MW;  FFFFFFFFFFFFFFFF CRC64;
     ACDEFGHIKLMNPQRSTVWY
//
ID   test2   STANDARD;  PRT;  20 AA.
SQ   SEQUENCE   20 AA; 99999 MW;  FFFFFFFFFFFFFFFF CRC64;
     ACDEFGHIKLMNPQRSTVWY
//
EOF

close ALI1;
close SEQ1;

@output = `$builddir/src/hmmbuild $tmppfx.hmm $tmppfx.sto 2>&1`;
if ($? != 0) { die "FAIL: hmmbuild failed\n"; }
@output = `$builddir/src/hmmpress $tmppfx.hmm             2>&1`;
if ($? != 0) { die "FAIL: hmmpress failed\n"; }

@output = `$builddir/src/hmmscan --tblout $tmppfx.tbl1 --domtblout $tmppfx.dtbl1 $tmppfx.hmm $tmppfx.seq  2>&1`;
if ($? != 0) { die "FAIL: hmmscan failed\n"; }


&h3::ParseDomTbl("$tmppfx.dtbl1");
if ($h3::ndomtbl    != 4)                    { die "FAIL: on expected number lines, dtbl1\n";   }
if ($h3::tname[0]   ne "ali1")               { die "FAIL: on line 0 target name, dtbl1\n";      }
if ($h3::tacc[0]    ne "XX01234.5")          { die "FAIL: on line 0 accession, dtbl1\n";        }
if ($h3::tdesc[0]   ne "A test description") { die "FAIL: on line 0 desc, dtbl1\n";             }
if ($h3::qname[0]   ne "test1")              { die "FAIL: on line 0 query name, dtbl1\n";       }
if ($h3::qacc[0]    ne "AC00001")            { die "FAIL: on line 0 query accession, dtbl1\n";  }
if ($h3::tname[1]   ne "ali2")               { die "FAIL: on line 1 target name, dtbl1\n";      }
if ($h3::tacc[1]    ne "-")                  { die "FAIL: on line 1 accession, dtbl1\n";        }
if ($h3::tdesc[1]   ne "-")                  { die "FAIL: on line 1 desc, dtbl1\n";             }
if ($h3::qname[2]   ne "test2")              { die "FAIL: on line 2 query name, dtbl1\n";       }
if ($h3::qacc[2]    ne "-")                  { die "FAIL: on line 2 query accession, dtbl1\n";  }

@output = `$builddir/src/hmmsearch --tblout $tmppfx.tbl2 --domtblout $tmppfx.dtbl2 $tmppfx.hmm $tmppfx.seq 2>&1`;
if ($? != 0) { die "FAIL: hmmsearch failed\n"; }

&h3::ParseDomTbl("$tmppfx.dtbl2");
if ($h3::ndomtbl    != 4)                      { die "FAIL: on expected number lines, dtbl2\n";   }
if ($h3::tname[0]   ne "test1")                { die "FAIL: on line 0 target name, dtbl2\n";      }
if ($h3::tacc[0]    ne "AC00001")              { die "FAIL: on line 0 accession, dtbl2\n";        }
if ($h3::tdesc[0]   ne "Sequence description") { die "FAIL: on line 0 desc, dtbl2\n";             }
if ($h3::qname[0]   ne "ali1")                 { die "FAIL: on line 0 query name, dtbl2\n";       }
if ($h3::qacc[0]    ne "XX01234.5")            { die "FAIL: on line 0 query accession, dtbl2\n";  }
if ($h3::tname[1]   ne "test2")                { die "FAIL: on line 1 target name, dtbl2\n";      }
if ($h3::tacc[1]    ne "-")                    { die "FAIL: on line 1 accession, dtbl2\n";        }
if ($h3::tdesc[1]   ne "-")                    { die "FAIL: on line 1 desc, dtbl2\n";             }
if ($h3::qname[2]   ne "ali2")                 { die "FAIL: on line 2 query name, dtbl2\n";       }
if ($h3::qacc[2]    ne "-")                    { die "FAIL: on line 2 query accession, dtbl2\n";  }


print "ok\n";
unlink "$tmppfx.sto";
unlink "$tmppfx.seq";
unlink "$tmppfx.tbl1";
unlink "$tmppfx.tbl2";
unlink "$tmppfx.dtbl1";
unlink "$tmppfx.dtbl2";
unlink <$tmppfx.hmm*>;
exit 0;
```
