## supplemental_material for "RNA structure prediction using positive and negative evolutionary information": i19-hmmpgmd-ga.pl

```
#! /usr/bin/perl

# Test that hmmpgmd is correctly applying bit score thresholds;
# in this case, the --cut_ga threshold, using an example that
# Rob Finn found as a bug in Jan 2011.
# 
# SRE, Sat Jan  8 09:29:18 2011 [Casa de Gatos] xref J7/50
# SVN $URL$
# SVN $Id$

use IO::Socket;

$SIG{INT} = \&catch_sigint;

$builddir = shift;
$srcdir   = shift;
$tmppfx   = shift;

$verbose = 0;
$host    = "127.0.0.1";
$cport   = 51373;               # ...don't want a test to interfere w/ running hmmpgmd daemon on same machine
$wport   = 51374;		# nondefault worker and client ports...

# This test creates its own small HMM database in $tmppfx.hmm
# create_test_hmmdb() writes three specific models to a file.
# Then we index that w/ hmmpress.

# Verify that we have all the executables and datafiles we need for the test.
@h3progs = ("hmmpgmd", "hmmc2", "hmmpress");
foreach $h3prog  (@h3progs) { if (! -x "$builddir/src/$h3prog")             { die "FAIL: didn't find $h3prog executable in $builddir/src\n";              } }

# Verify that threads are enabled in p7_config.h
# by looking for "#define HMMER_THREADS"
# if not found, threads are not enabled and this
# test would fail, but we return ok status because
# we don't want the full testsuite to fail.
$have_threads = `cat $builddir/src/p7_config.h | grep "^#define HMMER_THREADS"`;
if($have_threads eq "") { 
    printf("HMMER_THREADS not defined in p7_config.h\n"); 
    exit 0;
}

# Verify that the wport and cport are CLOSED - we don't want to
# clobber existing hmmpgmd's (or other client-server programs on those
# ports).
if (IO::Socket::INET->new(PeerHost => $host, PeerPort => $wport, Proto     => 'tcp')) { die "FAIL: worker port $wport already in use"; }
if (IO::Socket::INET->new(PeerHost => $host, PeerPort => $cport, Proto     => 'tcp')) { die "FAIL: client port $cport already in use"; }

# create the files needed for the test
&create_test_hmmdb("$tmppfx.hmm");
&create_test_script("$tmppfx.in");
`$builddir/src/hmmpress -f $tmppfx.hmm`;  if ($?) { die "FAIL: hmmpress"; }

$daemon_active = 0;
# start the hmmpgmd master and 1 worker with 1 core
system("$builddir/src/hmmpgmd --master --wport $wport --cport $cport --hmmdb $tmppfx.hmm --pid $tmppfx.pid  > /dev/null 2>&1 &"); 
if ($?) { die "FAIL: hmmpgmd master failed to start";  }
$daemon_active = 1;
sleep 2;  
system("$builddir/src/hmmpgmd --worker 127.0.0.1 --wport $wport --cpu 1   > /dev/null 2>&1 &"); 
if ($?) { die "FAIL: hmmpgmd worker failed to start";  }
sleep 2;

# Run the test script
@output = `cat $tmppfx.in | $builddir/src/hmmc2 -i $host -p $cport -S 2>&1`;
# Currently, hmmc2 returns nonzero exit code even upon clean !shutdown command... don't check $?
$daemon_active = 0;


$in_data = 0;
$nhits   = 0;
foreach $line (@output)
{
    if ($line =~ /^Scores for complete sequence/)          { $in_data = 1;       }
    if ($line =~ /^Internal pipeline statistics summary:/) { $in_data = 0; last; }
    if ($in_data && $line =~ /^\s+(\S+)\s+(\d+\.\d+)/)
    {
	$resultline[$nhits] = $line;
	$bitscore[$nhits]   = $2;
	$nhits++;
    }
}

# if cut_ga isn't being processed properly, we get three hits:
#   1.3e-43  134.8   1.6      4e-28   82.1   0.1    3.3  3  3  
#     1e-05   13.9   0.8    0.00016    7.0   0.4    2.9  1  1        
#   1.7e-05   12.3   0.1    0.00012    6.4   0.0    2.2  2  2        
#
# if we're ok, we get 1 hit:
#   1.3e-43  134.8   1.6      4e-28   82.1   0.1    3.3  3  3  

$expected_line = "    1.3e-43  134.8   1.6      4e-28   82.1   0.1    3.3  3  3";

if ($nhits == 3) { die "FAIL: ga thresholds not applied?"; }
if ($nhits != 1 && $resultline[0] ne $expected_line) { $daemon_active=1; tear_down(); die "FAIL: didn't get expected result line\nresult: $resultline[0]\nexpect: $expected_line"; }

unlink <$tmppfx.hmm*>;
unlink "$tmppfx.in";
unlink "$tmppfx.pid";
print "ok\n";
exit 0;


sub tear_down 
{
    if ($daemon_active) {
        open PID, "<$tmppfx.pid";
        my $pid = <PID>;
        close PID;
        `kill $pid`;

        # the old way
        #&create_kill_script("$tmppfx.in");
        #`cat $tmppfx.in | $builddir/src/hmmc2 -i $host -p $cport -S 2>&1`;
    }
    unlink <$tmppfx.hmm*>;
    unlink "$tmppfx.in";
	
}

# TJW: Thu Mar 31 14:30:56 EDT 2011
# Written to tear down the worker/master in the case of a sigint,
# so a zombie won't be left behind
sub catch_sigint  
{
    tear_down();
    die "sigint signal captured; killed daemons\n";
}

sub create_kill_script
{
    my ($scriptfile) = @_;
    open(SCRIPTFILE, ">$scriptfile") || die "FAIL: couldn't create the test script"; 
    print SCRIPTFILE <<"EOF";
\@--hmmdb 1 --cut_ga
//
!shutdown
//
EOF
    close SCRIPTFILE;
    1;
}

sub create_test_script
{
    my ($scriptfile) = @_;
    open(SCRIPTFILE, ">$scriptfile") || die "FAIL: couldn't create the test script"; 
    print SCRIPTFILE <<"EOF";
\@--hmmdb 1 --cut_ga
>2abl_A mol:protein length:163  ABL TYROSINE KINASE
MGPSENDPNLFVALYDFVASGDNTLSITKGEKLRVLGYNHNGEWCEAQ
TKNGQGWVPSNYITPVNSLEKHSWYHGPVSRNAAEYLLSSGINGSFLV
RESESSPGQRSISLRYEGRVYHYRINTASDGKLYVSSESRFNTLAELV
HHSTVADGLITTLHYPAPGEWCEAQTKNGQGWVPSNYITPVNSLEKHS
WYHGPVSRNAAEYLLSSGINGSFLVRESESSPGQRSISLRYELYVSSE
SRFNTLAELVHHHSTVADGLITTLHYPAPZZMM
//
!shutdown
//
EOF
    close SCRIPTFILE;
    1;
}


sub create_test_hmmdb
{
    my ($hmmfile) = @_;
    open(HMMFILE, ">$hmmfile") || die "FAIL: couldn't write $hmmfile\n"; 
    print HMMFILE <<"EOF";
HMMER3/d [3.0 | March 2010]
NAME  MAGUK_N_PEST
ACC   PF10608.2
DESC  Polyubiquitination (PEST) N-terminal domain of MAGUK
LENG  89
ALPH  amino
RF    no
CS    no
MAP   yes
DATE  Tue Sep  8 00:51:02 2009
NSEQ  14
EFFN  2.102051
CKSUM 3290727379
GA    21.60 21.60
TC    24.90 21.80
NC    20.80 20.80
STATS LOCAL MSV       -9.0718  0.71843
STATS LOCAL VITERBI  -10.0323  0.71843
STATS LOCAL FORWARD   -3.5788  0.71843
HMM          A        C        D        E        F        G        H        I        K        L        M        N        P        Q        R        S        T        V        W        Y   
            m->m     m->i     m->d     i->m     i->i     d->m     d->d
  COMPO   2.57879  4.51586  2.89379  2.48583  3.68314  2.91666  3.45448  3.09628  2.73326  2.74219  3.83636  2.91347  2.86338  2.97282  3.15048  2.43440  2.75462  2.68616  4.94375  3.33584
          2.68618  4.42225  2.77519  2.73123  3.46354  2.40513  3.72494  3.29354  2.67741  2.69355  4.24690  2.90347  2.73739  3.18146  2.89801  2.37887  2.77519  2.98518  4.58477  3.61503
          0.01416  4.66019  5.38254  0.61958  0.77255  0.00000        *
      1   2.78074  5.23263  3.03312  1.95212  4.56150  3.55097  2.89390  4.02873  2.03244  2.65513  4.28015  3.02685  3.94581  2.21412  2.92245  2.39983  3.01009  3.61524  5.66933  4.27959      1 - -
          2.68618  4.42225  2.77519  2.73123  3.46354  2.40513  3.72494  3.29354  2.67741  2.69355  4.24690  2.90347  2.73739  3.18146  2.89801  2.37887  2.77519  2.98518  4.58477  3.61503
          0.01416  4.66019  5.38254  0.61958  0.77255  0.48576  0.95510
      2   3.02649  5.38580  3.29742  2.72254  4.78829  2.13828  3.82212  4.20618  1.28875  3.66188  4.45387  3.22058  4.12086  2.57735  2.29482  2.82735  3.23370  3.81671  5.75062  4.45095      2 - -
          2.68618  4.42225  2.77519  2.73123  3.46354  2.40513  3.72494  3.29354  2.67741  2.69355  4.24690  2.90347  2.73739  3.18146  2.89801  2.37887  2.77519  2.98518  4.58477  3.61503
          0.01416  4.66019  5.38254  0.61958  0.77255  0.48576  0.95510
      3   3.63095  5.24738  4.25257  4.07406  3.05976  2.58877  4.30884  4.15864  4.09537  3.64061  4.75137  4.23604  4.78468  4.35536  4.29123  3.77060  3.99653  3.91533  4.68139  0.48706      3 - -
          2.68618  4.42225  2.77519  2.73123  3.46354  2.40513  3.72494  3.29354  2.67741  2.69355  4.24690  2.90347  2.73739  3.18146  2.89801  2.37887  2.77519  2.98518  4.58477  3.61503
          0.01416  4.66019  5.38254  0.61958  0.77255  0.48576  0.95510
      4   2.88446  5.13644  3.22034  2.74347  4.67592  2.73233  3.92991  4.11564  2.57446  3.63836  4.43148  2.75099  4.07521  3.06208  1.26285  2.14538  3.16314  3.69765  5.78337  4.46098      4 - -
          2.68618  4.42225  2.77519  2.73123  3.46354  2.40513  3.72494  3.29354  2.67741  2.69355  4.24690  2.90347  2.73739  3.18146  2.89801  2.37887  2.77519  2.98518  4.58477  3.61503
          0.01416  4.66019  5.38254  0.61958  0.77255  0.48576  0.95510
      5   2.76200  4.64429  3.41933  2.87127  3.79150  2.90455  2.90085  3.20220  2.84551  2.88422  3.75527  3.32791  3.17362  3.17367  3.24796  2.57085  2.99992  2.53913  5.19307  1.84325      5 - -
          2.68618  4.42225  2.77519  2.73123  3.46354  2.40513  3.72494  3.29354  2.67741  2.69355  4.24690  2.90347  2.73739  3.18146  2.89801  2.37887  2.77519  2.98518  4.58477  3.61503
          0.01416  4.66019  5.38254  0.61958  0.77255  0.48576  0.95510
      6   2.85804  5.13265  3.13340  2.61674  4.19821  3.62787  2.63173  3.84413  2.54945  3.39445  4.20585  3.13665  2.74706  1.53814  2.97797  2.86181  3.08737  3.49706  5.46930  3.03541      6 - -
          2.68618  4.42225  2.77519  2.73123  3.46354  2.40513  3.72494  3.29354  2.67741  2.69355  4.24690  2.90347  2.73739  3.18146  2.89801  2.37887  2.77519  2.98518  4.58477  3.61503
          0.01416  4.66019  5.38254  0.61958  0.77255  0.48576  0.95510
      7   3.09297  5.57713  1.09055  2.48789  4.99114  3.55027  4.03413  4.49597  2.95884  3.99245  4.79357  2.17007  4.12173  3.17897  3.51394  2.38850  2.71350  4.04508  6.14813  4.68492      7 - -
          2.68618  4.42225  2.77519  2.73123  3.46354  2.40513  3.72494  3.29354  2.67741  2.69355  4.24690  2.90347  2.73739  3.18146  2.89801  2.37887  2.77519  2.98518  4.58477  3.61503
          0.01416  4.66019  5.38254  0.61958  0.77255  0.48576  0.95510
      8   2.78737  5.17840  2.38481  1.47380  4.47387  3.54847  3.76615  3.92539  2.53614  2.87154  3.34566  3.03638  3.95782  2.88433  3.02280  2.40276  3.02155  3.54053  5.64275  4.25816      8 - -
          2.68618  4.42225  2.77519  2.73123  3.46354  2.40513  3.72494  3.29354  2.67741  2.69355  4.24690  2.90347  2.73739  3.18146  2.89801  2.37887  2.77519  2.98518  4.58477  3.61503
          0.01416  4.66019  5.38254  0.61958  0.77255  0.48576  0.95510
      9   3.13086  5.73091  1.24968  1.83426  5.03857  3.56477  3.98866  4.55693  2.89673  4.02136  4.81383  3.01510  3.04460  2.08793  3.45744  3.03395  3.39403  4.10757  6.15973  4.67505      9 - -
          2.68618  4.42225  2.77519  2.73123  3.46354  2.40513  3.72494  3.29354  2.67741  2.69355  4.24690  2.90347  2.73739  3.18146  2.89801  2.37887  2.77519  2.98518  4.58477  3.61503
          0.01416  4.66019  5.38254  0.61958  0.77255  0.48576  0.95510
     10   2.72638  4.51100  3.84847  3.32648  3.92040  3.61451  4.25387  2.68130  3.27077  2.95472  3.86779  3.63495  4.15296  3.57520  3.60539  1.67256  1.42483  2.52784  5.37340  4.14600     10 - -
          2.68618  4.42225  2.77519  2.73123  3.46354  2.40513  3.72494  3.29354  2.67741  2.69355  4.24690  2.90347  2.73739  3.18146  2.89801  2.37887  2.77519  2.98518  4.58477  3.61503
          0.01416  4.66019  5.38254  0.61958  0.77255  0.48576  0.95510
     11   2.70490  4.66784  3.49241  2.97756  4.11927  2.61027  4.06755  3.50952  2.96383  2.31209  4.02534  3.38696  1.82574  3.29125  3.36955  2.14358  2.37804  3.18249  5.47610  4.20672     11 - -
          2.68623  4.42231  2.77525  2.73129  3.46359  2.40500  3.72500  3.29359  2.67746  2.69360  4.24695  2.90352  2.73745  3.18152  2.89806  2.37849  2.77525  2.98524  4.58482  3.61509
          0.23174  1.59824  5.38254  0.16933  1.85938  0.48576  0.95510
     12   2.81748  4.74975  3.85397  3.76329  5.00632  3.45714  4.91168  4.57005  3.93350  4.23393  5.09090  3.88742  0.52980  4.23160  4.18426  2.41698  3.34759  3.91963  6.31516  5.11033     13 - -
          2.68618  4.42225  2.77519  2.73123  3.46354  2.40513  3.72494  3.29354  2.67741  2.69355  4.24690  2.90347  2.73739  3.18146  2.89801  2.37887  2.77519  2.98518  4.58477  3.61503
          0.01416  4.66019  5.38254  0.61958  0.77255  0.48576  0.95510
     13   2.76385  5.12204  3.07364  2.51833  4.41446  3.02963  3.20167  3.86051  2.49579  2.56562  4.18014  3.05276  2.87198  1.97599  2.58152  2.40735  2.99434  3.48490  5.58722  4.21768     14 - -
          2.68618  4.42225  2.77519  2.73123  3.46354  2.40513  3.72494  3.29354  2.67741  2.69355  4.24690  2.90347  2.73739  3.18146  2.89801  2.37887  2.77519  2.98518  4.58477  3.61503
          0.01416  4.66019  5.38254  0.61958  0.77255  0.48576  0.95510
     14   2.98570  5.53723  2.33200  1.28961  4.86108  2.88320  3.88897  4.36251  2.72638  3.83590  4.60484  3.00900  4.04586  2.17227  3.25632  2.43862  3.23581  3.92062  5.97306  4.52277     15 - -
          2.68601  4.42241  2.77475  2.73139  3.46369  2.40504  3.72510  3.29370  2.67756  2.69343  4.24705  2.90328  2.73755  3.18071  2.89816  2.37902  2.77535  2.98534  4.58493  3.61519
          0.16737  1.90035  5.38254  1.19099  0.36229  0.48576  0.95510
     15   2.42305  5.24002  2.96873  2.21989  4.54891  3.56632  2.05713  4.00622  2.54969  3.53024  4.30731  3.05356  2.16135  2.52999  3.01923  2.81785  3.07666  3.61570  5.69822  4.31478     22 - -
          2.68618  4.42225  2.77519  2.73123  3.46354  2.40513  3.72494  3.29354  2.67741  2.69355  4.24690  2.90347  2.73739  3.18146  2.89801  2.37887  2.77519  2.98518  4.58477  3.61503
          0.01416  4.66019  5.38254  0.61958  0.77255  0.48576  0.95510
     16   2.28787  4.56861  3.73259  3.23228  4.16989  2.84463  4.25115  2.64200  3.20687  3.23892  4.09505  3.54644  4.08052  3.51437  3.57561  1.15021  2.40124  3.18378  5.55499  4.31521     23 - -
          2.68618  4.42225  2.77519  2.73123  3.46354  2.40513  3.72494  3.29354  2.67741  2.69355  4.24690  2.90347  2.73739  3.18146  2.89801  2.37887  2.77519  2.98518  4.58477  3.61503
          0.01416  4.66019  5.38254  0.61958  0.77255  0.48576  0.95510
     17   2.27144  4.60104  3.65059  3.16171  2.92292  3.50529  4.20201  3.53420  3.15109  3.21804  4.07802  3.50576  2.06752  3.46156  3.53004  1.32189  3.04554  3.19296  5.51505  4.25184     24 - -
          2.68618  4.42225  2.77519  2.73123  3.46354  2.40513  3.72494  3.29354  2.67741  2.69355  4.24690  2.90347  2.73739  3.18146  2.89801  2.37887  2.77519  2.98518  4.58477  3.61503
          0.01416  4.66019  5.38254  0.61958  0.77255  0.48576  0.95510
     18   2.11075  4.80388  3.31324  2.79430  4.22630  2.81602  3.95585  3.63366  2.79595  2.81324  4.09097  2.75336  1.77325  3.13455  3.23504  2.80945  2.49147  3.28895  5.52847  4.22433     25 - -
          2.68618  4.42225  2.77519  2.73123  3.46354  2.40513  3.72494  3.29354  2.67741  2.69355  4.24690  2.90347  2.73739  3.18146  2.89801  2.37887  2.77519  2.98518  4.58477  3.61503
          0.01416  4.66019  5.38254  0.61958  0.77255  0.48576  0.95510
     19   2.84057  5.23505  3.12392  2.56298  4.56827  3.60493  2.24218  4.01675  2.42376  3.51982  4.29209  3.09038  3.04320  1.93044  2.23698  2.81984  2.61433  3.62329  5.66239  4.30379     26 - -
          2.68618  4.42225  2.77519  2.73123  3.46354  2.40513  3.72494  3.29354  2.67741  2.69355  4.24690  2.90347  2.73739  3.18146  2.89801  2.37887  2.77519  2.98518  4.58477  3.61503
          0.01416  4.66019  5.38254  0.61958  0.77255  0.48576  0.95510
     20   2.83688  4.24311  4.57049  3.97088  2.55769  3.98781  4.30780  2.21101  3.80494  1.39216  2.84612  4.07026  4.34156  3.97064  2.92513  3.29092  2.64032  2.24589  4.85645  3.68509     27 - -
          2.68618  4.42225  2.77519  2.73123  3.46354  2.40513  3.72494  3.29354  2.67741  2.69355  4.24690  2.90347  2.73739  3.18146  2.89801  2.37887  2.77519  2.98518  4.58477  3.61503
          0.01416  4.66019  5.38254  0.61958  0.77255  0.48576  0.95510
     21   2.58142  4.90871  3.19954  2.65365  4.20960  2.99844  3.83678  3.62367  2.32728  2.86719  4.05016  3.15754  3.00567  2.99412  3.09489  2.48384  1.64410  3.29297  5.48192  4.15645     28 - -
          2.68618  4.42225  2.77519  2.73123  3.46354  2.40513  3.72494  3.29354  2.67741  2.69355  4.24690  2.90347  2.73739  3.18146  2.89801  2.37887  2.77519  2.98518  4.58477  3.61503
          0.01416  4.66019  5.38254  0.61958  0.77255  0.48576  0.95510
     22   2.78442  5.28955  2.46168  2.20913  4.62760  2.71834  3.73944  4.11240  2.20492  3.59236  4.33526  2.17598  3.49541  2.84079  2.98700  2.50176  2.35641  3.67706  5.72574  4.31232     29 - -
          2.68618  4.42225  2.77519  2.73123  3.46354  2.40513  3.72494  3.29354  2.67741  2.69355  4.24690  2.90347  2.73739  3.18146  2.89801  2.37887  2.77519  2.98518  4.58477  3.61503
          0.01416  4.66019  5.38254  0.61958  0.77255  0.48576  0.95510
     23   2.41964  5.30608  2.11526  1.81143  4.64330  2.78029  3.74997  4.12886  2.50532  3.60845  4.35303  2.99766  3.94592  2.64518  2.58964  2.47163  3.03334  3.69334  5.74200  4.32670     30 - -
          2.68618  4.42225  2.77519  2.73123  3.46354  2.40513  3.72494  3.29354  2.67741  2.69355  4.24690  2.90347  2.73739  3.18146  2.89801  2.37887  2.77519  2.98518  4.58477  3.61503
          0.20785  4.66019  1.72480  0.61958  0.77255  0.48576  0.95510
     24   2.43118  4.72192  3.21870  2.66906  3.99143  3.02480  3.80750  3.38715  2.28228  3.03250  3.87114  3.15341  3.07687  2.99568  3.09107  2.44058  2.38945  2.17368  5.31712  4.01777     31 - -
          2.68618  4.42225  2.77519  2.73123  3.46354  2.40513  3.72494  3.29354  2.67741  2.69355  4.24690  2.90347  2.73739  3.18146  2.89801  2.37887  2.77519  2.98518  4.58477  3.61503
          0.01716  4.46950  5.19185  0.61958  0.77255  0.41390  1.08196
     25   2.73786  4.80774  3.22859  2.38072  3.25515  3.60073  3.81367  3.10205  2.27824  2.40903  3.88874  3.16976  2.96733  2.99670  2.46353  2.46562  2.96915  2.78318  5.33480  4.02959     32 - -
          2.68618  4.42225  2.77519  2.73123  3.46354  2.40513  3.72494  3.29354  2.67741  2.69355  4.24690  2.90347  2.73739  3.18146  2.89801  2.37887  2.77519  2.98518  4.58477  3.61503
          0.01469  4.62352  5.34587  0.61958  0.77255  0.55555  0.85274
     26   2.61268  4.73683  3.30441  2.75189  3.98656  2.14039  3.87250  2.75058  2.73744  3.03310  3.87932  2.53052  3.32905  3.07343  3.17023  2.36398  2.65640  2.62364  5.33062  4.03956     33 - -
          2.68618  4.42225  2.77519  2.73123  3.46354  2.40513  3.72494  3.29354  2.67741  2.69355  4.24690  2.90347  2.73739  3.18146  2.89801  2.37887  2.77519  2.98518  4.58477  3.61503
          0.01469  4.62352  5.34587  0.61958  0.77255  0.55555  0.85274
     27   2.08595  4.99862  2.62566  2.58654  4.32650  3.54169  3.81301  3.75036  2.60164  3.33698  4.13805  3.10407  1.83314  2.95374  2.67283  2.77856  3.00557  2.96300  5.55820  4.21053     34 - -
          2.68618  4.42225  2.77519  2.73123  3.46354  2.40513  3.72494  3.29354  2.67741  2.69355  4.24690  2.90347  2.73739  3.18146  2.89801  2.37887  2.77519  2.98518  4.58477  3.61503
          0.01469  4.62352  5.34587  0.61958  0.77255  0.55555  0.85274
     28   2.84616  4.99183  3.08178  1.25429  3.07463  3.60145  3.89939  3.60785  2.73907  3.24545  4.11226  3.17547  4.04917  3.07630  3.19149  2.89033  2.25487  3.30790  5.51309  4.15698     35 - -
          2.68618  4.42225  2.77519  2.73123  3.46354  2.40513  3.72494  3.29354  2.67741  2.69355  4.24690  2.90347  2.73739  3.18146  2.89801  2.37887  2.77519  2.98518  4.58477  3.61503
          0.01469  4.62352  5.34587  0.61958  0.77255  0.55555  0.85274
     29   3.09476  4.56710  4.53443  3.99087  3.40026  2.85764  4.55755  2.65253  3.82725  0.88449  2.45628  4.20632  4.54021  4.06078  3.99556  3.50576  3.34622  2.62561  5.15620  3.99940     36 - -
          2.68618  4.42225  2.77519  2.73123  3.46354  2.40513  3.72494  3.29354  2.67741  2.69355  4.24690  2.90347  2.73739  3.18146  2.89801  2.37887  2.77519  2.98518  4.58477  3.61503
          0.01469  4.62352  5.34587  0.61958  0.77255  0.55555  0.85274
     30   2.82991  4.32121  4.22509  3.62829  3.35912  3.91428  4.17947  2.68361  3.39994  2.04758  3.39137  3.85810  4.27846  3.71285  2.38431  3.20520  3.06061  1.36654  3.41830  3.67355     37 - -
          2.68618  4.42225  2.77519  2.73123  3.46354  2.40513  3.72494  3.29354  2.67741  2.69355  4.24690  2.90347  2.73739  3.18146  2.89801  2.37887  2.77519  2.98518  4.58477  3.61503
          0.01469  4.62352  5.34587  0.61958  0.77255  0.55555  0.85274
     31   3.04529  5.56556  1.74401  2.45637  4.83199  3.56231  1.94631  4.37552  2.75602  3.85533  4.64715  3.02416  4.07684  1.72984  3.26331  2.97181  3.29792  3.95008  5.97148  4.51963     38 - -
          2.68618  4.42225  2.77519  2.73123  3.46354  2.40513  3.72494  3.29354  2.67741  2.69355  4.24690  2.90347  2.73739  3.18146  2.89801  2.37887  2.77519  2.98518  4.58477  3.61503
          0.01469  4.62352  5.34587  0.61958  0.77255  0.55555  0.85274
     32   2.79410  4.19534  4.55919  3.95998  3.27809  3.95106  4.27688  2.30034  3.78789  2.08778  2.98549  4.04385  4.31126  3.95777  3.86924  2.75928  3.02686  1.27625  3.26702  3.64457     39 - -
          2.68618  4.42225  2.77519  2.73123  3.46354  2.40513  3.72494  3.29354  2.67741  2.69355  4.24690  2.90347  2.73739  3.18146  2.89801  2.37887  2.77519  2.98518  4.58477  3.61503
          0.01469  4.62352  5.34587  0.61958  0.77255  0.55555  0.85274
     33   1.45143  4.51764  3.95310  3.52365  4.55564  2.03708  4.52841  3.95800  3.50932  3.64452  4.46550  3.68137  4.05922  3.79195  3.84410  1.38547  3.04489  2.63484  5.90749  4.69602     40 - -
          2.68618  4.42225  2.77519  2.73123  3.46354  2.40513  3.72494  3.29354  2.67741  2.69355  4.24690  2.90347  2.73739  3.18146  2.89801  2.37887  2.77519  2.98518  4.58477  3.61503
          0.01469  4.62352  5.34587  0.61958  0.77255  0.55555  0.85274
     34   2.85557  5.36679  2.33963  1.37904  4.69901  3.52646  3.79097  4.18669  2.57323  3.66852  4.42428  2.99276  2.97880  2.90158  2.66014  2.41350  3.09587  3.75326  5.80628  4.38274     41 - -
          2.68618  4.42225  2.77519  2.73123  3.46354  2.40513  3.72494  3.29354  2.67741  2.69355  4.24690  2.90347  2.73739  3.18146  2.89801  2.37887  2.77519  2.98518  4.58477  3.61503
          0.01469  4.62352  5.34587  0.61958  0.77255  0.55555  0.85274
     35   2.82223  5.19044  2.55129  2.52855  4.52330  3.55703  3.79350  3.96406  1.29023  3.50300  4.28484  3.06315  3.98272  2.91539  2.98840  2.47248  3.06206  2.82742  5.67517  4.30177     42 - -
          2.68626  4.42233  2.77528  2.73132  3.46362  2.40499  3.72503  3.29362  2.67749  2.69333  4.24698  2.90355  2.73679  3.18155  2.89809  2.37895  2.77528  2.98527  4.58485  3.61511
          0.18011  1.83227  5.34587  0.67402  0.71265  0.55555  0.85274
     36   2.85590  5.21027  2.94057  2.56302  4.67221  2.85521  3.88768  4.13849  2.24002  3.65822  4.43744  1.75672  4.01524  3.01562  3.12616  1.64435  3.12969  3.71055  5.81682  4.43352     45 - -
          2.68618  4.42225  2.77519  2.73123  3.46354  2.40513  3.72494  3.29354  2.67741  2.69355  4.24690  2.90347  2.73739  3.18146  2.89801  2.37887  2.77519  2.98518  4.58477  3.61503
          0.01469  4.62352  5.34587  0.61958  0.77255  0.55555  0.85274
     37   2.83322  4.37808  4.04939  3.48250  3.40164  3.88569  3.18039  2.26042  3.35275  1.31779  3.40713  3.77458  2.61532  3.63747  3.59509  3.16861  3.06684  2.58679  4.94790  3.72857     46 - -
          2.68618  4.42225  2.77519  2.73123  3.46354  2.40513  3.72494  3.29354  2.67741  2.69355  4.24690  2.90347  2.73739  3.18146  2.89801  2.37887  2.77519  2.98518  4.58477  3.61503
          0.01469  4.62352  5.34587  0.61958  0.77255  0.55555  0.85274
     38   2.28856  4.51794  3.56859  3.01519  2.96449  3.67288  3.16861  3.06812  2.97605  2.77487  3.66201  3.42673  4.08511  3.28769  3.34515  1.53290  2.98579  2.40268  5.11710  3.86013     47 - -
          2.68618  4.42225  2.77519  2.73123  3.46354  2.40513  3.72494  3.29354  2.67741  2.69355  4.24690  2.90347  2.73739  3.18146  2.89801  2.37887  2.77519  2.98518  4.58477  3.61503
          0.01469  4.62352  5.34587  0.61958  0.77255  0.55555  0.85274
     39   2.31585  5.26910  2.95848  1.96522  4.60188  3.53954  3.74952  4.07299  2.25029  3.56574  4.32273  3.01390  2.64430  1.88235  2.95625  2.76995  3.03759  3.65508  5.70739  4.31050     48 - -
          2.68618  4.42225  2.77519  2.73123  3.46354  2.40513  3.72494  3.29354  2.67741  2.69355  4.24690  2.90347  2.73739  3.18146  2.89801  2.37887  2.77519  2.98518  4.58477  3.61503
          0.01469  4.62352  5.34587  0.61958  0.77255  0.55555  0.85274
     40   2.77113  4.38740  3.85456  3.29127  3.53408  2.47802  4.09062  1.46326  2.80541  2.59084  3.15642  3.63052  4.17828  3.49559  3.48092  3.06280  2.61439  2.58523  5.01523  3.80115     49 - -
          2.68618  4.42225  2.77519  2.73123  3.46354  2.40513  3.72494  3.29354  2.67741  2.69355  4.24690  2.90347  2.73739  3.18146  2.89801  2.37887  2.77519  2.98518  4.58477  3.61503
          0.01469  4.62352  5.34587  0.61958  0.77255  0.55555  0.85274
     41   2.79075  5.28090  2.58155  1.50922  4.61214  3.52394  3.74112  4.09195  2.19521  2.92084  4.32879  2.99316  3.93866  2.49795  2.98471  2.46257  3.02477  3.66479  5.71782  4.30874     50 - -
          2.68618  4.42225  2.77519  2.73123  3.46354  2.40513  3.72494  3.29354  2.67741  2.69355  4.24690  2.90347  2.73739  3.18146  2.89801  2.37887  2.77519  2.98518  4.58477  3.61503
          0.01469  4.62352  5.34587  0.61958  0.77255  0.55555  0.85274
     42   2.46133  4.82102  3.27933  2.92325  4.70771  2.67494  4.18788  4.16332  3.05029  3.75049  4.53799  1.15168  4.03457  3.35624  3.49258  2.22887  2.52720  3.65119  5.94298  4.62677     51 - -
          2.68618  4.42225  2.77519  2.73123  3.46354  2.40513  3.72494  3.29354  2.67741  2.69355  4.24690  2.90347  2.73739  3.18146  2.89801  2.37887  2.77519  2.98518  4.58477  3.61503
          0.01469  4.62352  5.34587  0.61958  0.77255  0.55555  0.85274
     43   2.94001  4.35884  4.49915  3.92280  3.52382  4.11740  4.46339  1.81493  2.99628  2.13322  3.47860  4.12104  4.46970  4.02443  3.96220  3.42153  2.54731  1.26359  5.11445  3.92017     52 - -
          2.68630  4.42128  2.77561  2.73139  3.46395  2.40449  3.72536  3.29395  2.67696  2.69333  4.24731  2.90347  2.73746  3.18188  2.89842  2.37838  2.77534  2.98560  4.58320  3.61544
          0.25313  1.51931  5.34587  1.78043  0.18460  0.55555  0.85274
     44   3.06472  5.26849  3.07355  2.74138  4.43018  3.68198  1.22285  4.06808  2.64531  3.60425  4.45418  3.24494  2.33265  2.67435  2.99961  3.06790  3.31797  3.72016  5.66439  4.28124     60 - -
          2.68618  4.42225  2.77519  2.73123  3.46354  2.40513  3.72494  3.29354  2.67741  2.69355  4.24690  2.90347  2.73739  3.18146  2.89801  2.37887  2.77519  2.98518  4.58477  3.61503
          0.01469  4.62352  5.34587  0.61958  0.77255  0.55555  0.85274
     45   2.05392  2.84007  4.46082  4.15562  4.81289  0.81083  4.95160  4.23996  4.09802  3.94585  4.74984  3.94298  4.07992  4.30821  4.29097  2.10965  3.06297  3.59227  6.18638  5.05779     61 - -
          2.68618  4.42225  2.77519  2.73123  3.46354  2.40513  3.72494  3.29354  2.67741  2.69355  4.24690  2.90347  2.73739  3.18146  2.89801  2.37887  2.77519  2.98518  4.58477  3.61503
          0.01469  4.62352  5.34587  0.61958  0.77255  0.55555  0.85274
     46   3.23228  4.57964  4.84070  4.33440  1.75966  4.28692  4.02136  3.02797  4.15444  1.96101  3.68008  4.24869  4.62780  4.22558  4.18862  3.60639  2.71508  2.86800  2.80823  1.46482     62 - -
          2.68618  4.42225  2.77519  2.73123  3.46354  2.40513  3.72494  3.29354  2.67741  2.69355  4.24690  2.90347  2.73739  3.18146  2.89801  2.37887  2.77519  2.98518  4.58477  3.61503
          0.01469  4.62352  5.34587  0.61958  0.77255  0.55555  0.85274
     47   2.79021  3.19981  4.53135  3.94770  3.34868  3.91473  4.31140  2.53353  3.77961  2.40798  3.36426  4.03529  4.31095  3.96802  3.88124  3.23359  2.42385  1.18208  3.15877  3.70011     63 - -
          2.68618  4.42225  2.77519  2.73123  3.46354  2.40513  3.72494  3.29354  2.67741  2.69355  4.24690  2.90347  2.73739  3.18146  2.89801  2.37887  2.77519  2.98518  4.58477  3.61503
          0.01469  4.62352  5.34587  0.61958  0.77255  0.55555  0.85274
     48   1.97691  4.57654  3.80611  3.38426  4.67049  3.33839  4.46437  4.10142  3.39046  3.75060  4.55037  3.60510  1.76187  3.68927  3.75571  1.30220  2.35084  3.55249  5.97764  4.74424     64 - -
          2.68618  4.42225  2.77519  2.73123  3.46354  2.40513  3.72494  3.29354  2.67741  2.69355  4.24690  2.90347  2.73739  3.18146  2.89801  2.37887  2.77519  2.98518  4.58477  3.61503
          0.01469  4.62352  5.34587  0.61958  0.77255  0.55555  0.85274
     49   2.89942  5.15063  3.04902  2.23198  4.39145  3.62128  1.45312  3.84245  2.56454  3.41066  4.23091  3.13388  4.04779  2.57150  2.97600  2.90466  3.13092  2.80137  5.60082  4.25383     65 - -
          2.68618  4.42225  2.77519  2.73123  3.46354  2.40513  3.72494  3.29354  2.67741  2.69355  4.24690  2.90347  2.73739  3.18146  2.89801  2.37887  2.77519  2.98518  4.58477  3.61503
          0.01469  4.62352  5.34587  0.61958  0.77255  0.55555  0.85274
     50   2.35709  2.44844  3.83237  3.29575  3.81157  2.85583  4.18401  3.17491  3.24210  2.89252  2.93717  3.59217  4.09541  3.52986  3.56770  1.62090  2.31700  2.89968  5.25309  4.03364     66 - -
          2.68618  4.42225  2.77519  2.73123  3.46354  2.40513  3.72494  3.29354  2.67741  2.69355  4.24690  2.90347  2.73739  3.18146  2.89801  2.37887  2.77519  2.98518  4.58477  3.61503
          0.01469  4.62352  5.34587  0.61958  0.77255  0.55555  0.85274
     51   2.81919  4.75176  3.42467  2.85093  3.85637  3.69776  1.61821  3.31837  2.33540  2.66184  3.84377  3.31178  4.07970  3.10907  3.04410  2.93563  2.54115  3.05876  3.55242  3.91981     67 - -
          2.68618  4.42225  2.77519  2.73123  3.46354  2.40513  3.72494  3.29354  2.67741  2.69355  4.24690  2.90347  2.73739  3.18146  2.89801  2.37887  2.77519  2.98518  4.58477  3.61503
          0.01469  4.62352  5.34587  0.61958  0.77255  0.55555  0.85274
     52   2.84299  3.00447  4.74932  4.14632  2.74135  4.02400  4.34778  1.28575  3.95014  2.27988  3.28318  4.16394  4.37730  4.08830  3.98158  3.33789  3.07601  2.07215  3.23214  3.63700     68 - -
          2.68618  4.42225  2.77519  2.73123  3.46354  2.40513  3.72494  3.29354  2.67741  2.69355  4.24690  2.90347  2.73739  3.18146  2.89801  2.37887  2.77519  2.98518  4.58477  3.61503
          0.01469  4.62352  5.34587  0.61958  0.77255  0.55555  0.85274
     53   2.77589  4.86199  3.34898  2.94197  4.57998  3.49373  4.11960  3.99483  2.33054  3.60300  4.42126  3.35832  4.07451  3.29353  3.24204  0.98961  2.42687  3.56366  5.80831  4.51812     69 - -
          2.68618  4.42225  2.77519  2.73123  3.46354  2.40513  3.72494  3.29354  2.67741  2.69355  4.24690  2.90347  2.73739  3.18146  2.89801  2.37887  2.77519  2.98518  4.58477  3.61503
          0.01469  4.62352  5.34587  0.61958  0.77255  0.55555  0.85274
     54   3.05715  5.30805  2.88017  2.68022  4.78300  3.58660  4.07248  4.28077  2.85182  3.82022  4.65706  2.43593  1.06571  2.50694  3.26063  3.05315  3.36180  3.87156  5.96387  4.59428     70 - -
          2.68618  4.42225  2.77519  2.73123  3.46354  2.40513  3.72494  3.29354  2.67741  2.69355  4.24690  2.90347  2.73739  3.18146  2.89801  2.37887  2.77519  2.98518  4.58477  3.61503
          0.01469  4.62352  5.34587  0.61958  0.77255  0.55555  0.85274
     55   2.19605  4.26387  4.07450  3.49295  3.37091  3.82630  4.12070  2.32472  3.38959  2.01466  2.15231  3.75326  4.19775  3.63408  2.84674  2.61706  2.97959  2.36360  4.87413  3.67621     71 - -
          2.68618  4.42225  2.77519  2.73123  3.46354  2.40513  3.72494  3.29354  2.67741  2.69355  4.24690  2.90347  2.73739  3.18146  2.89801  2.37887  2.77519  2.98518  4.58477  3.61503
          0.36132  4.62352  1.22613  0.61958  0.77255  0.55555  0.85274
     56   2.77348  5.09569  2.35273  2.44901  4.37683  3.47757  3.70251  3.80073  1.50595  2.65460  4.17262  2.97906  3.90834  2.83621  2.83417  2.76151  3.00693  3.44646  5.54531  4.18626     72 - -
          2.68658  4.42042  2.77517  2.73081  3.46308  2.40523  3.72534  3.29322  2.67781  2.69355  4.24730  2.90387  2.73697  3.18186  2.89841  2.37869  2.77560  2.98399  4.58517  3.61543
          0.16645  1.91980  5.00527  2.32016  0.10343  0.97488  0.47359
     57   2.67083  4.80666  3.10453  2.54576  4.04008  3.50019  3.69394  3.44725  2.07939  3.06044  3.88842  3.04976  2.94593  2.56698  2.87229  2.72060  2.26125  3.14011  3.28149  3.99762     88 - -
          2.68618  4.42225  2.77519  2.73123  3.46354  2.40513  3.72494  3.29354  2.67741  2.69355  4.24690  2.90347  2.73739  3.18146  2.89801  2.37887  2.77519  2.98518  4.58477  3.61503
          0.02072  4.28292  5.00527  0.61958  0.77255  0.97488  0.47359
     58   2.41180  4.84799  2.99052  1.88201  4.10026  3.45750  3.69368  3.51605  2.49988  3.12291  3.94003  3.00024  3.20588  2.84808  2.96001  2.68880  2.43566  3.19154  5.36713  2.98852     89 - -
          2.68618  4.42225  2.77519  2.73123  3.46354  2.40513  3.72494  3.29354  2.67741  2.69355  4.24690  2.90347  2.73739  3.18146  2.89801  2.37887  2.77519  2.98518  4.58477  3.61503
          0.02072  4.28292  5.00527  0.61958  0.77255  0.97488  0.47359
     59   2.95633  5.50909  2.13558  1.20923  4.81664  3.39222  3.80488  4.31667  2.15947  3.79563  4.60002  2.84851  3.94126  2.94471  3.20388  2.86601  3.21709  3.88653  5.93768  4.47669     90 - -
          2.68602  4.42334  2.77687  2.73239  3.46575  2.40734  3.72716  3.29071  2.67903  2.69427  4.24911  2.90477  2.72949  3.18303  2.89985  2.37698  2.77494  2.98163  4.58698  3.61625
          0.68331  0.71671  5.00527  3.00500  0.05081  0.56413  0.84132
     60   3.24380  5.46576  3.28212  2.84816  4.88051  3.79283  3.88354  4.29775  1.77318  3.73180  4.59573  3.31143  4.22535  1.03304  2.51476  3.21295  3.44223  3.95038  5.77769  4.54175    122 - -
          2.68618  4.42225  2.77519  2.73123  3.46354  2.40513  3.72494  3.29354  2.67741  2.69355  4.24690  2.90347  2.73739  3.18146  2.89801  2.37887  2.77519  2.98518  4.58477  3.61503
          0.06877  4.48751  2.89665  0.61958  0.77255  0.65107  0.73707
     61   0.66529  4.38822  3.98696  3.75999  4.77624  2.67261  4.75132  4.20569  3.83161  3.90478  4.70732  3.73100  3.98059  4.06397  4.08151  2.16462  2.99060  3.54805  6.12354  4.96375    123 - -
          2.68618  4.42225  2.77519  2.73123  3.46354  2.40513  3.72494  3.29354  2.67741  2.69355  4.24690  2.90347  2.73739  3.18146  2.89801  2.37887  2.77519  2.98518  4.58477  3.61503
          0.01697  4.48054  5.20288  0.61958  0.77255  0.77102  0.62090
     62   2.24626  4.73718  3.17644  2.89429  4.66941  3.32237  4.18463  4.12949  3.06976  3.73452  4.53523  1.58044  3.98122  3.36990  3.49542  1.36768  3.06150  3.60673  5.92219  4.60976    124 - -
          2.68618  4.42225  2.77519  2.73123  3.46354  2.40513  3.72494  3.29354  2.67741  2.69355  4.24690  2.90347  2.73739  3.18146  2.89801  2.37887  2.77519  2.98518  4.58477  3.61503
          0.01697  4.48054  5.20288  0.61958  0.77255  0.77102  0.62090
     63   2.77955  4.94760  2.42770  2.66482  4.62954  3.39310  4.06164  4.07558  2.97258  3.67197  4.48966  3.15029  1.18015  3.23740  3.44872  2.48950  2.75900  3.62848  5.88157  4.52681    125 - -
          2.68618  4.42225  2.77519  2.73123  3.46354  2.40513  3.72494  3.29354  2.67741  2.69355  4.24690  2.90347  2.73739  3.18146  2.89801  2.37887  2.77519  2.98518  4.58477  3.61503
          0.01697  4.48054  5.20288  0.61958  0.77255  0.59632  0.80036
     64   1.55651  4.88857  3.23618  2.79274  4.45068  3.50003  3.97547  3.85508  2.07180  3.45966  4.28117  3.24811  1.90473  3.13921  3.10162  2.83388  3.08021  3.46677  5.67536  4.37320    126 - -
          2.68618  4.42225  2.77519  2.73123  3.46354  2.40513  3.72494  3.29354  2.67741  2.69355  4.24690  2.90347  2.73739  3.18146  2.89801  2.37887  2.77519  2.98518  4.58477  3.61503
          0.01585  4.54821  5.27056  0.61958  0.77255  0.67859  0.70792
     65   3.30767  5.36094  3.07107  2.34488  4.99136  3.70051  4.44119  4.49082  3.33484  4.07797  5.00163  3.48897  0.62476  3.66795  3.72190  3.34166  3.67415  4.08950  6.14792  4.90494    127 - -
          2.68618  4.42225  2.77519  2.73123  3.46354  2.40513  3.72494  3.29354  2.67741  2.69355  4.24690  2.90347  2.73739  3.18146  2.89801  2.37887  2.77519  2.98518  4.58477  3.61503
          0.01585  4.54821  5.27056  0.61958  0.77255  0.55057  0.85949
     66   2.97300  4.36026  4.65549  4.07704  3.44081  4.16937  3.33014  1.75881  3.91836  1.99678  3.40600  4.22169  4.51108  4.12572  4.04587  3.48303  3.20929  1.17797  5.07524  3.87802    128 - -
          2.68618  4.42225  2.77519  2.73123  3.46354  2.40513  3.72494  3.29354  2.67741  2.69355  4.24690  2.90347  2.73739  3.18146  2.89801  2.37887  2.77519  2.98518  4.58477  3.61503
          0.01514  4.59396  5.31631  0.61958  0.77255  0.60678  0.78768
     67   3.10477  4.44159  4.93311  4.36953  3.59783  4.38114  4.79600  1.41959  4.22539  1.68764  3.50163  4.48379  4.70748  4.41505  4.33271  2.97405  3.34782  1.38265  5.30785  4.12490    129 - -
          2.68618  4.42225  2.77519  2.73123  3.46354  2.40513  3.72494  3.29354  2.67741  2.69355  4.24690  2.90347  2.73739  3.18146  2.89801  2.37887  2.77519  2.98518  4.58477  3.61503
          0.01514  4.59396  5.31631  0.61958  0.77255  0.60678  0.78768
     68   3.51363  4.74078  5.48230  4.99209  3.92949  5.03928  5.66371  1.76102  4.89894  2.02868  3.69292  5.16775  5.26884  5.12170  5.05204  4.45160  3.76999  0.66032  6.00373  4.81399    130 - -
          2.68618  4.42225  2.77519  2.73123  3.46354  2.40513  3.72494  3.29354  2.67741  2.69355  4.24690  2.90347  2.73739  3.18146  2.89801  2.37887  2.77519  2.98518  4.58477  3.61503
          0.01514  4.59396  5.31631  0.61958  0.77255  0.60678  0.78768
     69   2.56240  5.21573  2.87246  2.58321  4.68117  3.52509  3.95200  4.14250  2.75672  3.68471  4.48860  1.14873  3.01315  2.63482  3.21621  2.90594  3.19892  3.72922  5.85944  4.48104    131 - -
          2.68618  4.42225  2.77519  2.73123  3.46354  2.40513  3.72494  3.29354  2.67741  2.69355  4.24690  2.90347  2.73739  3.18146  2.89801  2.37887  2.77519  2.98518  4.58477  3.61503
          0.06161  4.59396  3.00310  0.61958  0.77255  0.60678  0.78768
     70   2.65258  4.54433  3.56735  3.05515  3.98745  3.49657  4.08318  3.34885  3.01373  3.04672  3.07354  3.42399  2.83648  3.34288  3.38703  2.39587  1.27314  3.04187  5.37864  4.12959    132 - -
          2.68618  4.42225  2.77519  2.73123  3.46354  2.40513  3.72494  3.29354  2.67741  2.69355  4.24690  2.90347  2.73739  3.18146  2.89801  2.37887  2.77519  2.98518  4.58477  3.61503
          0.01585  4.54821  5.27056  0.61958  0.77255  0.67859  0.70792
     71   3.30822  5.99082  1.09691  1.40682  5.28146  2.63887  4.09320  4.83906  3.16549  4.29238  5.14715  2.95960  4.15798  3.25995  3.81263  3.16277  3.60557  4.37202  6.43737  4.87699    133 - -
          2.68618  4.42225  2.77519  2.73123  3.46354  2.40513  3.72494  3.29354  2.67741  2.69355  4.24690  2.90347  2.73739  3.18146  2.89801  2.37887  2.77519  2.98518  4.58477  3.61503
          0.06916  4.54821  2.87819  0.61958  0.77255  0.67859  0.70792
     72   2.19488  4.70251  3.29409  2.80205  4.21607  3.43666  2.99140  3.62968  2.79954  3.26359  4.08968  3.24010  3.95942  3.14332  3.22312  1.71360  1.80828  3.26372  5.51961  4.22293    134 - -
          2.68618  4.42225  2.77519  2.73123  3.46354  2.40513  3.72494  3.29354  2.67741  2.69355  4.24690  2.90347  2.73739  3.18146  2.89801  2.37887  2.77519  2.98518  4.58477  3.61503
          0.01671  4.49576  5.21811  0.61958  0.77255  0.61254  0.78082
     73   2.31688  4.44324  4.11994  3.68993  3.69922  3.68819  4.43416  2.88989  3.57348  0.94063  3.66792  3.87164  4.25132  3.87355  3.79528  2.56811  3.13274  2.70756  5.28554  4.08080    135 - -
          2.68618  4.42225  2.77519  2.73123  3.46354  2.40513  3.72494  3.29354  2.67741  2.69355  4.24690  2.90347  2.73739  3.18146  2.89801  2.37887  2.77519  2.98518  4.58477  3.61503
          0.01585  4.54821  5.27056  0.61958  0.77255  0.67859  0.70792
     74   2.94245  5.44969  1.51585  1.61573  4.75684  3.50537  3.85235  4.24299  2.70030  3.01761  4.52505  2.97044  3.02961  2.98027  3.22739  2.87926  3.19385  3.82282  5.89799  4.45824    136 - -
          2.68618  4.42225  2.77519  2.73123  3.46354  2.40513  3.72494  3.29354  2.67741  2.69355  4.24690  2.90347  2.73739  3.18146  2.89801  2.37887  2.77519  2.98518  4.58477  3.61503
          0.01585  4.54821  5.27056  0.61958  0.77255  0.67859  0.70792
     75   2.46505  4.72153  3.29092  2.75753  4.08820  3.13446  3.89677  3.49049  2.75087  3.13351  3.96832  3.22057  2.93639  3.08717  3.18511  1.68242  2.18199  3.16731  5.41162  3.15396    137 - -
          2.68618  4.42225  2.77519  2.73123  3.46354  2.40513  3.72494  3.29354  2.67741  2.69355  4.24690  2.90347  2.73739  3.18146  2.89801  2.37887  2.77519  2.98518  4.58477  3.61503
          0.01585  4.54821  5.27056  0.61958  0.77255  0.67859  0.70792
     76   2.27805  4.47830  3.51828  2.95358  3.62451  3.66871  3.23949  2.62199  2.91405  2.69594  3.58187  3.37785  2.77070  3.22464  3.28554  2.17030  2.94287  2.31826  5.05583  3.09699    138 - -
          2.68618  4.42225  2.77519  2.73123  3.46354  2.40513  3.72494  3.29354  2.67741  2.69355  4.24690  2.90347  2.73739  3.18146  2.89801  2.37887  2.77519  2.98518  4.58477  3.61503
          0.01585  4.54821  5.27056  0.61958  0.77255  0.67859  0.70792
     77   2.06311  4.51395  3.59970  3.09648  3.94683  3.00282  4.10538  3.29870  3.06622  2.14525  3.88402  3.45215  1.67956  3.38273  3.43194  2.83072  2.68027  2.99978  5.35191  4.11041    139 - -
          2.68618  4.42225  2.77519  2.73123  3.46354  2.40513  3.72494  3.29354  2.67741  2.69355  4.24690  2.90347  2.73739  3.18146  2.89801  2.37887  2.77519  2.98518  4.58477  3.61503
          0.01585  4.54821  5.27056  0.61958  0.77255  0.67859  0.70792
     78   2.78286  4.63290  3.49609  2.96984  3.72261  3.65518  3.94144  3.24659  2.82759  2.92315  3.80794  3.38691  4.08788  3.23150  2.72638  2.41543  2.57869  2.98870  5.14338  1.48553    140 - -
          2.68626  4.42233  2.77528  2.73115  3.46362  2.40521  3.72503  3.29362  2.67749  2.69322  4.24698  2.90355  2.73748  3.18129  2.89809  2.37876  2.77500  2.98527  4.58485  3.61511
          0.19387  2.15163  2.81446  0.95193  0.48775  0.67859  0.70792
     79   3.31750  4.64704  5.08863  4.59863  3.73714  4.61230  5.22238  2.03044  4.44620  2.24534  2.68901  4.76376  4.95360  4.69725  4.60387  4.01293  3.59284  0.71915  5.69243  4.50216    144 - -
          2.68618  4.42225  2.77519  2.73123  3.46354  2.40513  3.72494  3.29354  2.67741  2.69355  4.24690  2.90347  2.73739  3.18146  2.89801  2.37887  2.77519  2.98518  4.58477  3.61503
          0.01678  4.49186  5.21420  0.61958  0.77255  0.75656  0.63351
     80   3.40583  5.34465  3.28060  3.24874  4.82729  3.74326  4.63952  4.72797  3.63010  4.30502  5.28997  0.41104  4.44008  3.95076  3.97523  3.47116  3.82868  4.27893  6.05083  4.75985    145 - -
          2.68618  4.42225  2.77519  2.73123  3.46354  2.40513  3.72494  3.29354  2.67741  2.69355  4.24690  2.90347  2.73739  3.18146  2.89801  2.37887  2.77519  2.98518  4.58477  3.61503
          0.01678  4.49186  5.21420  0.61958  0.77255  0.75656  0.63351
     81   3.60869  5.27876  4.40185  4.39452  5.44331  0.19882  5.42897  5.23905  4.65487  4.79162  5.80229  4.56938  4.68171  4.93102  4.78081  3.80412  4.13396  4.64771  6.33132  5.58035    146 - -
          2.68618  4.42225  2.77519  2.73123  3.46354  2.40513  3.72494  3.29354  2.67741  2.69355  4.24690  2.90347  2.73739  3.18146  2.89801  2.37887  2.77519  2.98518  4.58477  3.61503
          0.01678  4.49186  5.21420  0.61958  0.77255  0.60827  0.78590
     82   2.64114  3.21539  3.95961  3.42978  3.72174  3.55521  4.22763  3.02960  3.34620  2.79293  2.85928  3.66480  4.09881  3.62591  3.62702  2.33112  1.24386  2.77110  5.19050  3.98380    147 - -
          2.68618  4.42225  2.77519  2.73123  3.46354  2.40513  3.72494  3.29354  2.67741  2.69355  4.24690  2.90347  2.73739  3.18146  2.89801  2.37887  2.77519  2.98518  4.58477  3.61503
          0.01585  4.54821  5.27056  0.61958  0.77255  0.67859  0.70792
     83   3.38856  6.09057  1.23536  1.03935  5.36502  3.52756  4.14403  4.93945  3.25725  4.39071  5.27208  2.97600  4.19422  3.32008  3.92450  3.22784  3.69411  4.47164  6.52297  4.94998    148 - -
          2.68618  4.42225  2.77519  2.73123  3.46354  2.40513  3.72494  3.29354  2.67741  2.69355  4.24690  2.90347  2.73739  3.18146  2.89801  2.37887  2.77519  2.98518  4.58477  3.61503
          0.01585  4.54821  5.27056  0.61958  0.77255  0.67859  0.70792
     84   1.63147  3.17342  4.13947  3.62214  3.70002  1.93409  4.32745  1.97472  3.53240  2.76103  3.68198  3.78149  4.13846  3.78232  3.76904  2.94178  2.99382  2.66546  5.19289  3.99786    149 - -
          2.68618  4.42225  2.77519  2.73123  3.46354  2.40513  3.72494  3.29354  2.67741  2.69355  4.24690  2.90347  2.73739  3.18146  2.89801  2.37887  2.77519  2.98518  4.58477  3.61503
          0.01585  4.54821  5.27056  0.61958  0.77255  0.67859  0.70792
     85   2.79757  5.25450  1.89080  1.63721  4.56897  3.50656  3.74636  4.03887  2.51501  3.54464  3.10377  2.98075  3.93576  2.85997  2.66249  2.76155  3.03409  3.62927  5.70055  4.29676    150 - -
          2.68618  4.42225  2.77519  2.73123  3.46354  2.40513  3.72494  3.29354  2.67741  2.69355  4.24690  2.90347  2.73739  3.18146  2.89801  2.37887  2.77519  2.98518  4.58477  3.61503
          0.01585  4.54821  5.27056  0.61958  0.77255  0.55057  0.85949
     86   2.80537  4.22316  4.47094  3.88116  1.98794  3.93671  4.19492  2.44557  3.72438  2.32226  2.93185  3.98891  3.32729  3.89808  3.82913  3.23711  3.03694  2.17983  4.73127  1.87386    151 - -
          2.68618  4.42225  2.77519  2.73123  3.46354  2.40513  3.72494  3.29354  2.67741  2.69355  4.24690  2.90347  2.73739  3.18146  2.89801  2.37887  2.77519  2.98518  4.58477  3.61503
          0.01514  4.59396  5.31631  0.61958  0.77255  0.60678  0.78768
     87   2.92444  5.26597  2.92609  1.09959  3.46940  3.59076  3.84580  3.98277  2.19948  3.52581  4.34406  3.08652  4.04089  2.98632  3.03481  2.90343  3.16237  3.62357  5.68968  4.30416    152 - -
          2.68618  4.42225  2.77519  2.73123  3.46354  2.40513  3.72494  3.29354  2.67741  2.69355  4.24690  2.90347  2.73739  3.18146  2.89801  2.37887  2.77519  2.98518  4.58477  3.61503
          0.01514  4.59396  5.31631  0.61958  0.77255  0.60678  0.78768
     88   4.53244  5.54175  5.35550  5.20741  1.29739  5.06867  2.73230  4.21103  5.00805  3.40951  4.73730  4.61626  5.33415  4.76197  4.88985  4.45907  4.72900  4.13395  3.87163  0.73574    153 - -
          2.68618  4.42225  2.77519  2.73123  3.46354  2.40513  3.72494  3.29354  2.67741  2.69355  4.24690  2.90347  2.73739  3.18146  2.89801  2.37887  2.77519  2.98518  4.58477  3.61503
          0.01514  4.59396  5.31631  0.61958  0.77255  0.41690  1.07612
     89   2.87742  5.16741  3.07905  1.17839  4.44702  3.62194  3.83350  3.81820  2.25845  2.98910  4.23694  3.12899  4.03770  2.96765  2.98011  2.87863  3.10918  2.97220  5.63969  4.29056    154 - -
          2.68618  4.42225  2.77519  2.73123  3.46354  2.40513  3.72494  3.29354  2.67741  2.69355  4.24690  2.90347  2.73739  3.18146  2.89801  2.37887  2.77519  2.98518  4.58477  3.61503
          0.00955  4.65559        *  0.61958  0.77255  0.00000        *
//
HMMER3/d [3.0 | March 2010]
NAME  AAT
ACC   PF03417.9
DESC  Acyl-coenzyme A:6-aminopenicillanic acid acyl-transferase
LENG  225
ALPH  amino
RF    no
CS    yes
MAP   yes
DATE  Mon Sep 21 18:03:58 2009
NSEQ  18
EFFN  4.249512
CKSUM 3937056000
GA    20.40 20.40
TC    20.50 20.50
NC    19.90 20.30
STATS LOCAL MSV      -10.5003  0.70400
STATS LOCAL VITERBI  -11.2820  0.70400
STATS LOCAL FORWARD   -4.9012  0.70400
HMM          A        C        D        E        F        G        H        I        K        L        M        N        P        Q        R        S        T        V        W        Y   
            m->m     m->i     m->d     i->m     i->i     d->m     d->d
  COMPO   2.48325  4.16578  2.94753  2.70337  3.33333  2.86521  3.45160  2.89493  2.77543  2.51406  3.66218  2.88382  3.37273  3.06614  2.83877  2.62211  2.77345  2.76234  4.79471  3.46878
          2.68618  4.42225  2.77519  2.73123  3.46354  2.40513  3.72494  3.29354  2.67741  2.69355  4.24690  2.90347  2.73739  3.18146  2.89801  2.37887  2.77519  2.98518  4.58477  3.61503
          0.00816  5.20896  5.93130  0.61958  0.77255  0.00000        *
      1   3.01599  3.03950  4.88137  4.27265  3.12728  4.17432  4.50249  2.84015  4.07876  2.11866  3.52468  4.30387  4.53901  4.22851  3.12474  2.79010  2.59363  1.51650  2.18170  3.34969      1 - B
          2.68618  4.42225  2.77519  2.73123  3.46354  2.40513  3.72494  3.29354  2.67741  2.69355  4.24690  2.90347  2.73739  3.18146  2.89801  2.37887  2.77519  2.98518  4.58477  3.61503
          0.00816  5.20896  5.93130  0.61958  0.77255  0.48576  0.95510
      2   2.26298  5.39130  3.25555  2.50887  3.79173  3.75814  3.94920  4.16249  2.36013  2.56212  3.26902  2.16002  3.37474  2.33568  2.48348  2.95019  2.79054  3.76273  5.84578  4.45744      2 - -
          2.68618  4.42225  2.77519  2.73123  3.46354  2.40513  3.72494  3.29354  2.67741  2.69355  4.24690  2.90347  2.73739  3.18146  2.89801  2.37887  2.77519  2.98518  4.58477  3.61503
          0.00816  5.20896  5.93130  0.61958  0.77255  0.48576  0.95510
      3   2.72899  5.46090  3.22435  1.95102  4.79745  1.85575  3.93604  4.27711  2.67397  3.25964  4.50443  2.80253  3.04208  2.55987  2.71895  2.93802  2.38344  3.84709  5.89895  4.49355      3 - -
          2.68618  4.42225  2.77519  2.73123  3.46354  2.40513  3.72494  3.29354  2.67741  2.69355  4.24690  2.90347  2.73739  3.18146  2.89801  2.37887  2.77519  2.98518  4.58477  3.61503
          0.04455  5.20896  3.26735  0.61958  0.77255  0.48576  0.95510
      4   2.97951  5.49194  2.58788  2.15434  4.83668  2.24324  3.93394  4.32298  1.68266  3.79633  4.53431  3.20390  2.53521  3.03206  2.54564  2.70420  3.21154  3.88273  5.92333  4.51118      4 - -
          2.68618  4.42225  2.77519  2.73123  3.46354  2.40513  3.72494  3.29354  2.67741  2.69355  4.24690  2.90347  2.73739  3.18146  2.89801  2.37887  2.77519  2.98518  4.58477  3.61503
          0.04033  5.17286  3.38552  0.61958  0.77255  0.60195  0.79351
      5   3.22984  5.79537  1.49011  2.37947  5.12262  2.60068  4.13313  4.62797  2.35833  4.09400  4.85714  1.72011  4.29337  3.25103  3.49539  2.34279  3.47854  4.17953  6.22525  4.77234      5 - -
          2.68618  4.42225  2.77519  2.73123  3.46354  2.40513  3.72494  3.29354  2.67741  2.69355  4.24690  2.90347  2.73739  3.18146  2.89801  2.37887  2.77519  2.98518  4.58477  3.61503
          0.13002  5.14126  2.15355  0.61958  0.77255  0.69072  0.69558
      6   2.91552  2.22509  2.82372  2.80816  4.48888  1.53484  4.02268  3.91543  2.82264  3.50739  4.31149  2.92724  4.15144  3.17032  2.79677  2.95438  2.49884  3.55624  5.73483  4.39668      6 - .
          2.68618  4.42225  2.77519  2.73123  3.46354  2.40513  3.72494  3.29354  2.67741  2.69355  4.24690  2.90347  2.73739  3.18146  2.89801  2.37887  2.77519  2.98518  4.58477  3.61503
          0.04539  5.02109  3.27597  0.61958  0.77255  0.95276  0.48723
      7   2.15772  5.30349  2.55165  2.59617  4.61749  3.65766  3.84836  4.08177  2.01938  2.99072  4.35286  3.13856  3.23059  2.95586  2.31693  2.47579  2.73137  2.83692  5.75561  4.36463      7 - .
          2.68642  4.42249  2.77543  2.73094  3.46296  2.40537  3.72375  3.29378  2.67765  2.69243  4.24714  2.90371  2.73763  3.18170  2.89789  2.37911  2.77488  2.98542  4.58501  3.61527
          0.42627  1.06786  5.70825  0.56859  0.83546  0.25752  1.48265
      8   2.62892  4.40075  4.97175  4.35784  2.59303  4.19195  4.52254  1.90369  4.14627  1.58991  3.51433  4.34887  4.55504  3.33673  4.15968  3.50273  3.25621  2.03444  3.57108  2.36036     12 - E
          2.68618  4.42225  2.77519  2.73123  3.46354  2.40513  3.72494  3.29354  2.67741  2.69355  4.24690  2.90347  2.73739  3.18146  2.89801  2.37887  2.77519  2.98518  4.58477  3.61503
          0.00816  5.20896  5.93130  0.61958  0.77255  0.48576  0.95510
      9   3.13726  4.50683  5.07860  4.46581  2.11410  4.31261  4.64086  1.82274  4.25859  1.39136  2.79312  4.46790  4.66028  2.98657  4.26998  3.62576  3.36770  2.24521  5.11260  3.21994     13 - E
          2.68618  4.42225  2.77519  2.73123  3.46354  2.40513  3.72494  3.29354  2.67741  2.69355  4.24690  2.90347  2.73739  3.18146  2.89801  2.37887  2.77519  2.98518  4.58477  3.61503
          0.00816  5.20896  5.93130  0.61958  0.77255  0.48576  0.95510
     10   1.71556  4.60115  4.77256  4.20233  3.76984  1.47835  4.68904  2.09190  4.07174  2.26818  3.75124  4.35104  4.66935  4.28080  4.22325  3.58771  3.40438  2.06770  5.32734  4.13853     14 - E
          2.68618  4.42225  2.77519  2.73123  3.46354  2.40513  3.72494  3.29354  2.67741  2.69355  4.24690  2.90347  2.73739  3.18146  2.89801  2.37887  2.77519  2.98518  4.58477  3.61503
          0.00816  5.20896  5.93130  0.61958  0.77255  0.48576  0.95510
     11   3.93436  6.08313  4.49100  3.62586  5.68478  4.50789  1.60456  4.95771  1.56505  4.27748  5.14351  3.98666  4.82116  2.15020  1.23635  3.89261  4.04690  4.62547  6.22697  5.12575     15 - E
          2.68618  4.42225  2.77519  2.73123  3.46354  2.40513  3.72494  3.29354  2.67741  2.69355  4.24690  2.90347  2.73739  3.18146  2.89801  2.37887  2.77519  2.98518  4.58477  3.61503
          0.00816  5.20896  5.93130  0.61958  0.77255  0.48576  0.95510
     12   3.37002  5.38260  3.78575  3.74342  5.55943  3.93405  5.14239  5.10643  4.12788  4.75794  5.61235  0.44706  4.70599  4.39905  4.47746  3.49593  2.02447  4.47401  6.83672  5.53999     16 - E
          2.68618  4.42225  2.77519  2.73123  3.46354  2.40513  3.72494  3.29354  2.67741  2.69355  4.24690  2.90347  2.73739  3.18146  2.89801  2.37887  2.77519  2.98518  4.58477  3.61503
          0.00816  5.20896  5.93130  0.61958  0.77255  0.48576  0.95510
     13   3.07303  5.06161  3.61124  1.41674  3.16281  3.94482  4.10370  3.64568  3.02771  3.28409  4.15089  3.53370  4.32959  3.36713  2.79060  2.72465  3.30369  3.37538  2.73142  2.02463     17 - E
          2.68618  4.42225  2.77519  2.73123  3.46354  2.40513  3.72494  3.29354  2.67741  2.69355  4.24690  2.90347  2.73739  3.18146  2.89801  2.37887  2.77519  2.98518  4.58477  3.61503
          0.00816  5.20896  5.93130  0.61958  0.77255  0.48576  0.95510
     14   4.99900  6.81032  0.09270  4.06800  6.50724  4.79566  5.78312  6.51336  5.15008  5.86756  6.99853  4.64352  5.50432  5.11744  5.68527  4.91914  5.38634  6.05215  7.29223  6.36701     18 - E
          2.68644  4.42251  2.77504  2.73110  3.46126  2.40511  3.72520  3.29380  2.67767  2.69348  4.24716  2.90268  2.73727  3.18172  2.89827  2.37913  2.77545  2.98544  4.58503  3.61529
          0.30588  1.34374  5.93130  0.68555  0.70080  0.48576  0.95510
     15   2.13806  4.46024  4.61444  4.02163  2.48241  2.83812  4.44672  2.90307  3.87932  2.01050  3.57659  2.37676  4.50792  4.07615  4.01451  3.43391  3.24977  2.40394  3.30358  2.16747     21 - E
          2.68618  4.42225  2.77519  2.73123  3.46354  2.40513  3.72494  3.29354  2.67741  2.69355  4.24690  2.90347  2.73739  3.18146  2.89801  2.37887  2.77519  2.98518  4.58477  3.61503
          0.00816  5.20896  5.93130  0.61958  0.77255  0.48576  0.95510
     16   2.72683  5.29824  2.35632  2.74601  3.19024  3.07962  2.88076  4.01424  2.39858  2.42879  2.71758  3.27927  3.33258  3.09899  2.75051  2.48536  2.85696  3.65119  5.77465  4.40971     22 - -
          2.68618  4.42225  2.77519  2.73123  3.46354  2.40513  3.72494  3.29354  2.67741  2.69355  4.24690  2.90347  2.73739  3.18146  2.89801  2.37887  2.77519  2.98518  4.58477  3.61503
          0.00816  5.20896  5.93130  0.61958  0.77255  0.48576  0.95510
     17   3.01172  4.94540  4.18395  3.71950  4.74895  2.81539  4.74986  3.02830  3.70456  3.82667  4.66391  3.97833  0.96017  4.00514  4.06499  1.90309  2.27492  3.72498  6.11179  4.87920     23 - S
          2.68618  4.42225  2.77519  2.73123  3.46354  2.40513  3.72494  3.29354  2.67741  2.69355  4.24690  2.90347  2.73739  3.18146  2.89801  2.37887  2.77519  2.98518  4.58477  3.61503
          0.00816  5.20896  5.93130  0.61958  0.77255  0.48576  0.95510
     18   2.25297  5.45915  2.42335  1.70992  3.63244  3.17022  3.93277  4.27627  2.27189  3.22343  4.50198  2.75278  4.13810  3.03178  2.87624  2.61599  3.19923  2.93613  5.89676  4.49078     24 - -
          2.68618  4.42225  2.77519  2.73123  3.46354  2.40513  3.72494  3.29354  2.67741  2.69355  4.24690  2.90347  2.73739  3.18146  2.89801  2.37887  2.77519  2.98518  4.58477  3.61503
          0.00816  5.20896  5.93130  0.61958  0.77255  0.48576  0.95510
     19   2.99795  4.67987  3.94111  3.37191  3.15803  3.99413  3.14236  2.30920  2.83081  2.36185  3.78508  3.75892  3.24842  2.46374  3.65599  2.90826  1.92161  2.19906  5.26683  4.03966     25 - S
          2.68618  4.42225  2.77519  2.73123  3.46354  2.40513  3.72494  3.29354  2.67741  2.69355  4.24690  2.90347  2.73739  3.18146  2.89801  2.37887  2.77519  2.98518  4.58477  3.61503
          0.00816  5.20896  5.93130  0.61958  0.77255  0.48576  0.95510
     20   2.32977  5.04677  2.74498  2.55139  4.24968  3.84627  4.06111  3.64621  2.44607  1.86851  4.12835  3.41716  4.23434  3.24600  3.34913  2.63478  3.21404  2.56070  5.57530  2.26649     26 - -
          2.68618  4.42225  2.77519  2.73123  3.46354  2.40513  3.72494  3.29354  2.67741  2.69355  4.24690  2.90347  2.73739  3.18146  2.89801  2.37887  2.77519  2.98518  4.58477  3.61503
          0.00816  5.20896  5.93130  0.61958  0.77255  0.48576  0.95510
     21   3.02876  5.54762  2.13260  2.03660  4.88878  2.77741  3.97930  4.37766  2.73182  3.85133  4.59185  2.27573  4.17682  2.32187  3.23110  1.89961  3.26300  3.93666  5.98007  3.33424     27 - -
          2.68618  4.42225  2.77519  2.73123  3.46354  2.40513  3.72494  3.29354  2.67741  2.69355  4.24690  2.90347  2.73739  3.18146  2.89801  2.37887  2.77519  2.98518  4.58477  3.61503
          0.00816  5.20896  5.93130  0.61958  0.77255  0.48576  0.95510
     22   2.60330  5.44444  2.52097  2.67963  4.77325  2.59480  2.16915  4.24776  2.68521  3.74313  2.70298  2.09376  4.14588  3.04489  2.81120  2.53861  3.20574  3.82656  5.88785  4.48682     28 - B
          2.68618  4.42225  2.77519  2.73123  3.46354  2.40513  3.72494  3.29354  2.67741  2.69355  4.24690  2.90347  2.73739  3.18146  2.89801  2.37887  2.77519  2.98518  4.58477  3.61503
          0.00816  5.20896  5.93130  0.61958  0.77255  0.48576  0.95510
     23   3.01422  2.92416  4.51915  3.92976  2.76909  4.12235  4.42670  2.92647  3.79823  1.71462  3.59537  4.11989  4.49168  4.01474  1.61746  2.86788  2.71367  2.73303  5.08927  2.91680     29 - E
          2.68618  4.42225  2.77519  2.73123  3.46354  2.40513  3.72494  3.29354  2.67741  2.69355  4.24690  2.90347  2.73739  3.18146  2.89801  2.37887  2.77519  2.98518  4.58477  3.61503
          0.00816  5.20896  5.93130  0.61958  0.77255  0.48576  0.95510
     24   2.65211  4.42837  4.75259  4.15165  1.99646  4.15764  3.42261  2.38124  3.98335  2.42484  2.40672  4.24224  4.52365  4.15648  3.04547  3.45849  2.40236  2.67758  5.04499  2.01116     30 - E
          2.68618  4.42225  2.77519  2.73123  3.46354  2.40513  3.72494  3.29354  2.67741  2.69355  4.24690  2.90347  2.73739  3.18146  2.89801  2.37887  2.77519  2.98518  4.58477  3.61503
          0.00816  5.20896  5.93130  0.61958  0.77255  0.48576  0.95510
     25   3.01593  3.00904  4.85533  3.27908  2.09102  4.17126  4.49809  2.46717  4.05986  1.53591  2.98184  4.29189  4.53615  2.95448  3.37816  3.47702  3.24808  2.28083  5.03036  3.01680     31 - -
          2.68618  4.42225  2.77519  2.73123  3.46354  2.40513  3.72494  3.29354  2.67741  2.69355  4.24690  2.90347  2.73739  3.18146  2.89801  2.37887  2.77519  2.98518  4.58477  3.61503
          0.00816  5.20896  5.93130  0.61958  0.77255  0.48576  0.95510
     26   2.65248  4.40758  4.88735  4.27849  3.50081  4.17728  3.27587  2.27486  4.08392  1.59157  2.93994  4.30810  4.54174  4.23298  4.12559  2.68915  3.25028  1.50033  5.02838  3.09170     32 - B
          2.68618  4.42225  2.77519  2.73123  3.46354  2.40513  3.72494  3.29354  2.67741  2.69355  4.24690  2.90347  2.73739  3.18146  2.89801  2.37887  2.77519  2.98518  4.58477  3.61503
          0.00816  5.20896  5.93130  0.61958  0.77255  0.48576  0.95510
     27   2.97855  5.11595  2.96417  2.86154  3.24044  3.82465  3.10515  3.74383  2.26745  3.36652  4.19181  3.37291  4.21350  2.81513  3.30740  2.53320  2.07558  1.84773  5.63085  3.21811     33 - -
          2.68618  4.42225  2.77519  2.73123  3.46354  2.40513  3.72494  3.29354  2.67741  2.69355  4.24690  2.90347  2.73739  3.18146  2.89801  2.37887  2.77519  2.98518  4.58477  3.61503
          0.00816  5.20896  5.93130  0.61958  0.77255  0.48576  0.95510
     28   1.80875  3.76248  2.54412  2.44892  4.65815  3.07609  2.97373  3.05718  2.52005  3.06091  4.41361  3.25287  3.17002  2.48387  3.19681  2.95763  3.20166  3.15902  5.82224  4.44167     34 - -
          2.68618  4.42225  2.77519  2.73123  3.46354  2.40513  3.72494  3.29354  2.67741  2.69355  4.24690  2.90347  2.73739  3.18146  2.89801  2.37887  2.77519  2.98518  4.58477  3.61503
          0.00816  5.20896  5.93130  0.61958  0.77255  0.48576  0.95510
     29   2.97145  3.89877  3.28434  2.38824  4.62189  3.77021  2.54010  4.06961  2.72608  3.61432  4.38974  2.48984  2.48063  3.08305  2.37749  2.25750  2.75392  2.86509  3.76407  4.42819     35 - -
          2.68618  4.42225  2.77519  2.73123  3.46354  2.40513  3.72494  3.29354  2.67741  2.69355  4.24690  2.90347  2.73739  3.18146  2.89801  2.37887  2.77519  2.98518  4.58477  3.61503
          0.28751  5.20896  1.40893  0.61958  0.77255  0.48576  0.95510
     30   2.87411  5.15992  3.18653  2.05596  4.42566  3.67297  3.88104  2.17504  2.66013  3.43112  4.22692  2.89275  2.29006  2.46190  3.13111  2.88417  2.39383  3.50697  5.64625  4.29073     36 - .
          2.68618  4.42225  2.77519  2.73123  3.46354  2.40513  3.72494  3.29354  2.67741  2.69355  4.24690  2.90347  2.73739  3.18146  2.89801  2.37887  2.77519  2.98518  4.58477  3.61503
          0.26489  4.93222  1.48944  0.61958  0.77255  0.84437  0.56182
     31   3.19771  5.55126  1.07903  2.10543  4.79860  3.67010  4.11257  2.01709  3.05911  3.78918  4.66010  3.15495  4.22272  3.27877  3.59883  3.15222  3.46381  3.77088  6.06365  4.64024     37 - .
          2.68685  4.42321  2.77442  2.73021  3.46450  2.40453  3.72456  3.29450  2.67604  2.69451  4.24786  2.90385  2.73737  3.18166  2.89897  2.37857  2.77616  2.98423  4.58573  3.61482
          0.70871  0.68603  5.48577  1.72829  0.19551  0.18761  1.76575
     32   2.51819  5.39771  3.25222  2.06369  4.70982  2.39798  3.08852  2.68511  2.47721  3.68915  4.44801  3.23953  2.68888  3.05775  3.18516  2.05790  2.91596  3.77069  5.85153  4.46173     50 - -
          2.68618  4.42225  2.77519  2.73123  3.46354  2.40513  3.72494  3.29354  2.67741  2.69355  4.24690  2.90347  2.73739  3.18146  2.89801  2.37887  2.77519  2.98518  4.58477  3.61503
          0.00816  5.20896  5.93130  0.61958  0.77255  0.48576  0.95510
     33   2.48439  5.27095  3.35166  2.80108  4.54795  1.29237  3.01811  3.98018  2.77863  3.55438  4.35082  2.85336  4.20184  3.14650  2.64651  2.70815  3.23248  3.63025  3.57257  4.41632     51 - -
          2.68618  4.42225  2.77519  2.73123  3.46354  2.40513  3.72494  3.29354  2.67741  2.69355  4.24690  2.90347  2.73739  3.18146  2.89801  2.37887  2.77519  2.98518  4.58477  3.61503
          0.00816  5.20896  5.93130  0.61958  0.77255  0.48576  0.95510
     34   4.85273  5.90644  5.92720  5.75659  1.00450  5.51469  2.19488  4.49677  5.53661  1.68261  5.05214  5.13663  5.78366  5.27448  5.38284  4.89719  5.05510  4.41362  4.41235  1.43592     52 - -
          2.68618  4.42225  2.77519  2.73123  3.46354  2.40513  3.72494  3.29354  2.67741  2.69355  4.24690  2.90347  2.73739  3.18146  2.89801  2.37887  2.77519  2.98518  4.58477  3.61503
          0.00816  5.20896  5.93130  0.61958  0.77255  0.48576  0.95510
     35   1.47723  5.12566  3.41451  2.51204  4.35100  3.82212  4.03140  3.16514  2.54187  3.37914  3.09573  3.36891  3.07103  3.19408  3.30355  2.50231  2.20764  3.45049  5.64045  4.31775     53 - -
          2.68618  4.42225  2.77519  2.73123  3.46354  2.40513  3.72494  3.29354  2.67741  2.69355  4.24690  2.90347  2.73739  3.18146  2.89801  2.37887  2.77519  2.98518  4.58477  3.61503
          0.00816  5.20896  5.93130  0.61958  0.77255  0.48576  0.95510
     36   2.65658  4.73772  3.84079  3.27445  2.07128  3.96635  3.00319  3.24140  3.23192  2.95093  3.84025  3.68911  4.34672  2.90493  3.59411  1.93974  2.04648  2.64451  5.31506  3.08553     54 - B
          2.68618  4.42225  2.77519  2.73123  3.46354  2.40513  3.72494  3.29354  2.67741  2.69355  4.24690  2.90347  2.73739  3.18146  2.89801  2.37887  2.77519  2.98518  4.58477  3.61503
          0.00816  5.20896  5.93130  0.61958  0.77255  0.48576  0.95510
     37   2.35572  4.41324  4.95114  4.33973  2.60927  4.19933  4.53049  1.67665  4.13539  1.43136  3.52300  4.34653  4.56195  4.27443  4.15988  2.69497  3.26513  2.43305  5.03503  3.01287     55 - -
          2.68618  4.42225  2.77519  2.73123  3.46354  2.40513  3.72494  3.29354  2.67741  2.69355  4.24690  2.90347  2.73739  3.18146  2.89801  2.37887  2.77519  2.98518  4.58477  3.61503
          0.00816  5.20896  5.93130  0.61958  0.77255  0.48576  0.95510
     38   2.63523  2.67678  2.88558  2.91862  4.26176  1.74299  4.06439  3.65906  2.44518  3.30057  4.13860  3.41838  4.23454  3.24780  3.35109  3.05711  2.12545  2.92259  5.58493  3.41027     56 - -
          2.68618  4.42225  2.77519  2.73123  3.46354  2.40513  3.72494  3.29354  2.67741  2.69355  4.24690  2.90347  2.73739  3.18146  2.89801  2.37887  2.77519  2.98518  4.58477  3.61503
          0.00816  5.20896  5.93130  0.61958  0.77255  0.48576  0.95510
     39   3.01452  4.50650  4.42105  3.83661  2.50884  4.10690  4.40091  2.95713  3.05469  2.33021  3.11485  3.19737  2.66033  3.95324  3.92190  3.38948  3.24649  2.41374  5.10659  1.43764     57 - -
          2.68595  4.42243  2.77492  2.73091  3.46372  2.40531  3.72513  3.29283  2.67759  2.69373  4.24708  2.90365  2.73758  3.18165  2.89819  2.37905  2.77485  2.98537  4.58495  3.61416
          0.13812  2.06866  5.93130  1.01882  0.44788  0.48576  0.95510
     40   1.59983  4.96806  3.62446  3.07129  3.18191  3.85566  4.17376  3.62658  3.05351  3.28903  4.13944  2.82935  2.15665  3.38581  3.47863  2.15690  2.38677  3.02036  5.59336  4.31045     61 - -
          2.68618  4.42225  2.77519  2.73123  3.46354  2.40513  3.72494  3.29354  2.67741  2.69355  4.24690  2.90347  2.73739  3.18146  2.89801  2.37887  2.77519  2.98518  4.58477  3.61503
          0.00816  5.20896  5.93130  0.61958  0.77255  0.48576  0.95510
     41   2.59047  5.29456  3.33733  2.79401  4.63244  1.41498  4.02478  4.07498  2.79651  3.63284  3.60576  2.78713  4.19407  2.33869  3.27117  2.58804  2.34675  3.69788  5.83012  4.46723     62 - -
          2.68618  4.42225  2.77519  2.73123  3.46354  2.40513  3.72494  3.29354  2.67741  2.69355  4.24690  2.90347  2.73739  3.18146  2.89801  2.37887  2.77519  2.98518  4.58477  3.61503
          0.00816  5.20896  5.93130  0.61958  0.77255  0.48576  0.95510
     42   2.62816  5.01721  3.50522  2.94474  4.21335  3.85737  2.53347  2.82712  2.92509  3.25610  2.33620  3.43912  4.24424  2.26562  2.36055  2.18571  3.21592  2.81428  5.55076  4.25385     63 - -
          2.68618  4.42225  2.77519  2.73123  3.46354  2.40513  3.72494  3.29354  2.67741  2.69355  4.24690  2.90347  2.73739  3.18146  2.89801  2.37887  2.77519  2.98518  4.58477  3.61503
          0.00816  5.20896  5.93130  0.61958  0.77255  0.48576  0.95510
     43   3.01630  4.43237  4.73874  3.06923  3.52860  3.16435  4.47751  1.68361  3.97371  1.68981  2.94180  4.23655  2.78457  4.14954  4.06666  3.45749  3.24843  2.16005  5.05061  2.84808     64 - -
          2.68618  4.42225  2.77519  2.73123  3.46354  2.40513  3.72494  3.29354  2.67741  2.69355  4.24690  2.90347  2.73739  3.18146  2.89801  2.37887  2.77519  2.98518  4.58477  3.61503
          0.20495  5.20896  1.71566  0.61958  0.77255  0.48576  0.95510
     44   2.48315  4.35391  4.54706  3.95255  2.26883  4.04534  4.35958  2.43012  3.80444  2.29819  3.46704  4.09094  1.77340  3.99651  3.92935  3.34111  2.22114  2.60087  3.41895  3.77939     65 - -
          2.68622  4.42230  2.77524  2.73128  3.46358  2.40493  3.72499  3.29358  2.67745  2.69323  4.24694  2.90351  2.73744  3.18151  2.89805  2.37891  2.77524  2.98523  4.58481  3.61508
          0.12884  2.13996  5.73627  0.19460  1.73251  0.27199  1.43490
     45   3.87278  5.80322  4.08274  4.09035  5.93794  0.23214  5.48220  5.68573  4.43205  5.20029  6.11645  4.45274  5.05716  2.96290  4.71869  3.98886  4.36874  5.03208  7.01911  5.90059     67 - -
          2.68618  4.42225  2.77519  2.73123  3.46354  2.40513  3.72494  3.29354  2.67741  2.69355  4.24690  2.90347  2.73739  3.18146  2.89801  2.37887  2.77519  2.98518  4.58477  3.61503
          0.00816  5.20896  5.93130  0.61958  0.77255  0.48576  0.95510
     46   3.00354  3.42559  4.12167  3.54706  3.71740  4.04021  2.90790  2.57892  2.72902  2.12185  3.04333  3.05138  4.41504  3.74565  2.00293  3.30322  3.23535  2.86181  3.46770  2.46141     68 - -
          2.68618  4.42225  2.77519  2.73123  3.46354  2.40513  3.72494  3.29354  2.67741  2.69355  4.24690  2.90347  2.73739  3.18146  2.89801  2.37887  2.77519  2.98518  4.58477  3.61503
          0.00816  5.20896  5.93130  0.61958  0.77255  0.48576  0.95510
     47   2.58348  5.01207  2.46269  2.60125  4.20733  3.85723  4.07452  3.10374  2.51530  2.94020  3.18923  3.44016  4.24417  3.26968  3.36933  3.07135  1.66546  2.17858  5.54738  4.25070     69 - -
          2.68618  4.42225  2.77519  2.73123  3.46354  2.40513  3.72494  3.29354  2.67741  2.69355  4.24690  2.90347  2.73739  3.18146  2.89801  2.37887  2.77519  2.98518  4.58477  3.61503
          0.12991  5.20896  2.15106  0.61958  0.77255  0.48576  0.95510
     48   2.50135  5.14504  1.84043  2.31830  2.52095  2.49606  3.98007  3.79915  2.79058  3.40450  2.50787  3.29153  4.16022  3.13308  3.25683  2.97951  3.17997  3.47700  5.65103  4.31424     70 - -
          2.68618  4.42225  2.77519  2.73123  3.46354  2.40513  3.72494  3.29354  2.67741  2.69355  4.24690  2.90347  2.73739  3.18146  2.89801  2.37887  2.77519  2.98518  4.58477  3.61503
          0.00921  5.08825  5.81060  0.61958  0.77255  0.32268  1.28809
     49   2.17400  5.06197  4.25814  4.08946  5.59600  0.64323  5.27860  5.09272  4.33621  4.72323  5.48611  2.65117  4.56638  4.53719  4.66200  1.99122  3.61258  4.31628  6.88153  5.68892     71 - -
          2.68618  4.42225  2.77519  2.73123  3.46354  2.40513  3.72494  3.29354  2.67741  2.69355  4.24690  2.90347  2.73739  3.18146  2.89801  2.37887  2.77519  2.98518  4.58477  3.61503
          0.00816  5.20896  5.93130  0.61958  0.77255  0.48576  0.95510
     50   2.07859  4.40451  4.93321  4.32184  2.37440  4.18625  3.09400  1.61464  4.11840  2.58841  2.33920  4.33102  4.54997  4.25919  4.14513  3.49544  3.25433  2.09278  5.02370  3.01066     72 - -
          2.68618  4.42225  2.77519  2.73123  3.46354  2.40513  3.72494  3.29354  2.67741  2.69355  4.24690  2.90347  2.73739  3.18146  2.89801  2.37887  2.77519  2.98518  4.58477  3.61503
          0.00816  5.20896  5.93130  0.61958  0.77255  0.48576  0.95510
     51   3.45923  5.47528  3.73258  3.73355  5.61982  3.97935  5.18634  5.22922  4.19289  4.87234  5.75029  0.31566  4.75995  4.45395  4.54196  3.57568  2.91572  4.58574  6.89611  5.57928     73 - B
          2.68618  4.42225  2.77519  2.73123  3.46354  2.40513  3.72494  3.29354  2.67741  2.69355  4.24690  2.90347  2.73739  3.18146  2.89801  2.37887  2.77519  2.98518  4.58477  3.61503
          0.00816  5.20896  5.93130  0.61958  0.77255  0.48576  0.95510
     52   2.26507  5.48924  2.83136  1.71295  4.83330  3.74664  2.53437  4.31901  2.67469  3.79386  4.53075  3.21401  4.14334  2.43052  2.48267  2.08617  3.21091  3.87946  5.92192  4.51072     74 - -
          2.68618  4.42225  2.77519  2.73123  3.46354  2.40513  3.72494  3.29354  2.67741  2.69355  4.24690  2.90347  2.73739  3.18146  2.89801  2.37887  2.77519  2.98518  4.58477  3.61503
          0.00816  5.20896  5.93130  0.61958  0.77255  0.48576  0.95510
     53   1.95464  5.47970  2.37150  2.24181  4.81910  3.74829  2.19413  4.30192  2.04035  3.78248  4.52240  3.21729  4.14528  3.03973  3.17281  2.42638  3.21163  3.86743  5.91521  3.31122     75 - -
          2.68618  4.42225  2.77519  2.73123  3.46354  2.40513  3.72494  3.29354  2.67741  2.69355  4.24690  2.90347  2.73739  3.18146  2.89801  2.37887  2.77519  2.98518  4.58477  3.61503
          0.00816  5.20896  5.93130  0.61958  0.77255  0.48576  0.95510
     54   4.88869  6.36468  5.73976  5.80553  6.65173  0.05038  6.65294  6.70622  6.09695  6.08516  7.17885  5.91268  5.74376  6.33479  6.05454  5.11535  5.43193  6.03388  7.28051  6.83960     76 - -
          2.68618  4.42225  2.77519  2.73123  3.46354  2.40513  3.72494  3.29354  2.67741  2.69355  4.24690  2.90347  2.73739  3.18146  2.89801  2.37887  2.77519  2.98518  4.58477  3.61503
          0.00816  5.20896  5.93130  0.61958  0.77255  0.48576  0.95510
     55   4.39624  5.57998  6.38188  5.80102  2.47562  5.82125  6.08791  2.36229  5.67263  0.46225  3.49192  5.99808  5.79519  5.46602  5.57468  5.22693  4.59382  2.36380  6.00988  5.06023     77 - -
          2.68618  4.42225  2.77519  2.73123  3.46354  2.40513  3.72494  3.29354  2.67741  2.69355  4.24690  2.90347  2.73739  3.18146  2.89801  2.37887  2.77519  2.98518  4.58477  3.61503
          0.00816  5.20896  5.93130  0.61958  0.77255  0.48576  0.95510
     56   1.05731  4.67011  4.81512  4.28814  3.98569  3.03176  4.82863  2.45710  4.16938  2.99918  3.96216  4.37671  4.65766  4.38317  4.33275  3.50634  3.02699  1.45460  5.53025  4.34289     78 - E
          2.68618  4.42225  2.77519  2.73123  3.46354  2.40513  3.72494  3.29354  2.67741  2.69355  4.24690  2.90347  2.73739  3.18146  2.89801  2.37887  2.77519  2.98518  4.58477  3.61503
          0.00816  5.20896  5.93130  0.61958  0.77255  0.48576  0.95510
     57   2.62706  3.31506  4.88759  4.27877  2.06774  4.17805  4.50674  2.55020  3.10981  2.40407  1.85422  4.30870  4.54242  3.32705  4.12617  3.48525  3.25097  1.74743  5.02929  3.85116     79 - E
          2.68618  4.42225  2.77519  2.73123  3.46354  2.40513  3.72494  3.29354  2.67741  2.69355  4.24690  2.90347  2.73739  3.18146  2.89801  2.37887  2.77519  2.98518  4.58477  3.61503
          0.00816  5.20896  5.93130  0.61958  0.77255  0.48576  0.95510
     58   2.75406  4.86470  3.73068  3.17470  4.08845  2.22931  4.21227  3.46324  3.14742  3.15113  2.55044  2.78424  4.31718  3.46870  3.54641  2.01234  1.93588  2.33627  5.48611  4.22616     80 - E
          2.68618  4.42225  2.77519  2.73123  3.46354  2.40513  3.72494  3.29354  2.67741  2.69355  4.24690  2.90347  2.73739  3.18146  2.89801  2.37887  2.77519  2.98518  4.58477  3.61503
          0.00816  5.20896  5.93130  0.61958  0.77255  0.48576  0.95510
     59   2.53183  4.41221  4.86946  4.26206  2.69849  4.17697  4.50455  1.60610  4.07181  2.13828  3.53007  3.21127  4.54156  4.22453  4.12049  3.48337  2.29930  2.38554  5.03309  2.14918     81 - E
          2.68559  4.41971  2.77553  2.73113  3.46387  2.40469  3.72528  3.29387  2.67774  2.69388  4.24723  2.90380  2.73719  3.18096  2.89834  2.37883  2.77553  2.98483  4.58510  3.61536
          0.14141  2.04633  5.93130  1.52863  0.24441  0.48576  0.95510
     60   2.58286  5.50226  3.23624  2.78004  4.85149  3.81731  3.31376  4.31567  2.81774  3.83040  4.60168  1.10043  4.25081  2.27967  3.28716  3.07414  2.49472  3.90963  5.98824  4.60137     90 - -
          2.68618  4.42225  2.77519  2.73123  3.46354  2.40513  3.72494  3.29354  2.67741  2.69355  4.24690  2.90347  2.73739  3.18146  2.89801  2.37887  2.77519  2.98518  4.58477  3.61503
          0.00816  5.20896  5.93130  0.61958  0.77255  0.48576  0.95510
     61   2.47740  4.57755  3.19118  3.59912  2.08491  4.05216  4.33216  2.48251  3.52095  1.93801  3.68813  2.79147  4.42622  3.78473  3.79272  2.72209  2.24168  2.83832  5.17785  3.08759     91 - T
          2.68618  4.42225  2.77519  2.73123  3.46354  2.40513  3.72494  3.29354  2.67741  2.69355  4.24690  2.90347  2.73739  3.18146  2.89801  2.37887  2.77519  2.98518  4.58477  3.61503
          0.00816  5.20896  5.93130  0.61958  0.77255  0.48576  0.95510
     62   2.45147  3.22101  4.87026  4.26284  3.50606  3.24928  4.50430  2.37819  4.07223  1.64246  2.86925  4.30063  4.54034  4.22465  4.12027  2.09505  2.90981  1.88439  5.03281  3.85409     92 - T
          2.68618  4.42225  2.77519  2.73123  3.46354  2.40513  3.72494  3.29354  2.67741  2.69355  4.24690  2.90347  2.73739  3.18146  2.89801  2.37887  2.77519  2.98518  4.58477  3.61503
          0.00816  5.20896  5.93130  0.61958  0.77255  0.48576  0.95510
     63   2.97945  5.18158  3.37885  2.82102  4.42007  2.58353  2.19090  3.83812  2.81034  2.82987  4.25278  2.99763  4.19975  3.16279  2.58109  1.70629  3.21076  2.93234  5.68309  3.37656     93 - S
          2.68618  4.42225  2.77519  2.73123  3.46354  2.40513  3.72494  3.29354  2.67741  2.69355  4.24690  2.90347  2.73739  3.18146  2.89801  2.37887  2.77519  2.98518  4.58477  3.61503
          0.00816  5.20896  5.93130  0.61958  0.77255  0.48576  0.95510
     64   2.14978  4.58154  4.16492  3.58925  3.69769  3.21980  4.32900  2.68832  3.51167  1.72279  2.47457  3.90767  2.73729  3.77730  2.52490  2.76432  3.23584  2.84277  5.18149  3.28197     94 - -
          2.68618  4.42225  2.77519  2.73123  3.46354  2.40513  3.72494  3.29354  2.67741  2.69355  4.24690  2.90347  2.73739  3.18146  2.89801  2.37887  2.77519  2.98518  4.58477  3.61503
          0.00816  5.20896  5.93130  0.61958  0.77255  0.48576  0.95510
     65   3.03206  5.51731  3.29414  2.11128  4.87210  3.79787  3.34818  3.58371  1.79802  3.81450  4.55995  3.26715  4.18726  2.13549  1.79528  2.99569  2.55564  3.91417  5.93310  4.54427     95 - T
          2.68618  4.42225  2.77519  2.73123  3.46354  2.40513  3.72494  3.29354  2.67741  2.69355  4.24690  2.90347  2.73739  3.18146  2.89801  2.37887  2.77519  2.98518  4.58477  3.61503
          0.00816  5.20896  5.93130  0.61958  0.77255  0.48576  0.95510
     66   2.55748  5.45183  3.22774  2.05818  4.78565  2.91895  2.63128  4.26369  1.97982  2.94454  4.49550  3.21826  4.13959  2.52962  3.16423  2.34579  2.64781  3.16717  5.89128  4.48731     96 - T
          2.68618  4.42225  2.77519  2.73123  3.46354  2.40513  3.72494  3.29354  2.67741  2.69355  4.24690  2.90347  2.73739  3.18146  2.89801  2.37887  2.77519  2.98518  4.58477  3.61503
          0.00816  5.20896  5.93130  0.61958  0.77255  0.48576  0.95510
     67   2.66248  5.30559  3.30146  2.14079  4.58390  3.77791  3.97316  4.02498  2.45974  1.92837  4.36458  3.27807  2.46485  2.72665  2.50466  2.72814  3.20489  3.00078  5.78020  3.54247     97 - T
          2.68618  4.42225  2.77519  2.73123  3.46354  2.40513  3.72494  3.29354  2.67741  2.69355  4.24690  2.90347  2.73739  3.18146  2.89801  2.37887  2.77519  2.98518  4.58477  3.61503
          0.45530  5.20896  1.02089  0.61958  0.77255  0.48576  0.95510
     68   2.81185  4.86737  3.32280  2.76156  4.08875  3.66843  3.88838  3.47981  2.70121  3.12299  2.79247  2.65724  4.06241  3.07351  1.84354  2.07571  3.04636  2.51112  5.40549  4.10751     98 - -
          2.68618  4.42225  2.77519  2.73123  3.46354  2.40513  3.72494  3.29354  2.67741  2.69355  4.24690  2.90347  2.73739  3.18146  2.89801  2.37887  2.77519  2.98518  4.58477  3.61503
          0.01272  4.76638  5.48873  0.61958  0.77255  0.18821  1.76280
     69   2.27813  3.50124  3.08165  2.90722  4.26175  2.43414  3.31432  3.65996  2.89471  2.78716  2.64816  2.90870  3.07224  2.87158  3.34110  2.55474  3.21176  2.44456  5.58256  4.27576     99 - -
          2.68618  4.42225  2.77519  2.73123  3.46354  2.40513  3.72494  3.29354  2.67741  2.69355  4.24690  2.90347  2.73739  3.18146  2.89801  2.37887  2.77519  2.98518  4.58477  3.61503
          0.00816  5.20896  5.93130  0.61958  0.77255  0.48576  0.95510
     70   2.43138  5.47314  2.27502  2.23762  4.81598  2.49176  3.92955  3.50330  2.10448  3.77747  4.51439  2.75465  4.13566  3.02661  2.77386  2.46516  2.64326  3.86258  5.90715  3.45319    100 - -
          2.68618  4.42225  2.77519  2.73123  3.46354  2.40513  3.72494  3.29354  2.67741  2.69355  4.24690  2.90347  2.73739  3.18146  2.89801  2.37887  2.77519  2.98518  4.58477  3.61503
          0.00816  5.20896  5.93130  0.61958  0.77255  0.48576  0.95510
     71   3.33372  5.40020  3.75704  3.56470  5.53646  0.59238  4.82412  5.00746  2.01741  4.55070  5.36700  3.93286  4.62444  4.01290  3.82445  2.55130  3.76965  4.41236  6.65649  5.40190    101 - -
          2.68618  4.42225  2.77519  2.73123  3.46354  2.40513  3.72494  3.29354  2.67741  2.69355  4.24690  2.90347  2.73739  3.18146  2.89801  2.37887  2.77519  2.98518  4.58477  3.61503
          0.00816  5.20896  5.93130  0.61958  0.77255  0.48576  0.95510
     72   2.54996  2.58732  5.02603  4.41555  1.97066  4.24909  4.58973  1.97191  4.20677  2.03531  3.55499  4.40820  4.60931  4.34207  4.22171  3.56252  2.22189  1.98021  5.08336  3.90665    102 - -
          2.68618  4.42225  2.77519  2.73123  3.46354  2.40513  3.72494  3.29354  2.67741  2.69355  4.24690  2.90347  2.73739  3.18146  2.89801  2.37887  2.77519  2.98518  4.58477  3.61503
          0.00816  5.20896  5.93130  0.61958  0.77255  0.48576  0.95510
     73   2.97745  5.29804  3.31030  2.75500  4.57830  2.57059  3.98125  3.45086  2.74908  3.57758  4.36287  2.84010  1.64970  2.56104  2.70976  2.42866  3.20973  2.74659  5.77908  4.41588    103 - -
          2.68618  4.42225  2.77519  2.73123  3.46354  2.40513  3.72494  3.29354  2.67741  2.69355  4.24690  2.90347  2.73739  3.18146  2.89801  2.37887  2.77519  2.98518  4.58477  3.61503
          0.00816  5.20896  5.93130  0.61958  0.77255  0.48576  0.95510
     74   2.39439  2.28715  3.87888  3.31053  3.89882  3.97256  3.12774  2.12145  3.24019  2.97096  3.86106  3.71561  4.36156  3.56216  1.82009  2.30581  3.24397  3.03074  5.33619  4.10101    104 - -
          2.68618  4.42225  2.77519  2.73123  3.46354  2.40513  3.72494  3.29354  2.67741  2.69355  4.24690  2.90347  2.73739  3.18146  2.89801  2.37887  2.77519  2.98518  4.58477  3.61503
          0.00816  5.20896  5.93130  0.61958  0.77255  0.48576  0.95510
     75   2.22081  4.62177  4.06530  3.49275  2.82534  2.65654  2.17065  2.69535  3.42738  2.82585  2.73307  2.95290  4.40232  2.99348  3.73041  3.28538  3.23357  2.88640  3.72880  2.64445    105 - -
          2.68618  4.42225  2.77519  2.73123  3.46354  2.40513  3.72494  3.29354  2.67741  2.69355  4.24690  2.90347  2.73739  3.18146  2.89801  2.37887  2.77519  2.98518  4.58477  3.61503
          0.00816  5.20896  5.93130  0.61958  0.77255  0.48576  0.95510
     76   2.47168  4.45385  5.02611  4.41510  1.86388  4.25970  4.59589  2.23177  4.20840  1.95065  2.39861  4.41462  4.61679  4.34097  4.22534  3.57233  2.11779  2.06681  5.08675  3.91403    106 - -
          2.68618  4.42225  2.77519  2.73123  3.46354  2.40513  3.72494  3.29354  2.67741  2.69355  4.24690  2.90347  2.73739  3.18146  2.89801  2.37887  2.77519  2.98518  4.58477  3.61503
          0.00816  5.20896  5.93130  0.61958  0.77255  0.48576  0.95510
     77   2.32674  4.75752  5.43860  4.85638  2.35463  4.72329  5.11306  1.39338  4.67799  1.65634  3.74517  4.88388  5.03717  4.80823  4.70653  4.05865  3.67882  1.56233  5.54528  4.38142    107 - H
          2.68618  4.42225  2.77519  2.73123  3.46354  2.40513  3.72494  3.29354  2.67741  2.69355  4.24690  2.90347  2.73739  3.18146  2.89801  2.37887  2.77519  2.98518  4.58477  3.61503
          0.00816  5.20896  5.93130  0.61958  0.77255  0.48576  0.95510
     78   2.65990  4.79108  3.76569  3.20104  3.94324  2.80877  4.18892  2.01250  3.16098  2.49501  3.89297  3.63525  4.32653  2.86975  2.92067  2.87827  1.55843  3.07364  5.36507  4.11692    108 - H
          2.68618  4.42225  2.77519  2.73123  3.46354  2.40513  3.72494  3.29354  2.67741  2.69355  4.24690  2.90347  2.73739  3.18146  2.89801  2.37887  2.77519  2.98518  4.58477  3.61503
          0.00816  5.20896  5.93130  0.61958  0.77255  0.48576  0.95510
     79   5.15141  6.56614  5.75064  5.19593  6.31131  5.15153  5.65024  6.13666  3.91117  5.40398  6.47475  5.42408  5.69240  4.92264  0.09008  5.26055  5.40033  5.81368  6.92436  6.14361    109 - H
          2.68618  4.42225  2.77519  2.73123  3.46354  2.40513  3.72494  3.29354  2.67741  2.69355  4.24690  2.90347  2.73739  3.18146  2.89801  2.37887  2.77519  2.98518  4.58477  3.61503
          0.00816  5.20896  5.93130  0.61958  0.77255  0.48576  0.95510
     80   1.82355  4.42027  4.87423  4.26691  3.50687  4.18478  3.24748  2.38714  4.07709  1.38894  2.70415  4.30777  4.54829  4.22938  4.12642  3.49118  3.25971  2.33603  5.03899  2.67596    110 - H
          2.68618  4.42225  2.77519  2.73123  3.46354  2.40513  3.72494  3.29354  2.67741  2.69355  4.24690  2.90347  2.73739  3.18146  2.89801  2.37887  2.77519  2.98518  4.58477  3.61503
          0.00816  5.20896  5.93130  0.61958  0.77255  0.48576  0.95510
     81   2.62628  4.85948  5.55126  4.97058  2.91037  4.85083  5.23784  1.75841  4.79766  1.05463  3.70828  5.01202  5.13924  4.90324  4.81947  4.19129  3.78982  1.57281  5.62592  4.48541    111 - H
          2.68618  4.42225  2.77519  2.73123  3.46354  2.40513  3.72494  3.29354  2.67741  2.69355  4.24690  2.90347  2.73739  3.18146  2.89801  2.37887  2.77519  2.98518  4.58477  3.61503
          0.00816  5.20896  5.93130  0.61958  0.77255  0.48576  0.95510
     82   3.55620  5.10171  4.90660  4.32138  3.98771  4.51355  4.87970  3.26099  3.67116  0.51542  3.87539  4.52647  4.92743  4.26373  2.78148  3.89922  2.84383  3.23569  5.69616  4.55070    112 - H
          2.68618  4.42225  2.77519  2.73123  3.46354  2.40513  3.72494  3.29354  2.67741  2.69355  4.24690  2.90347  2.73739  3.18146  2.89801  2.37887  2.77519  2.98518  4.58477  3.61503
          0.00816  5.20896  5.93130  0.61958  0.77255  0.48576  0.95510
     83   2.16060  5.74384  1.91054  1.23789  5.09277  2.98221  4.15448  4.58850  2.97518  4.06824  4.83143  3.30320  4.31226  3.27211  3.49763  3.16418  2.32487  4.14632  6.20727  4.76855    113 - H
          2.68639  4.42246  2.77540  2.73144  3.46375  2.40533  3.72279  3.29375  2.67679  2.69376  4.24710  2.90293  2.73760  3.18167  2.89821  2.37907  2.77453  2.98539  4.58498  3.61524
          0.54273  0.87662  5.93130  0.05763  2.88232  0.48576  0.95510
     84   1.44242  1.27191  4.61686  4.11374  4.14519  3.90837  4.77445  3.50375  4.01576  3.24397  4.14263  4.20616  4.51245  4.24999  4.22857  2.49107  2.55381  3.22522  5.62444  2.97428    115 - -
          2.68618  4.42225  2.77519  2.73123  3.46354  2.40513  3.72494  3.29354  2.67741  2.69355  4.24690  2.90347  2.73739  3.18146  2.89801  2.37887  2.77519  2.98518  4.58477  3.61503
          0.00816  5.20896  5.93130  0.61958  0.77255  0.48576  0.95510
     85   2.28363  5.47301  3.21961  2.11863  4.81570  3.00032  3.23013  4.29964  2.18053  3.77716  4.51454  3.21187  3.25154  3.02780  2.23922  2.18619  2.35669  3.86242  5.90712  4.49806    116 - -
          2.68618  4.42225  2.77519  2.73123  3.46354  2.40513  3.72494  3.29354  2.67741  2.69355  4.24690  2.90347  2.73739  3.18146  2.89801  2.37887  2.77519  2.98518  4.58477  3.61503
          0.00816  5.20896  5.93130  0.61958  0.77255  0.48576  0.95510
     86   3.12644  5.60819  2.64899  2.73456  4.96640  3.80326  4.08594  4.45115  2.87327  3.94136  4.69944  1.75254  4.25572  2.74041  3.37825  1.53541  1.94617  4.01755  6.08469  4.66621    117 - -
          2.68618  4.42225  2.77519  2.73123  3.46354  2.40513  3.72494  3.29354  2.67741  2.69355  4.24690  2.90347  2.73739  3.18146  2.89801  2.37887  2.77519  2.98518  4.58477  3.61503
          0.00816  5.20896  5.93130  0.61958  0.77255  0.48576  0.95510
     87   3.14671  4.51526  5.05456  4.45245  2.73851  4.33781  4.68364  2.34739  4.26060  1.88268  3.60451  4.47843  3.05186  4.40582  4.29798  3.65242  2.51868  1.08688  5.18463  4.00870    118 - H
          2.68618  4.42225  2.77519  2.73123  3.46354  2.40513  3.72494  3.29354  2.67741  2.69355  4.24690  2.90347  2.73739  3.18146  2.89801  2.37887  2.77519  2.98518  4.58477  3.61503
          0.00816  5.20896  5.93130  0.61958  0.77255  0.48576  0.95510
     88   3.01409  5.52486  1.98002  1.51327  4.86492  3.75948  3.96846  4.35129  2.71744  3.82826  4.56918  2.75481  4.16777  2.52810  3.21459  2.29772  2.75835  2.96563  5.95916  4.54452    119 - H
          2.68618  4.42225  2.77519  2.73123  3.46354  2.40513  3.72494  3.29354  2.67741  2.69355  4.24690  2.90347  2.73739  3.18146  2.89801  2.37887  2.77519  2.98518  4.58477  3.61503
          0.00816  5.20896  5.93130  0.61958  0.77255  0.48576  0.95510
     89   2.68904  5.80946  1.57313  1.49275  5.13791  3.83969  4.16179  4.64011  2.98688  4.10933  4.87186  3.29741  4.32446  1.77618  3.51379  3.18520  2.92224  4.19439  6.24210  4.79375    120 - H
          2.68618  4.42225  2.77519  2.73123  3.46354  2.40513  3.72494  3.29354  2.67741  2.69355  4.24690  2.90347  2.73739  3.18146  2.89801  2.37887  2.77519  2.98518  4.58477  3.61503
          0.00816  5.20896  5.93130  0.61958  0.77255  0.48576  0.95510
     90   0.51506  4.88366  5.08103  4.66037  2.91671  4.15500  5.16357  3.21304  4.54570  3.13994  4.25078  4.60208  4.79309  4.73914  4.68369  3.58244  3.64929  2.38975  5.82120  4.54305    121 - H
          2.68618  4.42225  2.77519  2.73123  3.46354  2.40513  3.72494  3.29354  2.67741  2.69355  4.24690  2.90347  2.73739  3.18146  2.89801  2.37887  2.77519  2.98518  4.58477  3.61503
          0.00816  5.20896  5.93130  0.61958  0.77255  0.48576  0.95510
     91   2.53273  4.44247  4.68940  4.09206  2.76404  4.15091  4.46783  1.75860  2.61874  2.37389  3.55880  4.21191  4.51749  2.97087  4.04572  3.44856  3.24853  1.61840  5.05977  2.87906    122 - H
          2.68618  4.42225  2.77519  2.73123  3.46354  2.40513  3.72494  3.29354  2.67741  2.69355  4.24690  2.90347  2.73739  3.18146  2.89801  2.37887  2.77519  2.98518  4.58477  3.61503
          0.00816  5.20896  5.93130  0.61958  0.77255  0.48576  0.95510
     92   2.43171  5.48034  2.58047  1.98171  4.82599  3.74174  3.41008  4.31223  2.07981  2.91212  4.52092  2.86576  4.13539  2.60166  2.08680  2.53281  3.19977  3.87131  5.91253  4.50142    123 - H
          2.68618  4.42225  2.77519  2.73123  3.46354  2.40513  3.72494  3.29354  2.67741  2.69355  4.24690  2.90347  2.73739  3.18146  2.89801  2.37887  2.77519  2.98518  4.58477  3.61503
          0.00816  5.20896  5.93130  0.61958  0.77255  0.48576  0.95510
     93   2.04303  4.41749  4.85807  4.25152  2.69021  4.17879  4.50586  1.86149  3.34844  1.84830  3.02150  4.29779  4.54311  4.21955  2.78251  3.48460  3.25495  1.91304  5.03895  3.86014    124 - T
          2.68618  4.42225  2.77519  2.73123  3.46354  2.40513  3.72494  3.29354  2.67741  2.69355  4.24690  2.90347  2.73739  3.18146  2.89801  2.37887  2.77519  2.98518  4.58477  3.61503
          0.00816  5.20896  5.93130  0.61958  0.77255  0.48576  0.95510
     94   2.27412  3.19611  5.19633  4.59000  2.34316  4.43910  4.78003  1.94373  4.38868  1.04437  3.55400  4.59822  4.77629  4.50354  4.40081  3.75806  3.47524  2.66325  5.23374  4.07487    125 - H
          2.68618  4.42225  2.77519  2.73123  3.46354  2.40513  3.72494  3.29354  2.67741  2.69355  4.24690  2.90347  2.73739  3.18146  2.89801  2.37887  2.77519  2.98518  4.58477  3.61503
          0.00816  5.20896  5.93130  0.61958  0.77255  0.48576  0.95510
     95   2.97132  3.72400  2.71686  2.28918  4.82190  3.74473  3.93114  4.30636  1.82252  3.78205  4.51888  2.47123  4.13822  2.05298  2.21324  2.93421  3.20227  2.96960  5.91039  4.50122    126 - H
          2.68618  4.42225  2.77519  2.73123  3.46354  2.40513  3.72494  3.29354  2.67741  2.69355  4.24690  2.90347  2.73739  3.18146  2.89801  2.37887  2.77519  2.98518  4.58477  3.61503
          0.00816  5.20896  5.93130  0.61958  0.77255  0.48576  0.95510
     96   2.99858  5.50440  2.11566  1.34758  4.84595  3.75621  3.95406  3.28188  2.15562  3.80738  4.54750  3.22386  4.15775  3.05323  2.78124  2.39599  3.23069  3.89343  5.93745  4.52683    127 - H
          2.68618  4.42225  2.77519  2.73123  3.46354  2.40513  3.72494  3.29354  2.67741  2.69355  4.24690  2.90347  2.73739  3.18146  2.89801  2.37887  2.77519  2.98518  4.58477  3.61503
          0.00816  5.20896  5.93130  0.61958  0.77255  0.48576  0.95510
     97   2.49972  4.71239  3.88379  2.77463  3.84834  3.97917  2.07420  1.94229  3.26870  2.09373  3.81591  3.71965  4.35844  2.78553  3.61957  2.81261  3.22932  2.45086  5.29515  4.06196    128 - H
          2.68549  4.42251  2.77545  2.73149  3.46379  2.40396  3.72520  3.29380  2.67766  2.69380  4.24715  2.90372  2.73765  3.18172  2.89826  2.37912  2.77545  2.98417  4.58503  3.61529
          0.14474  2.02418  5.93130  1.27654  0.32712  0.48576  0.95510
     98   2.07116  5.15772  2.78774  3.12016  3.09695  2.76876  4.34726  4.04453  3.23134  3.67797  4.50909  3.58564  1.04100  3.53664  3.68049  3.16628  3.39587  3.68674  5.93657  4.62388    133 - T
          2.68618  4.42225  2.77519  2.73123  3.46354  2.40513  3.72494  3.29354  2.67741  2.69355  4.24690  2.90347  2.73739  3.18146  2.89801  2.37887  2.77519  2.98518  4.58477  3.61503
          0.00816  5.20896  5.93130  0.61958  0.77255  0.48576  0.95510
     99   2.55590  5.28903  2.33310  2.75748  4.56198  2.92220  2.20004  2.63371  2.75335  3.56334  4.35134  3.28909  4.17636  3.10990  1.86527  2.98292  3.20925  3.06540  5.76915  4.40803    134 - T
          2.68618  4.42225  2.77519  2.73123  3.46354  2.40513  3.72494  3.29354  2.67741  2.69355  4.24690  2.90347  2.73739  3.18146  2.89801  2.37887  2.77519  2.98518  4.58477  3.61503
          0.00816  5.20896  5.93130  0.61958  0.77255  0.48576  0.95510
    100   1.49434  2.72537  3.66732  3.10514  4.09492  2.57429  4.15940  3.47234  3.05906  3.15158  2.56573  3.56324  4.30097  2.77569  2.43453  3.13834  3.23916  3.21347  5.47837  4.21165    135 - T
          2.68618  4.42225  2.77519  2.73123  3.46354  2.40513  3.72494  3.29354  2.67741  2.69355  4.24690  2.90347  2.73739  3.18146  2.89801  2.37887  2.77519  2.98518  4.58477  3.61503
          0.00816  5.20896  5.93130  0.61958  0.77255  0.48576  0.95510
    101   1.52402  2.57816  3.90068  3.33667  3.88291  2.80744  3.50501  3.24614  3.29011  2.59773  3.85035  3.73320  4.36317  3.59138  3.64156  1.88182  3.23943  3.01678  5.32765  3.44689    136 - S
          2.68618  4.42225  2.77519  2.73123  3.46354  2.40513  3.72494  3.29354  2.67741  2.69355  4.24690  2.90347  2.73739  3.18146  2.89801  2.37887  2.77519  2.98518  4.58477  3.61503
          0.00816  5.20896  5.93130  0.61958  0.77255  0.48576  0.95510
    102   2.05004  3.65387  3.52753  2.98406  4.70547  1.66673  4.18532  4.14473  2.97712  3.72244  4.50996  2.65783  4.25511  3.32585  2.74647  1.74573  2.90346  3.73864  5.92936  4.59100    137 - -
          2.68618  4.42225  2.77519  2.73123  3.46354  2.40513  3.72494  3.29354  2.67741  2.69355  4.24690  2.90347  2.73739  3.18146  2.89801  2.37887  2.77519  2.98518  4.58477  3.61503
          0.00816  5.20896  5.93130  0.61958  0.77255  0.48576  0.95510
    103   3.00944  4.57306  4.20442  3.62758  1.88769  4.06164  4.34065  1.55589  3.53966  2.77292  3.68405  3.93349  3.18063  2.68348  3.03237  2.65452  3.24129  2.83334  5.16910  3.27183    138 - S
          2.68618  4.42225  2.77519  2.73123  3.46354  2.40513  3.72494  3.29354  2.67741  2.69355  4.24690  2.90347  2.73739  3.18146  2.89801  2.37887  2.77519  2.98518  4.58477  3.61503
          0.00816  5.20896  5.93130  0.61958  0.77255  0.48576  0.95510
    104   1.76392  5.22609  3.41649  2.89684  4.59770  3.79980  2.45411  4.02944  2.90796  3.61693  4.41759  1.58838  4.24316  3.25694  3.37062  2.24150  3.27310  2.88642  5.83739  4.49476    139 - E
          2.68618  4.42225  2.77519  2.73123  3.46354  2.40513  3.72494  3.29354  2.67741  2.69355  4.24690  2.90347  2.73739  3.18146  2.89801  2.37887  2.77519  2.98518  4.58477  3.61503
          0.00816  5.20896  5.93130  0.61958  0.77255  0.48576  0.95510
    105   2.57327  4.41160  4.94910  4.33780  1.88473  4.19548  3.42722  2.48928  4.13257  2.00293  2.73099  4.34205  4.55832  4.27030  4.15578  3.50518  3.26310  2.36556  5.02063  1.76634    140 - E
          2.68618  4.42225  2.77519  2.73123  3.46354  2.40513  3.72494  3.29354  2.67741  2.69355  4.24690  2.90347  2.73739  3.18146  2.89801  2.37887  2.77519  2.98518  4.58477  3.61503
          0.00816  5.20896  5.93130  0.61958  0.77255  0.48576  0.95510
    106   3.02924  4.47596  4.61014  4.01925  3.57830  4.15055  2.61661  1.57080  3.87671  1.94482  3.59137  4.17915  4.51980  4.08122  4.01913  2.96889  1.74787  2.48003  5.09775  3.91012    141 - E
          2.68618  4.42225  2.77519  2.73123  3.46354  2.40513  3.72494  3.29354  2.67741  2.69355  4.24690  2.90347  2.73739  3.18146  2.89801  2.37887  2.77519  2.98518  4.58477  3.61503
          0.09033  5.20896  2.51450  0.61958  0.77255  0.48576  0.95510
    107   2.64423  4.62159  5.25950  4.65839  1.94446  4.50706  4.85895  1.78360  4.46168  1.71868  2.63456  4.66937  4.83088  4.57276  4.47189  3.83119  3.51376  1.60718  5.29473  4.14199    142 - E
          2.68618  4.42225  2.77519  2.73123  3.46354  2.40513  3.72494  3.29354  2.67741  2.69355  4.24690  2.90347  2.73739  3.18146  2.89801  2.37887  2.77519  2.98518  4.58477  3.61503
          0.00885  5.12748  5.84982  0.61958  0.77255  0.36027  1.19563
    108   1.90889  4.49177  4.90878  4.30814  3.56993  2.77566  4.59640  2.45819  4.13030  1.16529  2.86849  4.37230  4.62006  4.28882  4.19594  3.56850  3.33177  2.22002  5.12970  3.95442    143 - E
          2.68618  4.42225  2.77519  2.73123  3.46354  2.40513  3.72494  3.29354  2.67741  2.69355  4.24690  2.90347  2.73739  3.18146  2.89801  2.37887  2.77519  2.98518  4.58477  3.61503
          0.00816  5.20896  5.93130  0.61958  0.77255  0.48576  0.95510
    109   2.15765  5.73167  0.94870  2.87216  5.23110  2.14512  4.33360  4.72359  3.19720  4.22570  5.01102  3.42092  4.41725  3.47050  2.69577  3.28196  3.61152  4.26310  6.37652  4.94844    144 - E
          2.68618  4.42225  2.77519  2.73123  3.46354  2.40513  3.72494  3.29354  2.67741  2.69355  4.24690  2.90347  2.73739  3.18146  2.89801  2.37887  2.77519  2.98518  4.58477  3.61503
          0.00816  5.20896  5.93130  0.61958  0.77255  0.48576  0.95510
    110   1.78176  5.48119  2.34933  2.66159  4.82645  3.74254  3.26987  4.31248  2.19072  3.78640  4.52195  2.64856  3.04277  2.38700  2.59243  2.61433  3.20136  3.87196  5.91354  4.50255    145 - -
          2.68618  4.42225  2.77519  2.73123  3.46354  2.40513  3.72494  3.29354  2.67741  2.69355  4.24690  2.90347  2.73739  3.18146  2.89801  2.37887  2.77519  2.98518  4.58477  3.61503
          0.00816  5.20896  5.93130  0.61958  0.77255  0.48576  0.95510
    111   2.02765  3.75574  3.28229  2.34487  3.48772  3.26072  3.11446  4.07483  2.72452  2.83183  4.39263  2.57229  3.09947  3.08141  2.36937  2.27174  3.20236  3.69725  5.80439  4.42977    146 - -
          2.68618  4.42225  2.77519  2.73123  3.46354  2.40513  3.72494  3.29354  2.67741  2.69355  4.24690  2.90347  2.73739  3.18146  2.89801  2.37887  2.77519  2.98518  4.58477  3.61503
          0.07903  5.20896  2.65186  0.61958  0.77255  0.48576  0.95510
    112   2.06824  5.42351  3.20249  2.46800  4.75745  1.86846  2.96126  4.23370  2.34510  3.31686  4.46791  2.73715  4.11436  3.00859  2.34740  2.70970  3.17547  3.80833  5.86196  4.46057    147 - -
          2.68618  4.42225  2.77519  2.73123  3.46354  2.40513  3.72494  3.29354  2.67741  2.69355  4.24690  2.90347  2.73739  3.18146  2.89801  2.37887  2.77519  2.98518  4.58477  3.61503
          0.00875  5.13868  5.86103  0.61958  0.77255  0.37302  1.16685
    113   2.99018  5.50584  2.42447  2.01783  4.85064  2.99088  3.26717  4.33820  1.93068  3.81086  4.54747  1.81988  4.15012  2.55778  3.18105  2.94994  3.22235  3.89651  5.93758  3.68112    148 - -
          2.68618  4.42225  2.77519  2.73123  3.46354  2.40513  3.72494  3.29354  2.67741  2.69355  4.24690  2.90347  2.73739  3.18146  2.89801  2.37887  2.77519  2.98518  4.58477  3.61503
          0.00816  5.20896  5.93130  0.61958  0.77255  0.48576  0.95510
    114   2.13753  4.76847  3.78943  3.22383  3.91396  3.95084  3.58505  2.24065  2.31659  2.28711  2.94251  3.65193  2.93588  3.49701  2.79327  2.87275  2.91170  3.04701  5.34284  2.97234    149 - -
          2.68618  4.42225  2.77519  2.73123  3.46354  2.40513  3.72494  3.29354  2.67741  2.69355  4.24690  2.90347  2.73739  3.18146  2.89801  2.37887  2.77519  2.98518  4.58477  3.61503
          0.00816  5.20896  5.93130  0.61958  0.77255  0.48576  0.95510
    115   1.14636  3.07403  4.81774  4.21321  2.76056  4.16867  4.49324  2.85227  4.03284  2.21600  2.81724  4.27553  4.53384  4.19458  3.27177  3.47267  3.25020  2.45370  5.03837  3.24408    150 - E
          2.68618  4.42225  2.77519  2.73123  3.46354  2.40513  3.72494  3.29354  2.67741  2.69355  4.24690  2.90347  2.73739  3.18146  2.89801  2.37887  2.77519  2.98518  4.58477  3.61503
          0.06047  5.20896  2.93344  0.61958  0.77255  0.48576  0.95510
    116   2.98661  4.39759  4.73643  4.13479  2.71088  2.94539  4.45251  2.27402  3.96443  2.12828  3.51512  4.21997  4.49678  3.04958  4.04781  2.81910  2.74952  1.63282  5.01574  2.35625    151 - E
          2.68618  4.42225  2.77519  2.73123  3.46354  2.40513  3.72494  3.29354  2.67741  2.69355  4.24690  2.90347  2.73739  3.18146  2.89801  2.37887  2.77519  2.98518  4.58477  3.61503
          0.00859  5.15708  5.87942  0.61958  0.77255  0.39642  1.11696
    117   2.41533  4.43380  4.74227  4.14246  3.53000  4.15983  3.06909  1.99171  3.97662  1.87812  3.55105  3.02552  4.52586  4.15277  4.06916  3.46023  3.25048  1.44768  5.05237  3.16604    152 - E
          2.68618  4.42225  2.77519  2.73123  3.46354  2.40513  3.72494  3.29354  2.67741  2.69355  4.24690  2.90347  2.73739  3.18146  2.89801  2.37887  2.77519  2.98518  4.58477  3.61503
          0.00816  5.20896  5.93130  0.61958  0.77255  0.48576  0.95510
    118   3.01632  5.21311  3.35525  1.29409  3.40451  3.82304  4.05574  3.87258  2.86703  3.48410  4.30077  2.69946  4.23034  3.20971  3.33211  2.18301  3.25344  2.14285  5.72787  4.38881    153 - E
          2.68618  4.42225  2.77519  2.73123  3.46354  2.40513  3.72494  3.29354  2.67741  2.69355  4.24690  2.90347  2.73739  3.18146  2.89801  2.37887  2.77519  2.98518  4.58477  3.61503
          0.00816  5.20896  5.93130  0.61958  0.77255  0.48576  0.95510
    119   2.27414  4.47211  4.64250  2.17733  2.75366  3.46453  4.48012  2.07893  3.90796  2.13949  3.58894  4.20034  4.53060  4.10506  4.04206  3.45925  3.26696  1.55869  5.09851  3.91186    154 - E
          2.68618  4.42225  2.77519  2.73123  3.46354  2.40513  3.72494  3.29354  2.67741  2.69355  4.24690  2.90347  2.73739  3.18146  2.89801  2.37887  2.77519  2.98518  4.58477  3.61503
          0.00816  5.20896  5.93130  0.61958  0.77255  0.48576  0.95510
    120   2.97662  5.26262  3.32420  1.86317  3.13895  2.66082  3.99019  3.96171  2.76961  3.53585  3.14444  2.84778  4.18083  3.12273  3.24329  1.89700  2.13592  3.61137  5.75091  4.39534    155 - -
          2.68618  4.42225  2.77519  2.73123  3.46354  2.40513  3.72494  3.29354  2.67741  2.69355  4.24690  2.90347  2.73739  3.18146  2.89801  2.37887  2.77519  2.98518  4.58477  3.61503
          0.00816  5.20896  5.93130  0.61958  0.77255  0.48576  0.95510
    121   1.98376  5.12453  2.72075  2.85630  3.44257  3.82203  4.03120  3.75722  2.84765  3.37743  3.07599  3.36873  2.09536  2.68668  3.30447  2.08647  3.21018  2.87694  5.63915  4.31652    156 - -
          2.68618  4.42225  2.77519  2.73123  3.46354  2.40513  3.72494  3.29354  2.67741  2.69355  4.24690  2.90347  2.73739  3.18146  2.89801  2.37887  2.77519  2.98518  4.58477  3.61503
          0.00816  5.20896  5.93130  0.61958  0.77255  0.48576  0.95510
    122   2.97325  5.39401  3.25918  2.70388  4.70867  2.08326  3.08752  3.47739  2.70159  3.68832  4.44832  2.88701  3.09645  3.06254  2.15645  1.93504  2.52867  3.76940  5.85167  4.46368    157 - -
          2.68618  4.42225  2.77519  2.73123  3.46354  2.40513  3.72494  3.29354  2.67741  2.69355  4.24690  2.90347  2.73739  3.18146  2.89801  2.37887  2.77519  2.98518  4.58477  3.61503
          0.00816  5.20896  5.93130  0.61958  0.77255  0.48576  0.95510
    123   2.66584  5.47685  3.22416  2.66875  4.82039  2.76068  2.35480  4.30363  2.20741  3.78057  4.51854  2.91510  2.74364  2.68388  2.35015  1.99343  3.20482  3.86681  5.90975  4.50200    158 - -
          2.68618  4.42225  2.77519  2.73123  3.46354  2.40513  3.72494  3.29354  2.67741  2.69355  4.24690  2.90347  2.73739  3.18146  2.89801  2.37887  2.77519  2.98518  4.58477  3.61503
          0.00816  5.20896  5.93130  0.61958  0.77255  0.48576  0.95510
    124   2.30406  5.38091  2.77801  2.70404  4.68655  3.07497  3.27780  2.90848  1.75825  3.19759  4.43218  3.24478  3.09933  3.06254  2.43528  2.95263  2.91520  2.91302  5.83794  4.45219    159 - -
          2.68618  4.42225  2.77519  2.73123  3.46354  2.40513  3.72494  3.29354  2.67741  2.69355  4.24690  2.90347  2.73739  3.18146  2.89801  2.37887  2.77519  2.98518  4.58477  3.61503
          0.16508  5.20896  1.91930  0.61958  0.77255  0.48576  0.95510
    125   2.58907  3.73629  2.37081  2.81860  4.21706  3.12702  3.97545  3.61833  2.80730  3.25211  4.08494  3.32390  3.26690  3.15084  2.89171  2.44407  2.30132  2.11617  5.52841  3.12203    160 - -
          2.68618  4.42225  2.77519  2.73123  3.46354  2.40513  3.72494  3.29354  2.67741  2.69355  4.24690  2.90347  2.73739  3.18146  2.89801  2.37887  2.77519  2.98518  4.58477  3.61503
          0.00953  5.05341  5.77575  0.61958  0.77255  0.89163  0.52761
    126   2.92253  2.20675  3.47301  2.91016  4.11882  3.80076  4.01857  2.26287  2.38722  3.16312  4.01360  2.68577  4.18828  3.22147  2.29214  2.58928  2.53449  3.23169  5.46376  4.17545    161 - E
          2.68656  4.42264  2.77506  2.73063  3.46392  2.40515  3.72401  3.29392  2.67733  2.69298  4.24728  2.90327  2.73778  3.18106  2.89839  2.37856  2.77558  2.98557  4.58515  3.61542
          0.17131  1.86863  5.77575  1.64789  0.21376  0.29627  1.36097
    127   2.97689  2.81570  2.85082  2.83190  4.39013  3.81291  4.01814  2.58237  2.60591  2.81544  4.22999  2.34135  4.20239  2.61394  2.83640  2.08023  3.20822  2.64223  5.66427  4.33377    168 - E
          2.68618  4.42225  2.77519  2.73123  3.46354  2.40513  3.72494  3.29354  2.67741  2.69355  4.24690  2.90347  2.73739  3.18146  2.89801  2.37887  2.77519  2.98518  4.58477  3.61503
          0.00816  5.20896  5.93130  0.61958  0.77255  0.48576  0.95510
    128   3.04991  3.24126  4.94370  4.33587  3.07880  4.21971  4.55433  1.56217  4.13893  2.60991  3.02553  4.35770  4.58184  4.28585  2.55009  3.52947  2.30961  1.58894  5.06862  3.89041    169 - E
          2.68618  4.42225  2.77519  2.73123  3.46354  2.40513  3.72494  3.29354  2.67741  2.69355  4.24690  2.90347  2.73739  3.18146  2.89801  2.37887  2.77519  2.98518  4.58477  3.61503
          0.00816  5.20896  5.93130  0.61958  0.77255  0.48576  0.95510
    129   2.71704  5.10723  3.45824  2.89585  4.32461  3.20436  4.04883  2.85496  2.17840  2.49372  4.18510  2.89988  4.23319  3.21967  1.60857  3.05662  3.22660  3.42751  5.62256  2.67699    170 - E
          2.68618  4.42225  2.77519  2.73123  3.46354  2.40513  3.72494  3.29354  2.67741  2.69355  4.24690  2.90347  2.73739  3.18146  2.89801  2.37887  2.77519  2.98518  4.58477  3.61503
          0.00816  5.20896  5.93130  0.61958  0.77255  0.48576  0.95510
    130   2.97148  5.47214  2.27964  1.55868  4.81262  3.74453  3.93371  4.29565  2.49366  3.14860  4.51416  3.21353  2.68090  2.59810  3.16337  2.57803  2.64860  3.86034  5.90741  3.36606    171 - -
          2.68618  4.42225  2.77519  2.73123  3.46354  2.40513  3.72494  3.29354  2.67741  2.69355  4.24690  2.90347  2.73739  3.18146  2.89801  2.37887  2.77519  2.98518  4.58477  3.61503
          0.00816  5.20896  5.93130  0.61958  0.77255  0.48576  0.95510
    131   2.01220  5.10256  3.11317  2.67613  4.32006  2.38308  3.35655  2.69193  2.86087  3.35156  2.66238  3.38047  4.21681  2.69346  2.86359  3.03569  2.87865  2.50302  5.62015  4.30259    172 - -
          2.68618  4.42225  2.77519  2.73123  3.46354  2.40513  3.72494  3.29354  2.67741  2.69355  4.24690  2.90347  2.73739  3.18146  2.89801  2.37887  2.77519  2.98518  4.58477  3.61503
          0.00816  5.20896  5.93130  0.61958  0.77255  0.48576  0.95510
    132   2.22353  5.48969  3.20728  2.28832  4.82887  3.75461  3.46542  4.31090  2.38736  3.79297  4.53499  1.90174  2.30692  3.05300  3.18659  2.01650  3.22558  3.87782  5.92706  4.51847    173 - -
          2.68649  4.42256  2.77551  2.73154  3.46385  2.40409  3.72526  3.29385  2.67722  2.69339  4.24721  2.90378  2.73720  3.18094  2.89832  2.37918  2.77551  2.98436  4.58508  3.61534
          0.81807  1.16429  1.40010  0.68671  0.69963  0.48576  0.95510
    133   2.36732  5.44049  2.53214  1.41196  4.78027  2.31796  3.88541  4.26642  2.65211  3.74799  4.49668  3.11568  4.07388  2.99119  2.71781  2.56787  3.17347  3.83123  5.88392  4.46598    176 - -
          2.68618  4.42225  2.77519  2.73123  3.46354  2.40513  3.72494  3.29354  2.67741  2.69355  4.24690  2.90347  2.73739  3.18146  2.89801  2.37887  2.77519  2.98518  4.58477  3.61503
          0.01080  4.92935  5.65170  0.61958  0.77255  0.67872  0.70779
    134   2.15277  4.71237  3.67450  3.10978  2.46223  3.15766  2.44987  3.23042  3.07484  2.93003  3.81136  3.54672  3.32334  3.38983  2.69839  3.09516  2.60507  2.59919  5.28316  2.73183    177 - -
          2.68618  4.42225  2.77519  2.73123  3.46354  2.40513  3.72494  3.29354  2.67741  2.69355  4.24690  2.90347  2.73739  3.18146  2.89801  2.37887  2.77519  2.98518  4.58477  3.61503
          0.00962  5.04496  5.76731  0.61958  0.77255  0.90816  0.51628
    135   2.57676  4.35450  4.73094  4.12861  3.44505  4.10326  4.42803  1.81179  3.95335  1.45642  2.97690  2.57408  4.46667  4.11881  4.02734  3.40699  3.18373  2.27256  4.97818  2.93793    178 - -
          2.68618  4.42225  2.77519  2.73123  3.46354  2.40513  3.72494  3.29354  2.67741  2.69355  4.24690  2.90347  2.73739  3.18146  2.89801  2.37887  2.77519  2.98518  4.58477  3.61503
          0.00962  5.04496  5.76731  0.61958  0.77255  0.42980  1.05165
    136   1.98490  4.37696  4.89886  4.28754  3.46987  3.28138  4.48691  2.08314  4.08522  2.16257  3.05303  4.29951  4.52056  4.22742  4.11399  3.46513  2.81870  1.91500  2.66127  2.50411    179 - -
          2.68618  4.42225  2.77519  2.73123  3.46354  2.40513  3.72494  3.29354  2.67741  2.69355  4.24690  2.90347  2.73739  3.18146  2.89801  2.37887  2.77519  2.98518  4.58477  3.61503
          0.00852  5.16537  5.88772  0.61958  0.77255  0.40813  1.09331
    137   3.12672  2.22371  3.54737  2.97935  4.59473  3.92115  1.38010  4.01295  2.77051  3.59319  4.41333  3.47434  4.32011  2.29525  2.69808  2.52646  3.35753  3.68425  5.79780  4.48919    180 - B
          2.68618  4.42225  2.77519  2.73123  3.46354  2.40513  3.72494  3.29354  2.67741  2.69355  4.24690  2.90347  2.73739  3.18146  2.89801  2.37887  2.77519  2.98518  4.58477  3.61503
          0.00816  5.20896  5.93130  0.61958  0.77255  0.48576  0.95510
    138   1.94625  4.87173  5.07649  4.72160  4.74148  3.94592  5.37204  3.50303  4.61589  3.69055  4.67089  4.55021  4.68852  4.82864  4.76559  3.40188  0.73883  1.75862  6.28434  5.12410    181 - -
          2.68618  4.42225  2.77519  2.73123  3.46354  2.40513  3.72494  3.29354  2.67741  2.69355  4.24690  2.90347  2.73739  3.18146  2.89801  2.37887  2.77519  2.98518  4.58477  3.61503
          0.00816  5.20896  5.93130  0.61958  0.77255  0.48576  0.95510
    139   4.57767  6.31481  4.45393  4.50533  5.98643  4.73699  5.87959  6.17767  5.04901  5.62631  6.69092  0.10433  5.46569  5.30054  5.32452  4.67395  5.05346  5.62914  7.02548  5.95271    182 - S
          2.68618  4.42225  2.77519  2.73123  3.46354  2.40513  3.72494  3.29354  2.67741  2.69355  4.24690  2.90347  2.73739  3.18146  2.89801  2.37887  2.77519  2.98518  4.58477  3.61503
          0.00816  5.20896  5.93130  0.61958  0.77255  0.48576  0.95510
    140   3.61764  5.80039  3.44498  3.24157  4.94964  4.10788  0.60034  4.79840  3.13735  4.28663  5.16412  3.72773  4.67114  2.62986  3.44458  2.58142  3.91128  4.40655  6.19166  4.76563    183 - S
          2.68618  4.42225  2.77519  2.73123  3.46354  2.40513  3.72494  3.29354  2.67741  2.69355  4.24690  2.90347  2.73739  3.18146  2.89801  2.37887  2.77519  2.98518  4.58477  3.61503
          0.05211  5.20896  3.09432  0.61958  0.77255  0.48576  0.95510
    141   1.97920  3.01491  4.74165  4.14581  1.74987  4.14685  4.45608  2.87068  3.97908  2.35498  3.55090  4.23223  4.51783  4.15096  4.06826  2.34547  3.24732  2.68204  5.01036  2.12045    184 - -
          2.68680  4.41897  2.77574  2.73269  3.46500  2.40469  3.72640  3.29500  2.67803  2.69367  4.24041  2.90181  2.73709  3.18018  2.89946  2.37971  2.77665  2.98326  4.58065  3.61015
          0.36674  1.65655  2.15232  2.64538  0.07362  0.62397  0.76746
    142   2.46863  4.77872  2.09418  3.04221  3.94250  3.84535  4.08174  2.78588  3.01536  2.18533  3.87432  3.49887  4.22905  2.40486  3.41730  3.07500  2.74248  2.00724  5.34691  4.08489    210 - S
          2.68618  4.42225  2.77519  2.73123  3.46354  2.40513  3.72494  3.29354  2.67741  2.69355  4.24690  2.90347  2.73739  3.18146  2.89801  2.37887  2.77519  2.98518  4.58477  3.61503
          0.00962  5.04496  5.76731  0.61958  0.77255  0.90816  0.51628
    143   2.90114  5.39487  2.64103  2.33526  4.73277  3.67396  2.45069  2.63651  2.60109  3.69677  4.43774  2.28014  4.06888  2.68721  2.21133  2.39375  3.13243  3.78172  5.83133  4.42471    211 - -
          2.68618  4.42225  2.77519  2.73123  3.46354  2.40513  3.72494  3.29354  2.67741  2.69355  4.24690  2.90347  2.73739  3.18146  2.89801  2.37887  2.77519  2.98518  4.58477  3.61503
          0.00962  5.04496  5.76731  0.61958  0.77255  0.42980  1.05165
    144   2.94904  5.42250  2.75552  1.92241  4.75214  3.72814  2.97689  3.11467  2.65837  2.90238  4.46729  3.20170  2.92625  2.44415  3.14851  1.96601  2.68435  3.80483  5.86450  4.46295    212 - G
          2.68618  4.42225  2.77519  2.73123  3.46354  2.40513  3.72494  3.29354  2.67741  2.69355  4.24690  2.90347  2.73739  3.18146  2.89801  2.37887  2.77519  2.98518  4.58477  3.61503
          0.00852  5.16537  5.88772  0.61958  0.77255  0.62397  0.76746
    145   2.94764  5.45125  2.85285  2.46031  4.79337  2.60840  3.90981  3.66107  2.35363  3.34276  4.49270  2.90466  2.72434  2.62268  2.61636  2.17775  2.15460  3.84030  5.88569  4.47654    213 - G
          2.68618  4.42225  2.77519  2.73123  3.46354  2.40513  3.72494  3.29354  2.67741  2.69355  4.24690  2.90347  2.73739  3.18146  2.89801  2.37887  2.77519  2.98518  4.58477  3.61503
          0.00852  5.16537  5.88772  0.61958  0.77255  0.62397  0.76746
    146   2.99232  4.40267  4.74493  4.14309  2.83779  4.13705  4.45887  1.67913  3.29839  1.67784  2.57408  4.22712  3.52845  2.97991  4.05443  2.92058  3.22444  2.23899  5.02094  3.83965    214 - G
          2.68618  4.42225  2.77519  2.73123  3.46354  2.40513  3.72494  3.29354  2.67741  2.69355  4.24690  2.90347  2.73739  3.18146  2.89801  2.37887  2.77519  2.98518  4.58477  3.61503
          0.00852  5.16537  5.88772  0.61958  0.77255  0.62397  0.76746
    147   2.94783  5.45831  2.65058  1.94337  4.80334  3.72138  3.29851  4.28925  2.35185  2.64920  4.49901  2.87149  3.05989  2.50308  2.46122  2.65918  2.37193  3.84894  5.89097  4.48008    215 - -
          2.68618  4.42225  2.77519  2.73123  3.46354  2.40513  3.72494  3.29354  2.67741  2.69355  4.24690  2.90347  2.73739  3.18146  2.89801  2.37887  2.77519  2.98518  4.58477  3.61503
          0.00852  5.16537  5.88772  0.61958  0.77255  0.62397  0.76746
    148   2.08482  5.49571  2.41959  2.01544  4.84004  3.73248  3.11871  4.32800  2.08722  3.80048  4.53786  2.11108  4.13582  2.33814  3.17102  2.93768  3.21142  3.88620  5.92728  4.51257    216 - -
          2.68618  4.42225  2.77519  2.73123  3.46354  2.40513  3.72494  3.29354  2.67741  2.69355  4.24690  2.90347  2.73739  3.18146  2.89801  2.37887  2.77519  2.98518  4.58477  3.61503
          0.00852  5.16537  5.88772  0.61958  0.77255  0.62397  0.76746
    149   2.28532  5.21802  2.81322  2.15173  4.47457  2.99043  3.97111  3.23955  2.10930  2.75272  4.28318  3.28644  4.16199  2.80307  3.22631  2.97064  3.18476  2.81745  2.84701  3.37406    217 - -
          2.68618  4.42225  2.77519  2.73123  3.46354  2.40513  3.72494  3.29354  2.67741  2.69355  4.24690  2.90347  2.73739  3.18146  2.89801  2.37887  2.77519  2.98518  4.58477  3.61503
          0.05595  5.16537  3.02201  0.61958  0.77255  0.62397  0.76746
    150   2.52096  5.45509  3.16110  2.04826  4.79847  3.12544  3.90337  4.28423  2.34004  3.75971  4.49763  1.72429  3.32391  2.24865  3.13633  2.44611  3.17757  3.84512  5.88852  4.47666    218 - -
          2.68628  4.42271  2.77526  2.73044  3.46400  2.40559  3.72541  3.29400  2.67704  2.69244  4.24736  2.90289  2.73698  3.18193  2.89847  2.37872  2.77566  2.98565  4.58523  3.61549
          0.20459  1.70312  5.84070  1.62637  0.21895  0.35062  1.21825
    151   2.60162  5.43286  2.68060  2.68052  4.75881  2.92621  3.93919  3.26467  2.41843  2.91062  4.47862  2.63773  4.14318  2.03620  2.21230  2.94059  3.20024  3.81319  5.87707  2.75060    225 - -
          2.68618  4.42225  2.77519  2.73123  3.46354  2.40513  3.72494  3.29354  2.67741  2.69355  4.24690  2.90347  2.73739  3.18146  2.89801  2.37887  2.77519  2.98518  4.58477  3.61503
          0.00816  5.20896  5.93130  0.61958  0.77255  0.48576  0.95510
    152   2.97595  5.24845  2.97369  2.77708  4.50768  3.79160  3.99035  2.86610  2.77065  2.40498  4.31291  1.94112  4.18239  2.46454  2.16081  2.99094  2.70022  3.59214  5.73581  3.03974    226 - -
          2.68618  4.42225  2.77519  2.73123  3.46354  2.40513  3.72494  3.29354  2.67741  2.69355  4.24690  2.90347  2.73739  3.18146  2.89801  2.37887  2.77519  2.98518  4.58477  3.61503
          0.00816  5.20896  5.93130  0.61958  0.77255  0.48576  0.95510
    153   2.62850  4.54480  4.26909  3.68991  2.45879  4.07266  3.45324  2.17609  2.75745  2.43348  2.82997  3.97299  3.07191  2.60242  3.28639  3.34568  3.23795  2.28013  5.14915  2.79461    227 - -
          2.68618  4.42225  2.77519  2.73123  3.46354  2.40513  3.72494  3.29354  2.67741  2.69355  4.24690  2.90347  2.73739  3.18146  2.89801  2.37887  2.77519  2.98518  4.58477  3.61503
          0.00816  5.20896  5.93130  0.61958  0.77255  0.48576  0.95510
    154   2.62931  4.45241  4.68001  4.08553  3.55221  2.32031  4.47450  1.93100  3.93228  1.83374  3.57032  4.21098  4.52137  4.12056  4.04797  3.45023  2.07665  2.69150  5.07298  2.21885    228 - -
          2.68618  4.42225  2.77519  2.73123  3.46354  2.40513  3.72494  3.29354  2.67741  2.69355  4.24690  2.90347  2.73739  3.18146  2.89801  2.37887  2.77519  2.98518  4.58477  3.61503
          0.00816  5.20896  5.93130  0.61958  0.77255  0.48576  0.95510
    155   2.98364  5.48120  2.06942  1.90534  4.81975  3.75027  3.94447  4.30190  2.52513  3.78365  4.52456  3.21964  2.33951  3.04380  2.60502  2.24290  3.21548  2.60105  5.91740  4.50893    229 - -
          2.68618  4.42225  2.77519  2.73123  3.46354  2.40513  3.72494  3.29354  2.67741  2.69355  4.24690  2.90347  2.73739  3.18146  2.89801  2.37887  2.77519  2.98518  4.58477  3.61503
          0.00816  5.20896  5.93130  0.61958  0.77255  0.48576  0.95510
    156   2.98624  5.48160  2.24376  2.23314  3.68958  3.75118  3.94774  4.30052  2.69042  3.78387  4.52574  3.22102  3.32157  2.01496  3.18374  1.60996  2.74686  3.86832  5.91909  4.51061    230 - H
          2.68618  4.42225  2.77519  2.73123  3.46354  2.40513  3.72494  3.29354  2.67741  2.69355  4.24690  2.90347  2.73739  3.18146  2.89801  2.37887  2.77519  2.98518  4.58477  3.61503
          0.00816  5.20896  5.93130  0.61958  0.77255  0.48576  0.95510
    157   2.01820  5.15386  2.88403  3.53593  5.27071  3.78087  4.79911  4.73265  3.71998  4.33722  5.11876  3.87780  4.47618  3.98892  4.14571  0.63416  2.68083  4.14115  6.52317  5.23475    231 - H
          2.68618  4.42225  2.77519  2.73123  3.46354  2.40513  3.72494  3.29354  2.67741  2.69355  4.24690  2.90347  2.73739  3.18146  2.89801  2.37887  2.77519  2.98518  4.58477  3.61503
          0.00816  5.20896  5.93130  0.61958  0.77255  0.48576  0.95510
    158   2.98517  4.93760  3.57647  2.70834  4.11590  3.88171  4.10610  2.37370  2.59217  2.70032  3.41929  3.49405  2.66282  2.43222  2.63609  2.71575  2.60637  2.79369  3.31196  3.53508    232 - H
          2.68618  4.42225  2.77519  2.73123  3.46354  2.40513  3.72494  3.29354  2.67741  2.69355  4.24690  2.90347  2.73739  3.18146  2.89801  2.37887  2.77519  2.98518  4.58477  3.61503
          0.00816  5.20896  5.93130  0.61958  0.77255  0.48576  0.95510
    159   2.55871  5.44792  3.23272  1.99208  2.61942  3.75065  3.27207  4.25452  1.96514  3.74675  4.49262  2.90038  4.14418  3.04038  2.88895  1.78136  3.20391  3.83110  5.88859  4.48722    233 - H
          2.68618  4.42225  2.77519  2.73123  3.46354  2.40513  3.72494  3.29354  2.67741  2.69355  4.24690  2.90347  2.73739  3.18146  2.89801  2.37887  2.77519  2.98518  4.58477  3.61503
          0.00816  5.20896  5.93130  0.61958  0.77255  0.48576  0.95510
    160   3.74427  5.69052  4.65074  4.06821  5.65132  4.31790  4.72635  5.11866  2.95117  4.54044  5.43180  4.29033  4.89449  3.89601  0.38790  2.35641  4.08888  4.64811  6.47244  5.36715    234 - H
          2.68618  4.42225  2.77519  2.73123  3.46354  2.40513  3.72494  3.29354  2.67741  2.69355  4.24690  2.90347  2.73739  3.18146  2.89801  2.37887  2.77519  2.98518  4.58477  3.61503
          0.00816  5.20896  5.93130  0.61958  0.77255  0.48576  0.95510
    161   3.01838  4.46932  4.57891  3.98773  2.41241  4.13564  2.64374  2.91279  3.85095  1.54448  2.33661  3.35272  4.50354  2.81480  3.99826  3.42728  3.25039  2.41917  5.07175  2.85276    235 - H
          2.68618  4.42225  2.77519  2.73123  3.46354  2.40513  3.72494  3.29354  2.67741  2.69355  4.24690  2.90347  2.73739  3.18146  2.89801  2.37887  2.77519  2.98518  4.58477  3.61503
          0.00816  5.20896  5.93130  0.61958  0.77255  0.48576  0.95510
    162   2.29023  5.46772  3.22210  1.63799  4.80814  3.24661  2.96977  4.29052  2.30798  2.86546  3.59132  2.71884  4.13759  2.37943  2.80193  2.93344  3.20000  3.85588  5.90299  4.49533    236 - H
          2.68618  4.42225  2.77519  2.73123  3.46354  2.40513  3.72494  3.29354  2.67741  2.69355  4.24690  2.90347  2.73739  3.18146  2.89801  2.37887  2.77519  2.98518  4.58477  3.61503
          0.00816  5.20896  5.93130  0.61958  0.77255  0.48576  0.95510
    163   2.77661  5.25985  3.43851  2.86738  4.51842  3.85708  2.89233  3.93294  2.26103  2.74812  4.32921  3.38076  4.24303  3.17539  1.39069  3.06803  2.28032  2.95840  5.73991  4.41387    237 - H
          2.68618  4.42225  2.77519  2.73123  3.46354  2.40513  3.72494  3.29354  2.67741  2.69355  4.24690  2.90347  2.73739  3.18146  2.89801  2.37887  2.77519  2.98518  4.58477  3.61503
          0.00816  5.20896  5.93130  0.61958  0.77255  0.48576  0.95510
    164   3.01856  4.39951  4.94106  4.32860  2.30120  3.30054  4.51487  2.05817  4.12260  1.96990  2.29526  4.33239  4.54742  3.28167  4.14530  3.49313  2.94858  2.18393  5.02045  2.23198    238 - H
          2.68618  4.42225  2.77519  2.73123  3.46354  2.40513  3.72494  3.29354  2.67741  2.69355  4.24690  2.90347  2.73739  3.18146  2.89801  2.37887  2.77519  2.98518  4.58477  3.61503
          0.00816  5.20896  5.93130  0.61958  0.77255  0.48576  0.95510
    165   2.50864  5.47470  2.84088  2.13465  4.81825  2.94119  2.96992  3.30181  2.18164  3.77930  4.51577  3.21001  4.13542  1.89310  2.67920  2.69782  3.19886  3.86452  5.90825  3.36086    239 - H
          2.68618  4.42225  2.77519  2.73123  3.46354  2.40513  3.72494  3.29354  2.67741  2.69355  4.24690  2.90347  2.73739  3.18146  2.89801  2.37887  2.77519  2.98518  4.58477  3.61503
          0.00816  5.20896  5.93130  0.61958  0.77255  0.48576  0.95510
    166   2.31390  5.46457  2.75702  2.13927  2.66952  3.74370  3.35655  4.28565  2.30918  3.76735  3.38848  2.48309  4.13709  2.29574  3.16027  2.54026  2.79158  3.85206  5.90077  4.49336    240 - H
          2.68618  4.42225  2.77519  2.73123  3.46354  2.40513  3.72494  3.29354  2.67741  2.69355  4.24690  2.90347  2.73739  3.18146  2.89801  2.37887  2.77519  2.98518  4.58477  3.61503
          0.00816  5.20896  5.93130  0.61958  0.77255  0.48576  0.95510
    167   3.01794  4.83065  3.76561  3.19452  3.98265  3.95550  2.98827  2.86452  2.85160  1.28824  3.92845  3.18717  4.33576  2.81651  2.87940  3.19298  3.24751  3.11519  5.39175  2.50818    241 - H
          2.68618  4.42225  2.77519  2.73123  3.46354  2.40513  3.72494  3.29354  2.67741  2.69355  4.24690  2.90347  2.73739  3.18146  2.89801  2.37887  2.77519  2.98518  4.58477  3.61503
          0.00816  5.20896  5.93130  0.61958  0.77255  0.48576  0.95510
    168   2.48917  4.74526  3.82628  2.75919  3.88677  3.96210  4.21118  2.34042  3.21906  1.52964  3.18648  2.32310  4.34249  3.10560  3.58462  2.89445  2.72881  3.02109  5.32324  4.08337    242 - H
          2.68618  4.42225  2.77519  2.73123  3.46354  2.40513  3.72494  3.29354  2.67741  2.69355  4.24690  2.90347  2.73739  3.18146  2.89801  2.37887  2.77519  2.98518  4.58477  3.61503
          0.00816  5.20896  5.93130  0.61958  0.77255  0.48576  0.95510
    169   2.24585  5.47841  2.30682  2.66223  4.82258  3.74262  2.63013  4.30793  2.20965  3.78330  4.51953  2.48079  2.58800  3.02743  2.77379  2.27192  2.94789  3.86861  5.91163  4.50113    243 - C
          2.68618  4.42225  2.77519  2.73123  3.46354  2.40513  3.72494  3.29354  2.67741  2.69355  4.24690  2.90347  2.73739  3.18146  2.89801  2.37887  2.77519  2.98518  4.58477  3.61503
          0.00816  5.20896  5.93130  0.61958  0.77255  0.48576  0.95510
    170   2.64214  5.48365  2.58330  2.10064  4.82926  2.56514  3.27401  4.31581  2.48960  3.78910  4.52433  3.20951  2.44209  2.03900  2.60060  2.69870  3.20235  3.87461  5.91582  4.50419    244 - S
          2.68618  4.42225  2.77519  2.73123  3.46354  2.40513  3.72494  3.29354  2.67741  2.69355  4.24690  2.90347  2.73739  3.18146  2.89801  2.37887  2.77519  2.98518  4.58477  3.61503
          0.00816  5.20896  5.93130  0.61958  0.77255  0.48576  0.95510
    171   2.65348  2.62159  4.27408  3.69473  2.80514  3.32738  3.15820  3.00256  2.26733  2.44014  2.82911  2.89331  4.44612  3.85362  3.84613  3.02518  3.23803  2.56772  3.62886  2.53766    245 - S
          2.68618  4.42225  2.77519  2.73123  3.46354  2.40513  3.72494  3.29354  2.67741  2.69355  4.24690  2.90347  2.73739  3.18146  2.89801  2.37887  2.77519  2.98518  4.58477  3.61503
          0.00816  5.20896  5.93130  0.61958  0.77255  0.48576  0.95510
    172   2.60011  5.32814  2.68643  2.02742  3.62401  3.77114  3.96564  3.19068  2.72871  2.94867  4.38475  3.26623  3.17035  2.74667  2.83061  2.51305  2.48995  3.68681  5.79768  2.45544    246 - S
          2.68618  4.42225  2.77519  2.73123  3.46354  2.40513  3.72494  3.29354  2.67741  2.69355  4.24690  2.90347  2.73739  3.18146  2.89801  2.37887  2.77519  2.98518  4.58477  3.61503
          0.00816  5.20896  5.93130  0.61958  0.77255  0.48576  0.95510
    173   2.34523  5.47377  2.35940  2.31425  4.81558  2.91688  3.93270  4.29938  2.66957  3.77782  4.51572  2.71726  3.37593  2.52483  3.16214  1.83653  2.79256  2.97426  5.90868  4.49939    247 - S
          2.68618  4.42225  2.77519  2.73123  3.46354  2.40513  3.72494  3.29354  2.67741  2.69355  4.24690  2.90347  2.73739  3.18146  2.89801  2.37887  2.77519  2.98518  4.58477  3.61503
          0.00816  5.20896  5.93130  0.61958  0.77255  0.48576  0.95510
    174   1.99466  5.43255  3.23612  2.24686  4.75840  3.74995  3.08724  4.23100  2.52320  3.72959  3.77290  2.38299  2.68631  2.56456  3.17091  2.94038  2.35520  2.92133  5.87690  4.47790    248 - B
          2.68670  4.42277  2.77540  2.73136  3.46335  2.40492  3.72547  3.29253  2.67708  2.69332  4.24742  2.90358  2.73761  3.18150  2.89853  2.37939  2.77435  2.98419  4.58529  3.61555
          0.93768  0.88840  1.62377  0.91394  0.51239  0.48576  0.95510
    175   2.56937  3.50835  2.88123  1.80415  4.65268  3.65569  3.84530  3.31182  2.37138  3.62557  4.37634  2.66376  4.04870  2.67276  3.07807  2.02868  2.85337  3.70845  5.77596  3.57526    252 - H
          2.68618  4.42225  2.77519  2.73123  3.46354  2.40513  3.72494  3.29354  2.67741  2.69355  4.24690  2.90347  2.73739  3.18146  2.89801  2.37887  2.77519  2.98518  4.58477  3.61503
          0.01013  4.99267  5.71501  0.61958  0.77255  0.46253  0.99340
    176   2.47187  5.42913  2.11006  1.89422  4.76656  3.08703  3.90083  2.97947  2.63874  3.73115  3.44166  2.34752  4.10615  2.70436  2.77254  2.90226  2.91711  3.81567  5.86638  4.45997    253 - H
          2.68618  4.42225  2.77519  2.73123  3.46354  2.40513  3.72494  3.29354  2.67741  2.69355  4.24690  2.90347  2.73739  3.18146  2.89801  2.37887  2.77519  2.98518  4.58477  3.61503
          0.00875  5.13868  5.86103  0.61958  0.77255  0.37302  1.16685
    177   1.77965  4.46780  4.55675  3.07219  2.36843  4.12776  4.43648  2.54770  3.83296  2.39756  3.05824  4.14057  3.42880  4.03945  3.98649  2.37953  3.24439  1.82679  5.08182  3.89330    254 - H
          2.68618  4.42225  2.77519  2.73123  3.46354  2.40513  3.72494  3.29354  2.67741  2.69355  4.24690  2.90347  2.73739  3.18146  2.89801  2.37887  2.77519  2.98518  4.58477  3.61503
          0.00816  5.20896  5.93130  0.61958  0.77255  0.48576  0.95510
    178   2.46995  4.41125  4.86098  3.10419  2.14786  4.17348  4.50064  1.68878  4.06452  2.12638  2.88133  4.29550  4.53819  4.21824  2.98485  3.47947  3.24955  2.06541  5.03141  3.27855    255 - H
          2.68618  4.42225  2.77519  2.73123  3.46354  2.40513  3.72494  3.29354  2.67741  2.69355  4.24690  2.90347  2.73739  3.18146  2.89801  2.37887  2.77519  2.98518  4.58477  3.61503
          0.00816  5.20896  5.93130  0.61958  0.77255  0.48576  0.95510
    179   2.43441  5.49549  2.76520  1.69732  4.84309  3.75287  3.01458  4.32807  1.82052  3.79976  4.53653  3.21990  4.14787  2.55590  2.17718  2.94648  3.21582  3.88771  5.92445  4.51577    256 - H
          2.68618  4.42225  2.77519  2.73123  3.46354  2.40513  3.72494  3.29354  2.67741  2.69355  4.24690  2.90347  2.73739  3.18146  2.89801  2.37887  2.77519  2.98518  4.58477  3.61503
          0.00816  5.20896  5.93130  0.61958  0.77255  0.48576  0.95510
    180   3.00118  4.64653  3.11215  3.44131  3.77188  4.01367  4.27952  1.90777  2.87709  1.68409  2.25813  3.80781  4.39053  3.12194  3.69807  2.61058  2.81705  2.91241  5.23823  4.01771    257 - H
          2.68618  4.42225  2.77519  2.73123  3.46354  2.40513  3.72494  3.29354  2.67741  2.69355  4.24690  2.90347  2.73739  3.18146  2.89801  2.37887  2.77519  2.98518  4.58477  3.61503
          0.00816  5.20896  5.93130  0.61958  0.77255  0.48576  0.95510
    181   3.30004  4.66419  5.17006  4.57558  2.13966  4.46194  4.68060  2.95216  4.37714  0.83889  3.07672  4.58163  4.79523  4.48173  4.39576  2.84694  3.52869  2.86086  3.05621  3.80266    258 - H
          2.68618  4.42225  2.77519  2.73123  3.46354  2.40513  3.72494  3.29354  2.67741  2.69355  4.24690  2.90347  2.73739  3.18146  2.89801  2.37887  2.77519  2.98518  4.58477  3.61503
          0.00816  5.20896  5.93130  0.61958  0.77255  0.48576  0.95510
    182   2.46726  5.46632  3.22391  2.46937  4.80607  2.94097  3.93296  4.28760  1.97847  3.18696  4.50883  2.16623  4.13908  3.03130  2.39246  1.99758  2.80244  3.85420  5.90220  4.49540    259 - T
          2.68618  4.42225  2.77519  2.73123  3.46354  2.40513  3.72494  3.29354  2.67741  2.69355  4.24690  2.90347  2.73739  3.18146  2.89801  2.37887  2.77519  2.98518  4.58477  3.61503
          0.00816  5.20896  5.93130  0.61958  0.77255  0.48576  0.95510
    183   3.83258  6.54722  0.53839  2.83654  5.84439  2.93747  4.59556  5.41599  2.54754  4.85364  5.72345  2.58714  4.65212  3.76703  4.33994  3.67449  4.13749  4.93619  6.99465  5.41288    260 - -
          2.68618  4.42225  2.77519  2.73123  3.46354  2.40513  3.72494  3.29354  2.67741  2.69355  4.24690  2.90347  2.73739  3.18146  2.89801  2.37887  2.77519  2.98518  4.58477  3.61503
          0.00816  5.20896  5.93130  0.61958  0.77255  0.48576  0.95510
    184   2.98058  2.79355  3.46809  2.44968  4.25995  3.16344  4.05598  2.98587  2.56720  2.46762  4.13537  3.41046  3.24535  2.83955  2.24887  2.74079  2.91359  2.33973  5.58136  4.27496    261 - -
          2.68618  4.42225  2.77519  2.73123  3.46354  2.40513  3.72494  3.29354  2.67741  2.69355  4.24690  2.90347  2.73739  3.18146  2.89801  2.37887  2.77519  2.98518  4.58477  3.61503
          0.00816  5.20896  5.93130  0.61958  0.77255  0.48576  0.95510
    185   2.96991  5.38240  2.49527  2.13777  3.53144  3.75970  2.77758  4.14801  2.70335  3.01115  4.43350  2.81859  4.15219  2.65508  3.18868  2.50621  2.36615  2.89327  5.83909  2.74244    262 - -
          2.68618  4.42225  2.77519  2.73123  3.46354  2.40513  3.72494  3.29354  2.67741  2.69355  4.24690  2.90347  2.73739  3.18146  2.89801  2.37887  2.77519  2.98518  4.58477  3.61503
          0.00816  5.20896  5.93130  0.61958  0.77255  0.48576  0.95510
    186   2.50918  5.47294  1.98649  2.28893  4.81397  2.38915  3.93312  4.29736  2.48541  3.14942  4.51481  2.14417  4.13858  3.03092  2.88716  2.66292  3.20238  3.86144  5.90791  3.36651    263 - -
          2.68618  4.42225  2.77519  2.73123  3.46354  2.40513  3.72494  3.29354  2.67741  2.69355  4.24690  2.90347  2.73739  3.18146  2.89801  2.37887  2.77519  2.98518  4.58477  3.61503
          0.23548  5.20896  1.58797  0.61958  0.77255  0.48576  0.95510
    187   2.27407  5.18489  3.20939  2.02140  3.35895  2.13316  3.87889  3.89445  2.65179  3.45917  4.24687  3.18573  3.33210  3.00657  2.71365  2.40710  3.10484  3.53615  5.66525  3.04103    264 - -
          2.68618  4.42225  2.77519  2.73123  3.46354  2.40513  3.72494  3.29354  2.67741  2.69355  4.24690  2.90347  2.73739  3.18146  2.89801  2.37887  2.77519  2.98518  4.58477  3.61503
          0.01023  4.98370  5.70605  0.61958  0.77255  0.39976  1.11012
    188   2.98238  4.78995  3.72879  2.01960  3.94976  3.92547  4.17458  2.43219  3.13782  2.68369  3.89284  3.61014  1.81499  3.45550  3.52378  2.45649  3.21610  2.18644  5.37227  4.12042    265 - -
          2.68618  4.42225  2.77519  2.73123  3.46354  2.40513  3.72494  3.29354  2.67741  2.69355  4.24690  2.90347  2.73739  3.18146  2.89801  2.37887  2.77519  2.98518  4.58477  3.61503
          0.00859  5.15708  5.87942  0.61958  0.77255  0.64762  0.74084
    189   3.01942  3.35235  2.60838  3.63798  2.31261  4.06797  3.00455  3.04505  3.55627  2.08132  3.69039  3.93609  3.33039  3.81218  3.81755  3.33788  3.25116  2.84176  5.08800  1.67907    266 - -
          2.68618  4.42225  2.77519  2.73123  3.46354  2.40513  3.72494  3.29354  2.67741  2.69355  4.24690  2.90347  2.73739  3.18146  2.89801  2.37887  2.77519  2.98518  4.58477  3.61503
          0.00859  5.15708  5.87942  0.61958  0.77255  0.64762  0.74084
    190   2.95150  3.31143  3.34473  2.78697  3.51785  3.78002  3.98351  3.82608  2.36778  2.92702  4.23510  2.74691  2.43656  2.72792  3.24536  1.83109  2.33563  3.49915  5.66552  4.32747    267 - S
          2.68618  4.42225  2.77519  2.73123  3.46354  2.40513  3.72494  3.29354  2.67741  2.69355  4.24690  2.90347  2.73739  3.18146  2.89801  2.37887  2.77519  2.98518  4.58477  3.61503
          0.28971  5.15708  1.40341  0.61958  0.77255  0.64762  0.74084
    191   2.29387  4.44000  4.11810  3.54436  3.58439  3.93268  4.25341  1.86827  3.43874  2.64653  3.57216  3.83685  4.32046  3.71464  2.31371  2.56308  3.12233  1.66620  5.08212  3.87690    268 - S
          2.68618  4.42225  2.77519  2.73123  3.46354  2.40513  3.72494  3.29354  2.67741  2.69355  4.24690  2.90347  2.73739  3.18146  2.89801  2.37887  2.77519  2.98518  4.58477  3.61503
          0.01136  4.87874  5.60108  0.61958  0.77255  1.16750  0.37272
    192   2.86142  2.43873  4.44337  3.85228  2.57427  2.76923  4.27474  2.74958  3.71118  1.93883  3.42196  4.00622  4.34818  2.37683  3.85003  3.27399  3.09342  2.55853  3.03599  2.97804    269 - S
          2.68618  4.42225  2.77519  2.73123  3.46354  2.40513  3.72494  3.29354  2.67741  2.69355  4.24690  2.90347  2.73739  3.18146  2.89801  2.37887  2.77519  2.98518  4.58477  3.61503
          0.01136  4.87874  5.60108  0.61958  0.77255  1.16750  0.37272
    193   3.00559  4.97796  3.59959  2.98910  4.18855  3.85364  3.98609  3.56807  2.26319  2.44963  4.06435  3.44432  4.22640  3.18215  1.45502  3.10125  2.15969  3.29984  3.17501  4.21295    270 - S
          2.68618  4.42225  2.77519  2.73123  3.46354  2.40513  3.72494  3.29354  2.67741  2.69355  4.24690  2.90347  2.73739  3.18146  2.89801  2.37887  2.77519  2.98518  4.58477  3.61503
          0.01136  4.87874  5.60108  0.61958  0.77255  1.16750  0.37272
    194   2.15824  3.64385  2.52330  2.18351  4.62265  3.61042  3.80076  4.09528  2.54239  3.59327  4.34225  3.08586  4.00455  2.51032  1.96978  2.80281  2.48195  3.67676  5.73998  4.34107    271 - -
          2.68637  4.42244  2.77415  2.73143  3.46373  2.40532  3.72514  3.29373  2.67760  2.69374  4.24709  2.90308  2.73759  3.18166  2.89820  2.37885  2.77539  2.98469  4.58496  3.61400
          0.98256  0.60841  2.50799  0.06100  2.82730  0.21641  1.63684
    195   2.63845  5.33407  3.24477  2.48105  4.63183  3.73888  2.48060  4.08551  1.95472  3.61879  4.38762  2.49996  3.34881  3.04592  3.16987  2.93278  2.72805  2.53628  5.79601  2.54307    273 - .
          2.68618  4.42225  2.77519  2.73123  3.46354  2.40513  3.72494  3.29354  2.67741  2.69355  4.24690  2.90347  2.73739  3.18146  2.89801  2.37887  2.77519  2.98518  4.58477  3.61503
          0.00864  5.15146  5.87381  0.61958  0.77255  0.66322  0.72400
    196   2.94391  5.45118  2.51298  2.27453  4.79463  2.89728  3.24368  4.27958  2.45649  2.29013  4.49238  2.39665  4.11082  2.75738  2.69019  2.05183  3.17516  3.84097  5.88465  4.47445    274 - .
          2.68618  4.42225  2.77519  2.73123  3.46354  2.40513  3.72494  3.29354  2.67741  2.69355  4.24690  2.90347  2.73739  3.18146  2.89801  2.37887  2.77519  2.98518  4.58477  3.61503
          0.00864  5.15146  5.87381  0.61958  0.77255  0.66322  0.72400
    197   2.97080  3.14003  2.79591  3.39062  2.20252  2.51618  4.24169  3.11053  2.36688  2.46575  3.73369  3.76343  4.35557  3.62134  3.65688  3.23179  3.20265  2.54825  5.21540  2.24959    275 - .
          2.68618  4.42225  2.77519  2.73123  3.46354  2.40513  3.72494  3.29354  2.67741  2.69355  4.24690  2.90347  2.73739  3.18146  2.89801  2.37887  2.77519  2.98518  4.58477  3.61503
          0.00864  5.15146  5.87381  0.61958  0.77255  0.38892  1.13255
    198   2.97625  5.48850  2.29710  2.28584  4.83359  3.74471  3.93522  4.32004  1.98952  3.79368  4.52958  2.65174  2.24849  3.03203  2.73097  2.30887  2.46570  3.87923  5.92077  4.50896    276 - -
          2.68618  4.42225  2.77519  2.73123  3.46354  2.40513  3.72494  3.29354  2.67741  2.69355  4.24690  2.90347  2.73739  3.18146  2.89801  2.37887  2.77519  2.98518  4.58477  3.61503
          0.00816  5.20896  5.93130  0.61958  0.77255  0.48576  0.95510
    199   2.46772  5.53031  2.32994  1.85276  4.87345  2.98164  3.96505  4.36203  2.43124  3.83486  4.57342  2.92119  4.16514  2.54904  3.20967  1.67490  3.24540  3.92029  5.96241  4.54601    277 - -
          2.68618  4.42225  2.77519  2.73123  3.46354  2.40513  3.72494  3.29354  2.67741  2.69355  4.24690  2.90347  2.73739  3.18146  2.89801  2.37887  2.77519  2.98518  4.58477  3.61503
          0.00816  5.20896  5.93130  0.61958  0.77255  0.48576  0.95510
    200   2.97458  5.23802  2.91373  2.51841  3.57142  3.79255  3.99222  3.92209  2.17149  3.50450  4.30328  3.30790  3.25655  3.12905  2.33641  2.99199  2.79838  2.85262  1.95756  3.30457    278 - -
          2.68618  4.42225  2.77519  2.73123  3.46354  2.40513  3.72494  3.29354  2.67741  2.69355  4.24690  2.90347  2.73739  3.18146  2.89801  2.37887  2.77519  2.98518  4.58477  3.61503
          0.00816  5.20896  5.93130  0.61958  0.77255  0.48576  0.95510
    201   2.72702  5.00763  3.51002  1.94208  2.43436  2.69791  3.27060  3.59493  2.93768  3.24785  4.09421  3.44482  4.24645  3.27577  3.37519  2.64660  2.12419  2.31448  5.54531  4.24984    279 - -
          2.68618  4.42225  2.77519  2.73123  3.46354  2.40513  3.72494  3.29354  2.67741  2.69355  4.24690  2.90347  2.73739  3.18146  2.89801  2.37887  2.77519  2.98518  4.58477  3.61503
          0.00816  5.20896  5.93130  0.61958  0.77255  0.48576  0.95510
    202   2.71783  5.49486  2.46045  2.66457  4.83928  2.08700  3.08069  4.32590  2.05049  3.79985  4.53640  2.03653  3.32246  2.64474  3.17291  2.68564  3.21413  3.88529  5.92739  4.51492    280 - E
          2.68618  4.42225  2.77519  2.73123  3.46354  2.40513  3.72494  3.29354  2.67741  2.69355  4.24690  2.90347  2.73739  3.18146  2.89801  2.37887  2.77519  2.98518  4.58477  3.61503
          0.00816  5.20896  5.93130  0.61958  0.77255  0.48576  0.95510
    203   3.12891  5.11273  4.07798  3.91286  5.42854  3.80029  5.13568  4.90394  4.12935  4.55011  5.34941  2.19543  4.57489  4.38939  4.46216  2.52441  0.51663  4.24472  6.72740  5.49827    281 - E
          2.68618  4.42225  2.77519  2.73123  3.46354  2.40513  3.72494  3.29354  2.67741  2.69355  4.24690  2.90347  2.73739  3.18146  2.89801  2.37887  2.77519  2.98518  4.58477  3.61503
          0.00816  5.20896  5.93130  0.61958  0.77255  0.48576  0.95510
    204   2.91044  5.23638  5.98789  5.46214  4.00430  5.40819  5.90973  0.96475  5.32945  0.99017  3.76978  5.59140  5.60197  5.39077  5.36750  4.80674  4.23573  2.53116  6.10899  5.03989    282 - E
          2.68618  4.42225  2.77519  2.73123  3.46354  2.40513  3.72494  3.29354  2.67741  2.69355  4.24690  2.90347  2.73739  3.18146  2.89801  2.37887  2.77519  2.98518  4.58477  3.61503
          0.00816  5.20896  5.93130  0.61958  0.77255  0.48576  0.95510
    205   1.84715  3.04003  4.87419  4.27324  2.34873  4.20294  2.03708  2.88354  4.08654  1.81202  3.56542  4.31230  4.56681  4.23771  4.13992  3.50910  3.28556  2.69771  3.45775  3.05021    283 - E
          2.68643  4.41776  2.77545  2.73149  3.46379  2.40507  3.72520  3.29226  2.67766  2.69380  4.24715  2.90372  2.73765  3.18172  2.89775  2.37912  2.77453  2.98544  4.58224  3.61529
          0.19380  1.75146  5.93130  1.03836  0.43701  0.48576  0.95510
    206   2.55898  2.62131  4.30988  3.73782  3.71458  4.05347  4.41067  2.54603  3.64755  2.80059  3.71382  2.91190  4.45777  3.89727  3.89006  2.08310  1.68407  2.05065  5.20750  4.00640    287 - E
          2.68618  4.42225  2.77519  2.73123  3.46354  2.40513  3.72494  3.29354  2.67741  2.69355  4.24690  2.90347  2.73739  3.18146  2.89801  2.37887  2.77519  2.98518  4.58477  3.61503
          0.00816  5.20896  5.93130  0.61958  0.77255  0.48576  0.95510
    207   1.49899  4.47460  4.57896  3.98957  3.05291  2.46138  4.45479  2.40498  3.85533  2.33448  3.59536  4.15744  4.50638  4.06035  4.00578  2.30715  3.25401  2.03958  5.09684  3.90865    288 - E
          2.68618  4.42225  2.77519  2.73123  3.46354  2.40513  3.72494  3.29354  2.67741  2.69355  4.24690  2.90347  2.73739  3.18146  2.89801  2.37887  2.77519  2.98518  4.58477  3.61503
          0.00816  5.20896  5.93130  0.61958  0.77255  0.48576  0.95510
    208   2.72758  4.48739  3.42507  3.89206  3.59129  3.44899  4.41900  1.97221  2.98991  1.46851  3.20250  4.09822  4.48497  3.99109  3.95083  2.94797  3.24420  1.86144  5.09994  3.90818    289 - -
          2.68618  4.42225  2.77519  2.73123  3.46354  2.40513  3.72494  3.29354  2.67741  2.69355  4.24690  2.90347  2.73739  3.18146  2.89801  2.37887  2.77519  2.98518  4.58477  3.61503
          0.00816  5.20896  5.93130  0.61958  0.77255  0.48576  0.95510
    209   3.06331  4.46003  4.86307  4.26425  1.76951  4.20993  4.49117  2.17070  4.08146  2.63417  2.88947  4.31231  3.17234  4.23582  4.14167  2.84202  3.29543  2.70667  5.00116  1.55799    290 - -
          2.68618  4.42225  2.77519  2.73123  3.46354  2.40513  3.72494  3.29354  2.67741  2.69355  4.24690  2.90347  2.73739  3.18146  2.89801  2.37887  2.77519  2.98518  4.58477  3.61503
          0.00816  5.20896  5.93130  0.61958  0.77255  0.48576  0.95510
    210   2.34526  5.48003  1.69553  2.09129  4.82065  3.74692  3.93880  4.30415  2.67744  2.98714  4.52240  3.21560  2.67633  2.49275  2.77860  2.66584  3.20949  3.86838  5.91505  4.50562    291 - -
          2.68618  4.42225  2.77519  2.73123  3.46354  2.40513  3.72494  3.29354  2.67741  2.69355  4.24690  2.90347  2.73739  3.18146  2.89801  2.37887  2.77519  2.98518  4.58477  3.61503
          0.00816  5.20896  5.93130  0.61958  0.77255  0.48576  0.95510
    211   3.00560  2.65167  2.60421  3.66507  3.11396  3.06164  3.04887  2.37196  3.57816  2.01775  3.07276  3.95714  2.12848  3.83248  3.82985  3.33861  3.23755  2.81226  5.15684  3.95314    292 - -
          2.68618  4.42225  2.77519  2.73123  3.46354  2.40513  3.72494  3.29354  2.67741  2.69355  4.24690  2.90347  2.73739  3.18146  2.89801  2.37887  2.77519  2.98518  4.58477  3.61503
          0.00816  5.20896  5.93130  0.61958  0.77255  0.48576  0.95510
    212   2.05741  5.17298  3.37963  2.63845  2.71563  3.80882  2.69088  2.94265  2.34801  2.97040  4.24400  2.63339  4.19852  3.16391  2.52681  2.53532  3.20769  3.08357  5.67645  4.34228    293 - -
          2.68618  4.42225  2.77519  2.73123  3.46354  2.40513  3.72494  3.29354  2.67741  2.69355  4.24690  2.90347  2.73739  3.18146  2.89801  2.37887  2.77519  2.98518  4.58477  3.61503
          0.00816  5.20896  5.93130  0.61958  0.77255  0.48576  0.95510
    213   2.01845  5.47507  2.23990  2.33133  3.45221  3.24569  3.92983  4.30322  2.12478  3.77962  4.51624  2.48181  2.80666  3.02677  2.85401  2.73276  2.94931  3.86479  5.90878  4.49876    294 - -
          2.68618  4.42225  2.77519  2.73123  3.46354  2.40513  3.72494  3.29354  2.67741  2.69355  4.24690  2.90347  2.73739  3.18146  2.89801  2.37887  2.77519  2.98518  4.58477  3.61503
          0.00816  5.20896  5.93130  0.61958  0.77255  0.48576  0.95510
    214   2.66159  5.18373  3.37540  2.81717  4.42378  2.78868  4.01066  3.84137  2.50688  2.88187  3.55235  3.33726  3.17139  3.15948  1.60832  2.71292  2.73721  3.51668  5.68504  2.70379    295 - -
          2.68618  4.42225  2.77519  2.73123  3.46354  2.40513  3.72494  3.29354  2.67741  2.69355  4.24690  2.90347  2.73739  3.18146  2.89801  2.37887  2.77519  2.98518  4.58477  3.61503
          0.00816  5.20896  5.93130  0.61958  0.77255  0.48576  0.95510
    215   2.97705  3.53872  3.30675  2.53316  4.58401  3.18565  3.28351  3.51205  1.72348  3.58137  4.36512  3.28195  4.17244  3.09968  2.44016  2.97800  1.78296  3.06443  5.78012  4.41557    296 - E
          2.68618  4.42225  2.77519  2.73123  3.46354  2.40513  3.72494  3.29354  2.67741  2.69355  4.24690  2.90347  2.73739  3.18146  2.89801  2.37887  2.77519  2.98518  4.58477  3.61503
          0.00816  5.20896  5.93130  0.61958  0.77255  0.48576  0.95510
    216   1.65784  4.40928  4.94027  4.32904  3.50049  4.19324  4.52509  1.96688  4.12584  1.86725  2.70290  4.33864  4.55649  4.26664  4.15259  2.84630  3.25994  2.03785  3.16946  3.85626    297 - E
          2.68618  4.42225  2.77519  2.73123  3.46354  2.40513  3.72494  3.29354  2.67741  2.69355  4.24690  2.90347  2.73739  3.18146  2.89801  2.37887  2.77519  2.98518  4.58477  3.61503
          0.00816  5.20896  5.93130  0.61958  0.77255  0.48576  0.95510
    217   2.96925  5.41787  2.82952  2.44747  3.45496  3.75288  3.94264  4.20641  1.88085  3.71234  4.46523  3.23071  4.14572  2.60819  2.72610  2.50205  1.99338  3.79496  3.16755  3.13027    298 - E
          2.68618  4.42225  2.77519  2.73123  3.46354  2.40513  3.72494  3.29354  2.67741  2.69355  4.24690  2.90347  2.73739  3.18146  2.89801  2.37887  2.77519  2.98518  4.58477  3.61503
          0.00816  5.20896  5.93130  0.61958  0.77255  0.48576  0.95510
    218   3.01626  4.40936  4.86502  2.58145  2.82268  4.17272  4.50005  1.96882  4.06705  1.50281  3.14291  4.29657  4.53748  4.21976  3.20840  3.47891  2.84260  2.24618  3.57230  3.10881    299 - -
          2.68618  4.42225  2.77519  2.73123  3.46354  2.40513  3.72494  3.29354  2.67741  2.69355  4.24690  2.90347  2.73739  3.18146  2.89801  2.37887  2.77519  2.98518  4.58477  3.61503
          0.00816  5.20896  5.93130  0.61958  0.77255  0.48576  0.95510
    219   2.30894  2.43472  4.11932  3.54512  3.71783  4.03904  4.31464  2.67552  3.47334  2.80183  3.70873  3.87828  2.64259  3.12018  2.85611  2.95841  2.50249  2.21249  5.19690  2.46185    300 - -
          2.68618  4.42225  2.77519  2.73123  3.46354  2.40513  3.72494  3.29354  2.67741  2.69355  4.24690  2.90347  2.73739  3.18146  2.89801  2.37887  2.77519  2.98518  4.58477  3.61503
          0.00816  5.20896  5.93130  0.61958  0.77255  0.48576  0.95510
    220   2.47625  4.44641  4.65464  3.18995  2.37228  4.14279  4.45762  2.88706  3.90833  1.53484  3.56292  4.19228  4.51000  4.09871  3.11756  2.71769  3.24535  1.76638  3.52268  3.87704    301 - B
          2.68618  4.42225  2.77519  2.73123  3.46354  2.40513  3.72494  3.29354  2.67741  2.69355  4.24690  2.90347  2.73739  3.18146  2.89801  2.37887  2.77519  2.98518  4.58477  3.61503
          0.00816  5.20896  5.93130  0.61958  0.77255  0.48576  0.95510
    221   2.36426  5.52114  2.30974  2.30291  4.84483  1.38722  3.26833  4.32188  2.76687  3.81832  4.57245  3.24921  3.30354  3.11012  3.26442  3.00866  3.28038  3.90137  5.96584  3.49121    302 - -
          2.68618  4.42225  2.77519  2.73123  3.46354  2.40513  3.72494  3.29354  2.67741  2.69355  4.24690  2.90347  2.73739  3.18146  2.89801  2.37887  2.77519  2.98518  4.58477  3.61503
          0.00816  5.20896  5.93130  0.61958  0.77255  0.48576  0.95510
    222   2.72859  5.47844  2.84093  2.30484  4.82209  2.86391  3.93146  4.30724  2.66728  3.78310  3.39099  1.92218  4.13735  2.04633  2.61944  2.21977  3.20187  3.86835  5.91186  4.50145    303 - -
          2.68618  4.42225  2.77519  2.73123  3.46354  2.40513  3.72494  3.29354  2.67741  2.69355  4.24690  2.90347  2.73739  3.18146  2.89801  2.37887  2.77519  2.98518  4.58477  3.61503
          0.00816  5.20896  5.93130  0.61958  0.77255  0.48576  0.95510
    223   2.97912  5.39884  2.95177  2.70473  2.77549  3.21732  3.95706  4.17039  2.44185  3.68945  4.45076  2.56512  1.56282  3.06692  2.54736  2.95924  2.74337  3.77109  5.85413  4.46619    304 - -
          2.68618  4.42225  2.77519  2.73123  3.46354  2.40513  3.72494  3.29354  2.67741  2.69355  4.24690  2.90347  2.73739  3.18146  2.89801  2.37887  2.77519  2.98518  4.58477  3.61503
          0.00816  5.20896  5.93130  0.61958  0.77255  0.48576  0.95510
    224   2.24002  5.44110  2.88149  2.67634  4.77058  3.00182  3.93690  3.27083  1.95371  2.89130  4.48595  2.89763  3.37305  3.03847  2.36132  2.14847  2.88394  3.82335  5.88329  4.48201    305 - -
          2.68618  4.42225  2.77519  2.73123  3.46354  2.40513  3.72494  3.29354  2.67741  2.69355  4.24690  2.90347  2.73739  3.18146  2.89801  2.37887  2.77519  2.98518  4.58477  3.61503
          0.00816  5.20896  5.93130  0.61958  0.77255  0.48576  0.95510
    225   2.06779  5.46894  2.63820  2.31508  4.81010  3.16964  3.46268  4.29331  2.37429  2.90683  4.51063  2.44017  3.18043  2.67468  2.68022  2.93169  3.19876  3.85748  3.78879  3.19112    306 - -
          2.68618  4.42225  2.77519  2.73123  3.46354  2.40513  3.72494  3.29354  2.67741  2.69355  4.24690  2.90347  2.73739  3.18146  2.89801  2.37887  2.77519  2.98518  4.58477  3.61503
          0.00550  5.20630        *  0.61958  0.77255  0.00000        *
//
HMMER3/d [3.0 | March 2010]
NAME  SH2
ACC   PF00017.17
DESC  SH2 domain
LENG  77
ALPH  amino
RF    no
CS    yes
MAP   yes
DATE  Tue Sep 22 10:11:39 2009
NSEQ  58
EFFN  3.862183
CKSUM 2920215497
GA    20.90 20.90
TC    20.90 20.90
NC    20.80 20.80
STATS LOCAL MSV       -9.2753  0.71862
STATS LOCAL VITERBI   -9.6858  0.71862
STATS LOCAL FORWARD   -4.1731  0.71862
HMM          A        C        D        E        F        G        H        I        K        L        M        N        P        Q        R        S        T        V        W        Y   
            m->m     m->i     m->d     i->m     i->i     d->m     d->d
  COMPO   2.77344  4.59312  3.04475  2.64641  3.07138  2.86397  3.46734  2.87451  2.66045  2.39086  3.82560  3.11120  3.71728  3.04124  2.75000  2.57635  2.89003  2.75016  4.25545  3.11630
          2.68618  4.42225  2.77519  2.73123  3.46354  2.40513  3.72494  3.29354  2.67741  2.69355  4.24690  2.90347  2.73739  3.18146  2.89801  2.37887  2.77519  2.98518  4.58477  3.61503
          0.00883  5.12972  5.85207  0.61958  0.77255  0.00000        *
      1   4.46341  5.64592  5.61310  3.79107  2.41952  5.24198  4.26028  4.20304  5.11126  3.07049  4.78854  4.93141  5.53619  5.01232  5.07053  4.60053  4.67544  4.08644  0.61500  1.75013      1 - T
          2.68618  4.42225  2.77519  2.73123  3.46354  2.40513  3.72494  3.29354  2.67741  2.69355  4.24690  2.90347  2.73739  3.18146  2.89801  2.37887  2.77519  2.98518  4.58477  3.61503
          0.00883  5.12972  5.85207  0.61958  0.77255  0.48576  0.95510
      2   3.05238  4.78192  5.01485  4.48773  1.34600  4.48079  4.36806  2.23088  4.31845  2.90940  3.90048  3.23098  4.83434  4.43175  4.38172  3.79597  3.63654  3.04432  4.69472  1.31204      2 - B
          2.68618  4.42225  2.77519  2.73123  3.46354  2.40513  3.72494  3.29354  2.67741  2.69355  4.24690  2.90347  2.73739  3.18146  2.89801  2.37887  2.77519  2.98518  4.58477  3.61503
          0.00883  5.12972  5.85207  0.61958  0.77255  0.48576  0.95510
      3   2.81227  3.93620  3.20240  3.90353  2.23722  4.08132  1.68104  2.68822  3.77385  2.51301  2.80037  3.67117  4.45001  3.98359  3.93397  3.20284  3.20119  2.41112  3.61967  3.12812      3 - E
          2.68618  4.42225  2.77519  2.73123  3.46354  2.40513  3.72494  3.29354  2.67741  2.69355  4.24690  2.90347  2.73739  3.18146  2.89801  2.37887  2.77519  2.98518  4.58477  3.61503
          0.00883  5.12972  5.85207  0.61958  0.77255  0.48576  0.95510
      4   2.94305  5.49560  3.08237  2.63455  4.83898  1.13605  3.99583  4.30436  2.22425  3.80068  4.56425  3.26238  3.20164  3.10683  2.60146  2.90040  3.28839  3.89124  5.94364  4.55569      4 - S
          2.68618  4.42225  2.77519  2.73123  3.46354  2.40513  3.72494  3.29354  2.67741  2.69355  4.24690  2.90347  2.73739  3.18146  2.89801  2.37887  2.77519  2.98518  4.58477  3.61503
          0.00883  5.12972  5.85207  0.61958  0.77255  0.48576  0.95510
      5   2.52391  5.40960  2.72562  2.51424  2.87231  3.59237  3.26614  4.21747  1.76416  3.17462  4.45386  2.55774  3.41635  2.93767  2.95802  2.46147  3.01910  3.49707  5.85054  3.70316      5 - S
          2.68618  4.42225  2.77519  2.73123  3.46354  2.40513  3.72494  3.29354  2.67741  2.69355  4.24690  2.90347  2.73739  3.18146  2.89801  2.37887  2.77519  2.98518  4.58477  3.61503
          0.00883  5.12972  5.85207  0.61958  0.77255  0.48576  0.95510
      6   3.08596  4.46139  4.95541  4.35594  3.57685  4.27269  4.61818  1.08137  4.17079  1.83045  2.97143  3.44322  4.62920  4.32798  4.22357  3.33138  3.11567  2.03757  5.13772  3.95808      6 - -
          2.68618  4.42225  2.77519  2.73123  3.46354  2.40513  3.72494  3.29354  2.67741  2.69355  4.24690  2.90347  2.73739  3.18146  2.89801  2.37887  2.77519  2.98518  4.58477  3.61503
          0.00883  5.12972  5.85207  0.61958  0.77255  0.48576  0.95510
      7   2.93265  5.41038  3.07505  2.39946  4.74181  2.72396  3.89999  4.21828  2.50469  3.16807  3.70587  2.80192  3.24998  2.57068  3.13071  1.64120  2.33116  3.79369  5.85133  4.44872      7 - -
          2.68618  4.42225  2.77519  2.73123  3.46354  2.40513  3.72494  3.29354  2.67741  2.69355  4.24690  2.90347  2.73739  3.18146  2.89801  2.37887  2.77519  2.98518  4.58477  3.61503
          0.00883  5.12972  5.85207  0.61958  0.77255  0.48576  0.95510
      8   2.85084  5.74750  3.95637  3.29982  5.29498  2.29767  4.20221  4.65237  1.85739  4.07043  4.90135  3.72740  4.57265  3.32347  0.85595  3.52028  3.72752  4.28035  6.10669  4.90745      8 - H
          2.68638  4.42245  2.77508  2.73144  3.46289  2.40489  3.72515  3.29374  2.67742  2.69375  4.24710  2.90343  2.73760  3.18167  2.89726  2.37892  2.77540  2.98486  4.58497  3.61523
          0.24685  2.03009  2.43701  1.14510  0.38301  0.48576  0.95510
      9   2.41108  5.39954  2.85799  2.07604  4.74296  3.14345  3.07564  3.81630  2.11555  3.70412  4.44063  2.81074  3.86870  2.31176  2.89232  2.46785  2.68745  3.41473  4.36787  4.42325     14 - H
          2.68618  4.42225  2.77519  2.73123  3.46354  2.40513  3.72494  3.29354  2.67741  2.69355  4.24690  2.90347  2.73739  3.18146  2.89801  2.37887  2.77519  2.98518  4.58477  3.61503
          0.00965  5.04139  5.76373  0.61958  0.77255  0.36044  1.19524
     10   2.87125  5.44179  2.30506  1.50575  4.78420  3.44036  3.89736  3.26260  2.34632  3.74586  4.48336  3.10885  4.10291  2.10222  3.00599  2.70524  3.16776  3.83104  5.87578  3.83921     15 - H
          2.68618  4.42225  2.77519  2.73123  3.46354  2.40513  3.72494  3.29354  2.67741  2.69355  4.24690  2.90347  2.73739  3.18146  2.89801  2.37887  2.77519  2.98518  4.58477  3.61503
          0.00883  5.12972  5.85207  0.61958  0.77255  0.48576  0.95510
     11   0.97078  4.90810  3.72814  3.17748  4.20602  3.86095  4.21939  3.57472  2.77580  3.25628  4.11998  3.60752  4.30966  3.45425  2.82491  2.79768  3.14835  2.30491  5.57147  4.31191     16 - H
          2.68618  4.42225  2.77519  2.73123  3.46354  2.40513  3.72494  3.29354  2.67741  2.69355  4.24690  2.90347  2.73739  3.18146  2.89801  2.37887  2.77519  2.98518  4.58477  3.61503
          0.00883  5.12972  5.85207  0.61958  0.77255  0.48576  0.95510
     12   2.87363  5.34487  3.09643  1.03984  3.60310  3.72894  3.43010  4.10350  2.68109  3.63137  4.39765  3.02860  4.12412  2.80097  3.16583  2.92672  2.95681  3.28621  5.80366  3.95706     17 - H
          2.68618  4.42225  2.77519  2.73123  3.46354  2.40513  3.72494  3.29354  2.67741  2.69355  4.24690  2.90347  2.73739  3.18146  2.89801  2.37887  2.77519  2.98518  4.58477  3.61503
          0.00883  5.12972  5.85207  0.61958  0.77255  0.48576  0.95510
     13   2.73096  5.44362  2.52590  2.18375  4.78940  3.43953  3.47242  4.27584  2.03423  3.74918  4.11568  2.83968  4.09835  2.39924  1.97818  2.48430  2.97437  3.67060  5.87585  4.19581     18 - H
          2.68618  4.42225  2.77519  2.73123  3.46354  2.40513  3.72494  3.29354  2.67741  2.69355  4.24690  2.90347  2.73739  3.18146  2.89801  2.37887  2.77519  2.98518  4.58477  3.61503
          0.00883  5.12972  5.85207  0.61958  0.77255  0.48576  0.95510
     14   2.49564  4.57003  4.05562  3.48140  3.69017  3.99383  3.70974  2.69581  3.02600  1.21871  2.98054  3.82219  4.36903  2.95578  3.12518  3.01161  3.19478  2.83367  5.16600  3.13147     19 - H
          2.68618  4.42225  2.77519  2.73123  3.46354  2.40513  3.72494  3.29354  2.67741  2.69355  4.24690  2.90347  2.73739  3.18146  2.89801  2.37887  2.77519  2.98518  4.58477  3.61503
          0.00883  5.12972  5.85207  0.61958  0.77255  0.48576  0.95510
     15   4.51579  5.66058  6.48713  5.93455  3.73946  6.01998  6.32936  2.25504  5.81128  0.32480  3.45600  6.21441  5.90055  5.56415  5.70894  5.48003  4.71421  2.83630  6.10512  5.21304     20 - H
          2.68618  4.42225  2.77519  2.73123  3.46354  2.40513  3.72494  3.29354  2.67741  2.69355  4.24690  2.90347  2.73739  3.18146  2.89801  2.37887  2.77519  2.98518  4.58477  3.61503
          0.00883  5.12972  5.85207  0.61958  0.77255  0.48576  0.95510
     16   2.93564  5.25602  2.88906  2.71226  4.53019  3.47323  3.93877  3.45776  2.31327  2.02931  3.06981  2.89156  4.13370  2.40094  2.41070  2.70644  2.61878  3.40688  5.73363  3.80917     21 - H
          2.68618  4.42225  2.77519  2.73123  3.46354  2.40513  3.72494  3.29354  2.67741  2.69355  4.24690  2.90347  2.73739  3.18146  2.89801  2.37887  2.77519  2.98518  4.58477  3.61503
          0.01708  5.12972  4.50799  0.61958  0.77255  0.48576  0.95510
     17   2.44804  5.43500  2.86115  2.15532  4.77870  3.07477  3.72237  3.89338  2.28074  3.24451  4.22707  2.25624  3.66986  2.50231  2.92620  2.21449  2.82650  3.66888  5.86851  3.98063     22 - H
          2.68633  4.41981  2.77544  2.73090  3.46378  2.40517  3.72519  3.29298  2.67765  2.69379  4.24628  2.90371  2.73715  3.18171  2.89818  2.37900  2.77492  2.98543  4.58502  3.61408
          0.80735  1.34600  1.22525  0.72465  0.66260  0.51158  0.91516
     18   2.60657  5.21560  2.79236  2.15488  3.98706  2.10848  3.76845  3.74248  2.35247  3.50628  4.04176  3.05938  3.97009  2.74226  2.69287  2.65908  2.43510  3.18641  5.66916  4.27970     28 - T
          2.68618  4.42225  2.77519  2.73123  3.46354  2.40513  3.72494  3.29354  2.67741  2.69355  4.24690  2.90347  2.73739  3.18146  2.89801  2.37887  2.77519  2.98518  4.58477  3.61503
          0.01258  4.77795  5.50029  0.61958  0.77255  0.42914  1.05287
     19   2.58437  5.38663  2.88645  2.45827  4.72604  2.29671  3.85301  4.20800  1.80453  3.16246  3.70793  2.44778  3.32032  2.75665  2.85912  2.75412  2.94630  3.61272  5.82270  4.41523     29 - S
          2.68618  4.42225  2.77519  2.73123  3.46354  2.40513  3.72494  3.29354  2.67741  2.69355  4.24690  2.90347  2.73739  3.18146  2.89801  2.37887  2.77519  2.98518  4.58477  3.61503
          0.00973  5.03286  5.75521  0.61958  0.77255  0.70370  0.68270
     20   2.78435  5.37294  3.15501  2.14771  4.36590  3.67242  3.38748  3.77951  1.97848  3.67263  3.55017  3.07032  2.22449  2.62646  2.55304  2.59204  2.78154  3.49358  5.81339  4.41052     30 - -
          2.68618  4.42225  2.77519  2.73123  3.46354  2.40513  3.72494  3.29354  2.67741  2.69355  4.24690  2.90347  2.73739  3.18146  2.89801  2.37887  2.77519  2.98518  4.58477  3.61503
          0.00965  5.04180  5.76415  0.61958  0.77255  0.36085  1.19429
     21   2.81511  5.44202  1.73361  2.18960  4.78648  3.70573  3.46935  4.27210  2.50618  3.51091  4.48290  2.55057  2.69335  2.86651  2.62109  2.63840  2.93282  3.44060  5.87500  4.46428     31 - -
          2.68618  4.42225  2.77519  2.73123  3.46354  2.40513  3.72494  3.29354  2.67741  2.69355  4.24690  2.90347  2.73739  3.18146  2.89801  2.37887  2.77519  2.98518  4.58477  3.61503
          0.00883  5.12972  5.85207  0.61958  0.77255  0.48576  0.95510
     22   3.43531  3.90050  5.21445  4.94765  4.76446  0.27400  5.45911  4.67949  4.76561  4.34217  5.27291  4.77346  4.88006  5.05540  4.88264  3.66689  3.94202  4.22026  3.55155  4.87702     32 - S
          2.68618  4.42225  2.77519  2.73123  3.46354  2.40513  3.72494  3.29354  2.67741  2.69355  4.24690  2.90347  2.73739  3.18146  2.89801  2.37887  2.77519  2.98518  4.58477  3.61503
          0.00883  5.12972  5.85207  0.61958  0.77255  0.48576  0.95510
     23   2.40950  4.55805  2.44939  2.46734  4.63295  3.32079  3.73969  4.08890  2.51436  3.03807  4.02968  3.21335  4.11864  3.03164  3.15773  2.04941  1.71766  3.69872  5.79221  4.40961     33 - E
          2.68618  4.42225  2.77519  2.73123  3.46354  2.40513  3.72494  3.29354  2.67741  2.69355  4.24690  2.90347  2.73739  3.18146  2.89801  2.37887  2.77519  2.98518  4.58477  3.61503
          0.00883  5.12972  5.85207  0.61958  0.77255  0.48576  0.95510
     24   5.30406  6.14901  6.02778  6.04097  0.33153  5.67955  4.25853  4.80597  5.80880  3.88511  5.30619  5.19360  5.92885  5.38893  5.55599  5.11530  5.49344  4.79320  4.32425  1.78532     34 - E
          2.68618  4.42225  2.77519  2.73123  3.46354  2.40513  3.72494  3.29354  2.67741  2.69355  4.24690  2.90347  2.73739  3.18146  2.89801  2.37887  2.77519  2.98518  4.58477  3.61503
          0.00883  5.12972  5.85207  0.61958  0.77255  0.48576  0.95510
     25   4.34376  5.51884  6.33699  5.76552  3.73881  5.81051  6.12931  2.33100  5.64884  0.45706  2.81116  5.98723  5.77349  5.45622  5.56700  5.22662  4.54515  2.14518  6.03133  5.11684     35 - E
          2.68618  4.42225  2.77519  2.73123  3.46354  2.40513  3.72494  3.29354  2.67741  2.69355  4.24690  2.90347  2.73739  3.18146  2.89801  2.37887  2.77519  2.98518  4.58477  3.61503
          0.00883  5.12972  5.85207  0.61958  0.77255  0.48576  0.95510
     26   3.27754  5.04450  5.95361  5.47108  4.36311  5.43582  6.10893  1.34663  5.40047  1.72173  4.11282  5.60037  5.65447  5.61455  5.52794  4.85476  4.09767  0.85865  6.41955  5.22437     36 - E
          2.68618  4.42225  2.77519  2.73123  3.46354  2.40513  3.72494  3.29354  2.67741  2.69355  4.24690  2.90347  2.73739  3.18146  2.89801  2.37887  2.77519  2.98518  4.58477  3.61503
          0.00883  5.12972  5.85207  0.61958  0.77255  0.48576  0.95510
     27   5.00543  6.45535  5.60884  5.04468  6.17745  5.04161  5.51076  5.97808  3.76532  5.25868  6.32297  5.27689  5.57780  4.77476  0.10460  5.10936  5.25233  5.65839  6.81250  6.00400     37 - E
          2.68618  4.42225  2.77519  2.73123  3.46354  2.40513  3.72494  3.29354  2.67741  2.69355  4.24690  2.90347  2.73739  3.18146  2.89801  2.37887  2.77519  2.98518  4.58477  3.61503
          0.00883  5.12972  5.85207  0.61958  0.77255  0.48576  0.95510
     28   2.82256  5.40835  2.35815  1.59555  2.71037  3.71294  3.90291  3.98708  2.36746  3.09076  4.45328  3.18648  2.98755  2.42067  3.13463  2.90448  3.16638  3.79056  5.85036  4.44875     38 - E
          2.68618  4.42225  2.77519  2.73123  3.46354  2.40513  3.72494  3.29354  2.67741  2.69355  4.24690  2.90347  2.73739  3.18146  2.89801  2.37887  2.77519  2.98518  4.58477  3.61503
          0.00883  5.12972  5.85207  0.61958  0.77255  0.48576  0.95510
     29   2.62784  3.69878  4.34244  3.87501  4.95202  3.72232  4.85906  4.36644  3.75944  4.03184  4.84840  4.04121  4.43079  4.10701  2.71041  0.54353  3.07606  3.85315  6.27742  5.06758     39 - E
          2.68618  4.42225  2.77519  2.73123  3.46354  2.40513  3.72494  3.29354  2.67741  2.69355  4.24690  2.90347  2.73739  3.18146  2.89801  2.37887  2.77519  2.98518  4.58477  3.61503
          0.00883  5.12972  5.85207  0.61958  0.77255  0.48576  0.95510
     30   2.84294  5.43417  2.27641  1.57235  4.77567  3.70678  3.72976  3.82227  2.51588  3.15983  4.47579  3.06635  4.10030  2.79118  2.57530  2.13757  2.96846  3.52843  5.86894  4.46016     40 - S
          2.68618  4.42225  2.77519  2.73123  3.46354  2.40513  3.72494  3.29354  2.67741  2.69355  4.24690  2.90347  2.73739  3.18146  2.89801  2.37887  2.77519  2.98518  4.58477  3.61503
          0.13582  5.12972  2.11126  0.61958  0.77255  0.48576  0.95510
     31   2.88518  5.36603  3.13839  2.44997  4.70046  3.16424  3.61866  4.17760  2.44138  3.66647  4.41095  2.68571  3.32981  2.95006  2.42407  1.69896  2.07860  3.75126  5.80549  4.40277     41 - S
          2.68622  4.42229  2.77523  2.73127  3.46358  2.40517  3.72498  3.29358  2.67732  2.69359  4.24694  2.90336  2.73743  3.18150  2.89805  2.37865  2.77523  2.98522  4.58481  3.61507
          0.16062  2.27326  3.09207  0.21537  1.64114  0.32701  1.27682
     32   2.72494  4.61629  3.00787  2.26844  3.21511  3.19850  3.10649  3.76765  1.90075  3.55823  4.44009  2.79716  4.08663  2.52632  3.00100  2.46019  2.37890  3.78024  5.83628  3.82426     43 - T
          2.68618  4.42225  2.77519  2.73123  3.46354  2.40513  3.72494  3.29354  2.67741  2.69355  4.24690  2.90347  2.73739  3.18146  2.89801  2.37887  2.77519  2.98518  4.58477  3.61503
          0.00917  5.09185  5.81420  0.61958  0.77255  0.48470  0.95681
     33   2.67106  5.35005  2.80221  2.20663  4.66015  3.71509  3.90618  3.15507  2.27258  2.85590  4.40009  3.19752  1.90953  2.52218  3.00364  2.90719  2.99404  3.05322  5.80421  4.41548     44 - C
          2.68618  4.42225  2.77519  2.73123  3.46354  2.40513  3.72494  3.29354  2.67741  2.69355  4.24690  2.90347  2.73739  3.18146  2.89801  2.37887  2.77519  2.98518  4.58477  3.61503
          0.03639  5.11555  3.51544  0.61958  0.77255  0.45909  0.99929
     34   3.08917  5.73331  2.55551  2.97694  5.57494  0.61850  4.63494  5.10239  3.71013  4.62501  5.45851  2.35804  4.52457  3.82027  4.29291  3.06971  3.83266  4.54213  6.78793  5.32771     45 - T
          2.68618  4.42225  2.77519  2.73123  3.46354  2.40513  3.72494  3.29354  2.67741  2.69355  4.24690  2.90347  2.73739  3.18146  2.89801  2.37887  2.77519  2.98518  4.58477  3.61503
          0.00907  5.10293  5.82527  0.61958  0.77255  0.43799  1.03658
     35   2.65121  4.06913  2.00074  2.09325  4.77118  2.30957  3.32425  4.25358  2.56049  3.32362  4.47343  3.09246  4.10140  2.65397  3.12496  2.26973  2.89684  3.81917  5.86711  4.45915     46 - C
          2.68623  4.42230  2.77525  2.73129  3.46359  2.40518  3.72500  3.29359  2.67746  2.69360  4.24695  2.90352  2.73717  3.18152  2.89773  2.37872  2.77525  2.98524  4.58482  3.61508
          0.04861  3.11062  5.85207  0.90583  0.51786  0.48576  0.95510
     36   3.54892  4.87009  5.37070  4.83278  1.77057  4.69116  4.61270  2.16757  4.63481  2.25525  3.75968  4.74810  5.00433  4.68250  4.62535  4.01981  3.77592  2.44742  4.88320  1.07903     50 - E
          2.68618  4.42225  2.77519  2.73123  3.46354  2.40513  3.72494  3.29354  2.67741  2.69355  4.24690  2.90347  2.73739  3.18146  2.89801  2.37887  2.77519  2.98518  4.58477  3.61503
          0.00883  5.12972  5.85207  0.61958  0.77255  0.48576  0.95510
     37   2.08331  4.14942  4.44811  3.88982  3.77199  4.00845  4.51215  2.63976  3.78846  2.84463  3.76791  4.08671  4.46949  4.02398  4.00218  2.04969  1.50004  1.82098  5.27657  4.08191     51 - E
          2.68618  4.42225  2.77519  2.73123  3.46354  2.40513  3.72494  3.29354  2.67741  2.69355  4.24690  2.90347  2.73739  3.18146  2.89801  2.37887  2.77519  2.98518  4.58477  3.61503
          0.00883  5.12972  5.85207  0.61958  0.77255  0.48576  0.95510
     38   3.62672  3.63194  5.61697  5.02642  2.55224  4.91000  5.26285  1.72810  4.84890  0.80616  3.53935  5.07600  5.16117  4.89828  4.84328  4.25208  3.85355  2.23202  5.57911  4.47726     52 - E
          2.68618  4.42225  2.77519  2.73123  3.46354  2.40513  3.72494  3.29354  2.67741  2.69355  4.24690  2.90347  2.73739  3.18146  2.89801  2.37887  2.77519  2.98518  4.58477  3.61503
          0.00883  5.12972  5.85207  0.61958  0.77255  0.48576  0.95510
     39   2.42322  3.81134  4.22757  3.73292  4.55582  3.39411  4.69545  3.94825  3.69164  3.64019  4.49101  3.96120  4.39906  3.98336  4.03166  0.79340  1.93209  3.56085  5.94802  3.91327     53 - E
          2.68618  4.42225  2.77519  2.73123  3.46354  2.40513  3.72494  3.29354  2.67741  2.69355  4.24690  2.90347  2.73739  3.18146  2.89801  2.37887  2.77519  2.98518  4.58477  3.61503
          0.00883  5.12972  5.85207  0.61958  0.77255  0.48576  0.95510
     40   3.00285  4.38193  4.91874  4.30974  2.34837  3.82337  3.75357  2.61450  4.10379  1.97408  3.49311  4.30992  4.52842  4.23986  4.12596  3.47623  3.23486  1.25317  2.48580  3.75714     54 - E
          2.68618  4.42225  2.77519  2.73123  3.46354  2.40513  3.72494  3.29354  2.67741  2.69355  4.24690  2.90347  2.73739  3.18146  2.89801  2.37887  2.77519  2.98518  4.58477  3.61503
          0.00883  5.12972  5.85207  0.61958  0.77255  0.48576  0.95510
     41   2.84249  3.87203  4.45631  3.86801  2.98277  4.07481  3.96159  2.77715  2.37814  2.17192  2.93712  4.06566  4.44399  3.96001  2.13417  2.88846  3.20042  1.95171  3.16630  3.41428     55 - E
          2.68618  4.42225  2.77519  2.73123  3.46354  2.40513  3.72494  3.29354  2.67741  2.69355  4.24690  2.90347  2.73739  3.18146  2.89801  2.37887  2.77519  2.98518  4.58477  3.61503
          0.00883  5.12972  5.85207  0.61958  0.77255  0.48576  0.95510
     42   2.61350  4.29064  2.25598  2.40645  2.88382  3.77092  3.18022  3.41508  2.65087  3.00156  3.86817  3.00227  4.16065  3.00942  2.55252  2.81063  2.61390  3.03834  3.95574  3.48767     56 - E
          2.68618  4.42225  2.77519  2.73123  3.46354  2.40513  3.72494  3.29354  2.67741  2.69355  4.24690  2.90347  2.73739  3.18146  2.89801  2.37887  2.77519  2.98518  4.58477  3.61503
          0.00883  5.12972  5.85207  0.61958  0.77255  0.48576  0.95510
     43   2.93146  5.43447  2.09727  2.39945  3.49435  2.67509  3.89378  3.89443  2.12743  3.73838  4.47598  2.21905  3.89699  2.51815  2.83898  2.62758  3.16261  3.82338  4.21641  4.18868     57 - S
          2.68618  4.42225  2.77519  2.73123  3.46354  2.40513  3.72494  3.29354  2.67741  2.69355  4.24690  2.90347  2.73739  3.18146  2.89801  2.37887  2.77519  2.98518  4.58477  3.61503
          0.00883  5.12972  5.85207  0.61958  0.77255  0.48576  0.95510
     44   2.65970  5.42673  2.11142  2.47536  4.19620  1.93093  3.89587  4.24644  2.37504  3.72917  4.09865  2.71889  4.10138  2.77174  2.90335  2.39525  3.09392  3.18690  5.86342  4.45648     58 - S
          2.68675  4.42234  2.77477  2.73120  3.46445  2.40460  3.72557  3.29294  2.67698  2.69400  4.24755  2.90349  2.73687  3.18022  2.89855  2.37872  2.77538  2.98579  4.58568  3.61574
          0.50776  0.97296  3.90237  1.60359  0.22461  0.48576  0.95510
     45   2.76671  4.43305  2.87138  2.27006  4.76655  3.35003  3.37117  3.74120  2.06980  3.22432  4.46692  2.73265  4.09219  2.51905  2.23706  2.27302  2.91514  3.09191  5.86022  4.45157     68 - B
          2.68618  4.42225  2.77519  2.73123  3.46354  2.40513  3.72494  3.29354  2.67741  2.69355  4.24690  2.90347  2.73739  3.18146  2.89801  2.37887  2.77519  2.98518  4.58477  3.61503
          0.00899  5.11225  5.83460  0.61958  0.77255  0.45335  1.00921
     46   2.84433  4.09561  4.60487  4.00982  2.76083  4.09994  3.85510  2.21039  3.86104  2.59968  3.52376  2.79938  3.63985  4.05285  3.77797  3.39560  3.03628  1.12526  5.02329  3.83796     69 - E
          2.68618  4.42225  2.77519  2.73123  3.46354  2.40513  3.72494  3.29354  2.67741  2.69355  4.24690  2.90347  2.73739  3.18146  2.89801  2.37887  2.77519  2.98518  4.58477  3.61503
          0.00883  5.12972  5.85207  0.61958  0.77255  0.48576  0.95510
     47   2.93284  5.42680  3.18821  2.22634  4.40318  3.28497  3.42919  3.94829  1.55412  3.15316  4.46928  3.06261  4.10220  2.16688  2.60862  2.80702  2.67608  3.81392  5.86321  3.87920     70 - E
          2.68618  4.42225  2.77519  2.73123  3.46354  2.40513  3.72494  3.29354  2.67741  2.69355  4.24690  2.90347  2.73739  3.18146  2.89801  2.37887  2.77519  2.98518  4.58477  3.61503
          0.00883  5.12972  5.85207  0.61958  0.77255  0.48576  0.95510
     48   3.02858  5.24129  3.39124  2.62022  4.47980  3.83144  1.06721  3.91298  2.73748  3.23724  4.31199  3.07799  3.23403  3.07014  2.98750  3.05353  3.25491  3.58559  4.06559  4.37673     71 - E
          2.68618  4.42225  2.77519  2.73123  3.46354  2.40513  3.72494  3.29354  2.67741  2.69355  4.24690  2.90347  2.73739  3.18146  2.89801  2.37887  2.77519  2.98518  4.58477  3.61503
          0.03932  5.12972  3.42234  0.61958  0.77255  0.48576  0.95510
     49   3.01247  2.54617  4.90331  4.30037  2.01241  4.17111  4.45282  2.03719  4.09917  2.56954  3.50917  3.53967  4.53359  4.23600  4.12735  3.48148  3.24478  2.36922  4.93176  1.62769     72 - E
          2.68618  4.42225  2.77519  2.73123  3.46354  2.40513  3.72494  3.29354  2.67741  2.69355  4.24690  2.90347  2.73739  3.18146  2.89801  2.37887  2.77519  2.98518  4.58477  3.61503
          0.00910  5.09951  5.82186  0.61958  0.77255  0.43265  1.04635
     50   2.93531  5.32300  2.89770  2.67954  4.62055  3.72925  3.22932  3.00660  1.92833  2.98521  4.10993  3.21821  3.79669  2.61030  1.92005  2.92288  2.65120  2.79986  5.78499  4.40528     73 - E
          2.68618  4.42225  2.77519  2.73123  3.46354  2.40513  3.72494  3.29354  2.67741  2.69355  4.24690  2.90347  2.73739  3.18146  2.89801  2.37887  2.77519  2.98518  4.58477  3.61503
          0.00883  5.12972  5.85207  0.61958  0.77255  0.48576  0.95510
     51   3.13099  4.53391  4.81707  4.22903  3.16193  4.30389  4.64098  0.98122  2.63731  2.55547  3.63974  4.36161  3.80675  4.27195  4.19062  3.61008  3.36587  1.84202  5.22760  4.04066     74 - E
          2.68618  4.42225  2.77519  2.73123  3.46354  2.40513  3.72494  3.29354  2.67741  2.69355  4.24690  2.90347  2.73739  3.18146  2.89801  2.37887  2.77519  2.98518  4.58477  3.61503
          0.00883  5.12972  5.85207  0.61958  0.77255  0.48576  0.95510
     52   2.93270  4.07286  3.06449  2.49475  3.95271  3.71778  2.95281  3.70129  2.14457  3.05863  3.43927  2.50420  3.54567  2.07032  2.43003  2.81238  3.16389  3.45285  5.82322  3.80392     75 - E
          2.68618  4.42225  2.77519  2.73123  3.46354  2.40513  3.72494  3.29354  2.67741  2.69355  4.24690  2.90347  2.73739  3.18146  2.89801  2.37887  2.77519  2.98518  4.58477  3.61503
          0.00883  5.12972  5.85207  0.61958  0.77255  0.48576  0.95510
     53   2.77915  4.06440  3.20922  2.30074  3.51619  3.71742  3.68578  4.15950  2.23784  3.48758  4.42307  2.86908  3.55529  2.43759  2.47447  1.91780  2.60820  3.42644  4.99554  3.94103     76 - E
          2.68618  4.42225  2.77519  2.73123  3.46354  2.40513  3.72494  3.29354  2.67741  2.69355  4.24690  2.90347  2.73739  3.18146  2.89801  2.37887  2.77519  2.98518  4.58477  3.61503
          0.00883  5.12972  5.85207  0.61958  0.77255  0.48576  0.95510
     54   2.70386  5.33520  2.57380  2.37973  4.63735  3.72541  3.57467  4.09413  2.60069  2.10329  3.88558  2.89406  4.11776  2.84111  2.70596  2.62077  2.11556  2.83326  5.79445  4.41100     77 - E
          2.68618  4.42225  2.77519  2.73123  3.46354  2.40513  3.72494  3.29354  2.67741  2.69355  4.24690  2.90347  2.73739  3.18146  2.89801  2.37887  2.77519  2.98518  4.58477  3.61503
          0.00883  5.12972  5.85207  0.61958  0.77255  0.48576  0.95510
     55   2.46053  4.65915  2.28982  1.98514  4.78248  2.69152  3.89274  4.26750  2.36491  3.33157  3.76988  2.58899  3.23419  2.49439  2.95297  2.82709  2.90601  3.82867  5.87224  4.16512     78 - T
          2.68618  4.42225  2.77519  2.73123  3.46354  2.40513  3.72494  3.29354  2.67741  2.69355  4.24690  2.90347  2.73739  3.18146  2.89801  2.37887  2.77519  2.98518  4.58477  3.61503
          0.00883  5.12972  5.85207  0.61958  0.77255  0.48576  0.95510
     56   2.77688  5.44453  2.18206  2.29616  4.78993  2.90650  3.89309  4.27625  2.38948  3.74994  4.25160  1.93240  3.52302  2.74476  2.70966  2.63026  2.52309  3.83536  5.87694  4.46559     79 - T
          2.68618  4.42225  2.77519  2.73123  3.46354  2.40513  3.72494  3.29354  2.67741  2.69355  4.24690  2.90347  2.73739  3.18146  2.89801  2.37887  2.77519  2.98518  4.58477  3.61503
          0.12643  5.12972  2.18176  0.61958  0.77255  0.48576  0.95510
     57   2.57414  4.49316  3.06717  2.15838  4.01151  1.80336  3.87437  3.99435  2.31970  3.22500  3.19603  3.00002  4.07260  2.99167  2.76106  2.61594  3.00504  3.61500  5.72016  4.10862     80 - T
          2.68599  4.42265  2.77559  2.73127  3.46319  2.40498  3.72534  3.29268  2.67745  2.69328  4.24567  2.90356  2.73700  3.18186  2.89840  2.37901  2.77507  2.98558  4.58517  3.61543
          0.78893  1.43716  1.17744  1.33654  0.30483  0.61337  0.77984
     58   2.81611  5.27733  3.05710  2.42730  4.61612  2.01802  3.34059  4.08403  1.72849  3.57108  4.32439  2.88013  3.97372  2.63656  2.75463  2.71528  2.70052  3.66563  5.70549  4.31774     88 - C
          2.68618  4.42225  2.77519  2.73123  3.46354  2.40513  3.72494  3.29354  2.67741  2.69355  4.24690  2.90347  2.73739  3.18146  2.89801  2.37887  2.77519  2.98518  4.58477  3.61503
          0.01351  4.70708  5.42942  0.61958  0.77255  0.33185  1.26442
     59   2.93514  4.38526  4.50208  3.91010  2.53666  4.05382  3.79512  2.65328  3.31435  2.15218  3.36247  3.63625  4.42194  3.60643  3.64110  2.77645  3.16720  2.17994  4.28362  1.59104     89 - E
          2.68618  4.42225  2.77519  2.73123  3.46354  2.40513  3.72494  3.29354  2.67741  2.69355  4.24690  2.90347  2.73739  3.18146  2.89801  2.37887  2.77519  2.98518  4.58477  3.61503
          0.00945  5.06203  5.78438  0.61958  0.77255  0.38267  1.14583
     60   2.72683  4.00195  3.58557  3.88836  2.06647  4.07852  4.38454  2.49889  3.01536  2.40290  3.37043  4.07755  4.44743  3.97358  3.92652  2.86082  2.79638  2.53257  5.04585  1.68898     90 - E
          2.68618  4.42225  2.77519  2.73123  3.46354  2.40513  3.72494  3.29354  2.67741  2.69355  4.24690  2.90347  2.73739  3.18146  2.89801  2.37887  2.77519  2.98518  4.58477  3.61503
          0.00883  5.12972  5.85207  0.61958  0.77255  0.48576  0.95510
     61   2.97187  3.99735  4.70144  4.10089  3.34959  3.19977  4.43393  1.64176  3.65939  1.80924  3.26413  3.49765  4.47964  4.10889  2.51094  3.41393  3.20399  1.97506  5.00463  3.28447     91 - E
          2.68618  4.42225  2.77519  2.73123  3.46354  2.40513  3.72494  3.29354  2.67741  2.69355  4.24690  2.90347  2.73739  3.18146  2.89801  2.37887  2.77519  2.98518  4.58477  3.61503
          0.00883  5.12972  5.85207  0.61958  0.77255  0.48576  0.95510
     62   2.31616  4.73768  3.39620  3.17071  2.88660  2.92387  4.15103  2.84395  2.85278  2.62668  2.92981  3.07497  3.62498  3.44675  3.51249  2.29580  2.15729  2.71677  5.31077  3.56077     92 - E
          2.68618  4.42225  2.77519  2.73123  3.46354  2.40513  3.72494  3.29354  2.67741  2.69355  4.24690  2.90347  2.73739  3.18146  2.89801  2.37887  2.77519  2.98518  4.58477  3.61503
          0.00883  5.12972  5.85207  0.61958  0.77255  0.48576  0.95510
     63   2.66553  5.42397  2.20856  1.99664  4.76132  2.25621  3.89623  4.24189  2.56345  3.06943  4.46667  2.75279  3.44962  2.92346  2.91883  2.69984  2.66110  3.45669  4.27485  4.45502     93 - T
          2.68618  4.42225  2.77519  2.73123  3.46354  2.40513  3.72494  3.29354  2.67741  2.69355  4.24690  2.90347  2.73739  3.18146  2.89801  2.37887  2.77519  2.98518  4.58477  3.61503
          0.07237  5.12972  2.75048  0.61958  0.77255  0.48576  0.95510
     64   2.57090  5.41777  2.85597  2.16263  4.76197  2.32815  3.86865  4.24749  2.30544  3.72257  4.45894  2.08885  4.07452  2.86938  2.24813  2.53651  3.13989  3.51874  5.85072  4.43995     94 - S
          2.68618  4.42225  2.77519  2.73123  3.46354  2.40513  3.72494  3.29354  2.67741  2.69355  4.24690  2.90347  2.73739  3.18146  2.89801  2.37887  2.77519  2.98518  4.58477  3.61503
          0.00941  5.06676  5.78911  0.61958  0.77255  0.38823  1.13401
     65   2.48028  5.35948  2.65921  2.28770  4.67088  3.72045  3.02037  3.35872  2.40843  2.61482  3.52129  3.20223  3.10003  2.58930  2.66494  2.74117  2.82523  2.92650  5.81286  3.93906     95 - C
          2.68618  4.42225  2.77519  2.73123  3.46354  2.40513  3.72494  3.29354  2.67741  2.69355  4.24690  2.90347  2.73739  3.18146  2.89801  2.37887  2.77519  2.98518  4.58477  3.61503
          0.01977  5.12972  4.29334  0.61958  0.77255  0.48576  0.95510
     66   2.62678  4.50033  3.27771  2.64181  4.11791  3.35317  3.94071  3.76305  2.06924  3.12214  4.28917  3.09678  3.58512  2.85784  2.43100  2.43370  2.09000  2.89751  5.70983  3.18121     96 - E
          2.68612  4.42230  2.77525  2.73128  3.46359  2.40518  3.72500  3.29359  2.67746  2.69340  4.24695  2.90309  2.73745  3.18151  2.89806  2.37892  2.77511  2.98523  4.58482  3.61508
          0.09871  2.39593  5.84123  0.39480  1.12029  0.46505  0.98914
     67   2.74880  3.99473  4.66514  4.07723  1.06634  4.15545  3.60926  2.70277  3.92496  2.40190  3.57871  3.16370  4.52086  4.10720  4.04086  3.45317  3.26551  2.71552  4.95280  2.67752     99 - B
          2.68618  4.42225  2.77519  2.73123  3.46354  2.40513  3.72494  3.29354  2.67741  2.69355  4.24690  2.90347  2.73739  3.18146  2.89801  2.37887  2.77519  2.98518  4.58477  3.61503
          0.00883  5.12972  5.85207  0.61958  0.77255  0.48576  0.95510
     68   2.56045  3.74330  2.28356  2.40023  4.74134  2.85538  3.89935  3.29924  2.63950  3.28509  4.17126  2.31165  3.04231  2.77606  2.73465  2.25074  3.16308  3.79316  5.85072  4.44809    100 - S
          2.68618  4.42225  2.77519  2.73123  3.46354  2.40513  3.72494  3.29354  2.67741  2.69355  4.24690  2.90347  2.73739  3.18146  2.89801  2.37887  2.77519  2.98518  4.58477  3.61503
          0.00883  5.12972  5.85207  0.61958  0.77255  0.48576  0.95510
     69   2.71416  4.74215  2.55849  2.69776  4.58134  3.20783  3.69141  3.84766  2.69737  2.98395  4.35214  2.78534  4.12861  3.05354  3.17767  1.49509  2.11940  3.65289  5.76504  4.39295    101 - S
          2.68618  4.42225  2.77519  2.73123  3.46354  2.40513  3.72494  3.29354  2.67741  2.69355  4.24690  2.90347  2.73739  3.18146  2.89801  2.37887  2.77519  2.98518  4.58477  3.61503
          0.00883  5.12972  5.85207  0.61958  0.77255  0.48576  0.95510
     70   3.53893  4.85571  5.49538  4.89842  3.09813  4.79115  5.13361  1.52938  4.71667  0.91581  3.28869  4.94772  3.72171  4.78143  4.71968  4.12460  3.76542  2.08299  5.48647  4.37852    102 - H
          2.68618  4.42225  2.77519  2.73123  3.46354  2.40513  3.72494  3.29354  2.67741  2.69355  4.24690  2.90347  2.73739  3.18146  2.89801  2.37887  2.77519  2.98518  4.58477  3.61503
          0.00883  5.12972  5.85207  0.61958  0.77255  0.48576  0.95510
     71   2.35104  5.35957  2.88498  2.59020  4.67101  3.35408  3.53975  4.13393  2.49274  3.14724  3.86174  2.69241  2.69976  2.30850  3.14715  2.35866  2.84134  3.18441  4.20904  3.06498    103 - H
          2.68618  4.42225  2.77519  2.73123  3.46354  2.40513  3.72494  3.29354  2.67741  2.69355  4.24690  2.90347  2.73739  3.18146  2.89801  2.37887  2.77519  2.98518  4.58477  3.61503
          0.00883  5.12972  5.85207  0.61958  0.77255  0.48576  0.95510
     72   2.54513  5.42887  2.01211  1.66769  4.76726  3.70853  3.66683  4.24871  2.63496  3.24981  4.18403  3.17844  3.25104  2.15123  3.12679  2.89876  2.96355  3.81594  5.86546  3.72972    104 - H
          2.68618  4.42225  2.77519  2.73123  3.46354  2.40513  3.72494  3.29354  2.67741  2.69355  4.24690  2.90347  2.73739  3.18146  2.89801  2.37887  2.77519  2.98518  4.58477  3.61503
          0.00883  5.12972  5.85207  0.61958  0.77255  0.48576  0.95510
     73   4.57204  5.70776  6.54368  5.95507  3.46396  6.05552  6.27671  2.06265  5.84356  0.40551  2.54585  6.24310  5.88477  5.51622  5.69329  5.49638  4.75089  3.24890  6.03338  5.17646    105 - H
          2.68618  4.42225  2.77519  2.73123  3.46354  2.40513  3.72494  3.29354  2.67741  2.69355  4.24690  2.90347  2.73739  3.18146  2.89801  2.37887  2.77519  2.98518  4.58477  3.61503
          0.00883  5.12972  5.85207  0.61958  0.77255  0.48576  0.95510
     74   3.48383  3.64457  5.49156  4.93817  4.03324  4.84457  5.30505  1.12494  3.77610  2.18596  3.92201  4.99568  5.15487  4.97062  4.85798  4.19604  3.72858  1.07368  5.76368  4.56921    106 - H
          2.68618  4.42225  2.77519  2.73123  3.46354  2.40513  3.72494  3.29354  2.67741  2.69355  4.24690  2.90347  2.73739  3.18146  2.89801  2.37887  2.77519  2.98518  4.58477  3.61503
          0.00883  5.12972  5.85207  0.61958  0.77255  0.48576  0.95510
     75   2.74302  5.42059  2.71537  1.97029  4.75660  3.51847  3.39591  4.23623  2.53681  3.21980  3.71140  2.65963  4.10208  2.36771  2.82324  2.40382  2.61578  3.27307  4.74619  3.07502    107 - H
          2.68618  4.42225  2.77519  2.73123  3.46354  2.40513  3.72494  3.29354  2.67741  2.69355  4.24690  2.90347  2.73739  3.18146  2.89801  2.37887  2.77519  2.98518  4.58477  3.61503
          0.00883  5.12972  5.85207  0.61958  0.77255  0.48576  0.95510
     76   2.86789  4.71670  3.30686  2.87554  2.91308  3.94290  1.59009  3.22071  3.20846  2.41160  3.81893  3.66244  4.32305  3.51298  3.57009  3.18623  3.20751  2.74832  5.24646  2.09015    108 - H
          2.68618  4.42225  2.77519  2.73123  3.46354  2.40513  3.72494  3.29354  2.67741  2.69355  4.24690  2.90347  2.73739  3.18146  2.89801  2.37887  2.77519  2.98518  4.58477  3.61503
          0.00883  5.12972  5.85207  0.61958  0.77255  0.48576  0.95510
     77   4.67655  5.82816  5.59385  5.31940  2.15426  5.34370  1.98782  4.45333  5.12875  3.03426  5.00428  4.94643  5.62924  3.84636  5.11713  4.70624  4.88210  4.34469  4.35653  0.56473    109 - H
          2.68618  4.42225  2.77519  2.73123  3.46354  2.40513  3.72494  3.29354  2.67741  2.69355  4.24690  2.90347  2.73739  3.18146  2.89801  2.37887  2.77519  2.98518  4.58477  3.61503
          0.00595  5.12685        *  0.61958  0.77255  0.00000        *
//
EOF
close HMMFILE;
1;
}
```
