## supplemental_material for "RNA structure prediction using positive and negative evolutionary information": RRM_1.hmm

```
HMMER3/e [3.0 | March 2010]
NAME  RRM_1
ACC   PF00076.13
DESC  RNA recognition motif. (a.k.a. RRM, RBD, or RNP domain)
LENG  71
ALPH  amino
RF    no
CONS  yes
CS    yes
MAP   yes
DATE  Thu Jun 16 11:48:48 2011
NSEQ  79
EFFN  11.278137
CKSUM 864815979
GA    17.70 17.70
TC    17.70 17.70
NC    17.60 17.60
STATS LOCAL MSV       -8.6173  0.71871
STATS LOCAL VITERBI   -9.0843  0.71871
STATS LOCAL FORWARD   -4.3052  0.71871
HMM          A        C        D        E        F        G        H        I        K        L        M        N        P        Q        R        S        T        V        W        Y   
            m->m     m->i     m->d     i->m     i->i     d->m     d->d
  COMPO   2.61685  4.43637  2.91462  2.58031  2.84654  2.78956  3.93130  2.76760  2.59921  2.44782  3.89672  2.96603  3.54165  3.19676  2.97931  2.76903  2.88528  2.56700  5.37618  3.50793
          2.68618  4.42225  2.77519  2.73123  3.46354  2.40513  3.72494  3.29354  2.67741  2.69355  4.24690  2.90347  2.73739  3.18146  2.89801  2.37887  2.77519  2.98518  4.58477  3.61503
          0.00342  6.07703  6.79937  0.61958  0.77255  0.00000        *
      1   3.24727  4.64122  6.58094  6.06531  4.94094  5.97868  6.53853  1.29007  5.95541  0.97189  4.07606  6.14949  6.22428  6.12754  6.03430  5.36803  4.72817  1.44013  6.88179  5.70490      1 l - E
          2.68618  4.42225  2.77519  2.73123  3.46354  2.40513  3.72494  3.29354  2.67741  2.69355  4.24690  2.90347  2.73739  3.18146  2.89801  2.37887  2.77519  2.98518  4.58477  3.61503
          0.00342  6.07703  6.79937  0.61958  0.77255  0.48576  0.95510
      2   3.58244  4.95748  5.54475  4.92948  1.12813  4.13259  5.08498  2.82214  4.14411  2.52204  3.47533  4.91355  5.11529  4.84605  3.39820  3.67123  3.33367  2.38490  4.01324  1.63143      2 f - E
          2.68618  4.42225  2.77519  2.73123  3.46354  2.40513  3.72494  3.29354  2.67741  2.69355  4.24690  2.90347  2.73739  3.18146  2.89801  2.37887  2.77519  2.98518  4.58477  3.61503
          0.00342  6.07703  6.79937  0.61958  0.77255  0.48576  0.95510
      3   4.67198  3.77129  6.83703  6.38279  5.23734  6.36035  7.14636  1.34686  6.34726  2.33710  3.22842  6.53185  6.54665  6.58971  6.50188  5.80870  4.92971  0.61559  7.39587  6.18326      3 V - E
          2.68618  4.42225  2.77519  2.73123  3.46354  2.40513  3.72494  3.29354  2.67741  2.69355  4.24690  2.90347  2.73739  3.18146  2.89801  2.37887  2.77519  2.98518  4.58477  3.61503
          0.00342  6.07703  6.79937  0.61958  0.77255  0.48576  0.95510
      4   3.12164  5.97423  3.48562  2.63790  4.45556  1.25648  4.42580  4.15640  2.05745  4.27930  5.01502  3.06495  4.63216  3.26201  2.43130  2.47640  2.47590  4.36460  6.40719  4.27329      4 g - E
          2.68618  4.42225  2.77519  2.73123  3.46354  2.40513  3.72494  3.29354  2.67741  2.69355  4.24690  2.90347  2.73739  3.18146  2.89801  2.37887  2.77519  2.98518  4.58477  3.61503
          0.00342  6.07703  6.79937  0.61958  0.77255  0.48576  0.95510
      5   3.48546  5.93542  2.87900  3.19501  4.13807  1.91626  4.45701  4.72435  3.20494  3.73704  4.98377  0.86607  4.12074  3.32356  3.25788  3.12447  3.71723  4.31267  6.38333  3.90882      5 n - S
          2.68618  4.42225  2.77519  2.73123  3.46354  2.40513  3.72494  3.29354  2.67741  2.69355  4.24690  2.90347  2.73739  3.18146  2.89801  2.37887  2.77519  2.98518  4.58477  3.61503
          0.00342  6.07703  6.79937  0.61958  0.77255  0.48576  0.95510
      6   5.00387  6.21419  6.99923  6.40478  2.79141  6.37725  6.65447  2.32072  6.25516  0.38342  4.18825  6.56077  6.40690  4.12549  6.16038  5.76297  5.20367  2.37584  6.64701  5.69275      6 L - E
          2.68628  4.42235  2.77530  2.73134  3.46364  2.40486  3.72505  3.29364  2.67702  2.69365  4.24700  2.90327  2.73750  3.18157  2.89811  2.37873  2.77530  2.98529  4.58487  3.61514
          0.06548  2.77638  6.79937  0.42688  1.05712  0.48576  0.95510
      7   2.55271  5.95508  2.99163  3.17435  4.17641  3.20973  3.31728  4.76814  3.02033  4.25702  5.00063  2.79206  1.16177  3.53953  3.67070  2.48239  2.09057  4.34074  6.39633  4.99210      9 p - T
          2.68618  4.42225  2.77519  2.73123  3.46354  2.40513  3.72494  3.29354  2.67741  2.69355  4.24690  2.90347  2.73739  3.18146  2.89801  2.37887  2.77519  2.98518  4.58477  3.61503
          0.00342  6.07703  6.79937  0.61958  0.77255  0.48576  0.95510
      8   3.46722  5.93434  3.73340  2.09555  3.16491  4.24790  3.24112  4.73504  2.48825  3.30081  3.97811  2.88369  2.04516  2.91893  2.79081  2.52688  2.73560  3.91734  3.52840  2.50675     10 p - T
          2.68618  4.42225  2.77519  2.73123  3.46354  2.40513  3.72494  3.29354  2.67741  2.69355  4.24690  2.90347  2.73739  3.18146  2.89801  2.37887  2.77519  2.98518  4.58477  3.61503
          0.00342  6.07703  6.79937  0.61958  0.77255  0.48576  0.95510
      9   2.72985  5.96008  1.62586  1.96760  3.73099  2.71866  4.42961  3.67470  3.16695  3.62005  5.00252  2.42147  3.91329  3.34945  3.44120  2.23426  2.86335  3.81590  6.39683  3.53754     11 d - T
          2.68618  4.42225  2.77519  2.73123  3.46354  2.40513  3.72494  3.29354  2.67741  2.69355  4.24690  2.90347  2.73739  3.18146  2.89801  2.37887  2.77519  2.98518  4.58477  3.61503
          0.00342  6.07703  6.79937  0.61958  0.77255  0.48576  0.95510
     10   2.13712  2.65133  5.54957  4.93397  3.67158  3.70972  5.08587  2.15927  3.90652  2.25341  2.90227  4.91569  5.11582  4.20171  4.72496  4.06357  1.85188  1.80607  5.57864  2.66758     12 v - T
          2.68618  4.42225  2.77519  2.73123  3.46354  2.40513  3.72494  3.29354  2.67741  2.69355  4.24690  2.90347  2.73739  3.18146  2.89801  2.37887  2.77519  2.98518  4.58477  3.61503
          0.00342  6.07703  6.79937  0.61958  0.77255  0.48576  0.95510
     11   3.26396  5.97854  2.42291  2.86757  5.32407  3.65102  4.42690  4.81045  2.76058  3.70276  5.01915  2.51551  3.91243  3.31910  3.09213  2.10229  1.07104  4.36944  6.41090  4.99952     13 t - H
          2.68618  4.42225  2.77519  2.73123  3.46354  2.40513  3.72494  3.29354  2.67741  2.69355  4.24690  2.90347  2.73739  3.18146  2.89801  2.37887  2.77519  2.98518  4.58477  3.61503
          0.00342  6.07703  6.79937  0.61958  0.77255  0.48576  0.95510
     12   3.46446  5.97789  2.40253  1.22013  5.32415  4.23780  3.77950  4.81096  2.35418  3.35184  5.01824  3.04942  3.24443  2.51871  2.93819  2.69969  3.29668  4.36917  3.51790  3.60662     14 e - H
          2.68618  4.42225  2.77519  2.73123  3.46354  2.40513  3.72494  3.29354  2.67741  2.69355  4.24690  2.90347  2.73739  3.18146  2.89801  2.37887  2.77519  2.98518  4.58477  3.61503
          0.00342  6.07703  6.79937  0.61958  0.77255  0.48576  0.95510
     13   2.55524  5.97829  1.92465  1.50762  5.32471  3.87236  3.50039  4.81163  2.51209  3.81015  4.15950  3.06682  4.63125  2.14284  2.78514  2.49905  3.47359  4.36965  6.41016  4.99840     15 e - H
          2.68618  4.42225  2.77519  2.73123  3.46354  2.40513  3.72494  3.29354  2.67741  2.69355  4.24690  2.90347  2.73739  3.18146  2.89801  2.37887  2.77519  2.98518  4.58477  3.61503
          0.00342  6.07703  6.79937  0.61958  0.77255  0.48576  0.95510
     14   2.62039  5.97300  1.71983  1.70485  5.31706  3.46739  3.95766  4.17845  2.53672  2.71687  3.72926  3.07661  4.63232  2.46577  3.65375  2.70838  2.92928  3.77221  4.89289  4.99593     16 e - H
          2.68618  4.42225  2.77519  2.73123  3.46354  2.40513  3.72494  3.29354  2.67741  2.69355  4.24690  2.90347  2.73739  3.18146  2.89801  2.37887  2.77519  2.98518  4.58477  3.61503
          0.00342  6.07703  6.79937  0.61958  0.77255  0.48576  0.95510
     15   5.40202  6.51045  7.43565  6.86696  3.62987  6.98013  7.25298  1.63870  6.78387  0.43164  3.64517  7.18618  6.76188  6.42510  6.62360  6.45417  5.58566  2.52731  6.92965  6.09721     17 L - H
          2.68618  4.42225  2.77519  2.73123  3.46354  2.40513  3.72494  3.29354  2.67741  2.69355  4.24690  2.90347  2.73739  3.18146  2.89801  2.37887  2.77519  2.98518  4.58477  3.61503
          0.00342  6.07703  6.79937  0.61958  0.77255  0.48576  0.95510
     16   2.93773  5.88926  3.46687  2.15360  3.42253  4.25898  3.81718  3.95367  1.64445  2.85732  4.93969  3.26943  4.65151  3.55977  1.78582  2.68154  3.70145  3.10911  4.71412  2.79864     18 k - H
          2.68618  4.42225  2.77519  2.73123  3.46354  2.40513  3.72494  3.29354  2.67741  2.69355  4.24690  2.90347  2.73739  3.18146  2.89801  2.37887  2.77519  2.98518  4.58477  3.61503
          0.00342  6.07703  6.79937  0.61958  0.77255  0.48576  0.95510
     17   2.57682  5.97804  1.82509  1.77769  5.32437  3.91113  4.42469  4.81123  2.35782  3.37585  3.73069  3.27535  3.51868  2.05991  2.76522  3.00305  2.73549  4.36935  6.40997  4.99826     19 e - H
          2.68618  4.42225  2.77519  2.73123  3.46354  2.40513  3.72494  3.29354  2.67741  2.69355  4.24690  2.90347  2.73739  3.18146  2.89801  2.37887  2.77519  2.98518  4.58477  3.61503
          0.00342  6.07703  6.79937  0.61958  0.77255  0.48576  0.95510
     18   2.54987  4.95917  5.53013  3.81037  2.39318  4.74961  3.27785  2.06275  4.16124  1.23080  3.36712  4.90694  5.11347  4.83829  4.05787  3.18276  3.12960  2.58209  4.14386  2.70996     20 l - H
          2.68618  4.42225  2.77519  2.73123  3.46354  2.40513  3.72494  3.29354  2.67741  2.69355  4.24690  2.90347  2.73739  3.18146  2.89801  2.37887  2.77519  2.98518  4.58477  3.61503
          0.00342  6.07703  6.79937  0.61958  0.77255  0.48576  0.95510
     19   3.42618  4.38999  5.99216  5.39217  0.40897  5.22739  5.47421  3.19493  5.18514  2.25390  3.68386  5.37801  5.54049  5.25807  5.17338  4.55010  4.26624  3.50019  5.84494  3.89436     21 F - H
          2.68618  4.42225  2.77519  2.73123  3.46354  2.40513  3.72494  3.29354  2.67741  2.69355  4.24690  2.90347  2.73739  3.18146  2.89801  2.37887  2.77519  2.98518  4.58477  3.61503
          0.00342  6.07703  6.79937  0.61958  0.77255  0.48576  0.95510
     20   2.62154  5.97630  3.71295  2.06054  5.32183  2.24608  4.42520  4.10836  2.08192  4.28177  5.01684  2.85328  4.63168  2.73449  2.43531  1.68067  3.28304  3.49822  6.40870  4.32822     22 s - T
          2.68618  4.42225  2.77519  2.73123  3.46354  2.40513  3.72494  3.29354  2.67741  2.69355  4.24690  2.90347  2.73739  3.18146  2.89801  2.37887  2.77519  2.98518  4.58477  3.61503
          0.00342  6.07703  6.79937  0.61958  0.77255  0.48576  0.95510
     21   2.88814  5.97808  2.60124  2.11624  4.38535  2.64413  3.60801  4.04949  1.74336  4.28392  5.01841  2.75416  2.47020  2.26506  3.30913  2.89136  3.09478  3.92368  6.41000  4.34876     23 k - T
          2.68626  4.42233  2.77527  2.73083  3.46304  2.40521  3.72502  3.29362  2.67749  2.69363  4.24698  2.90326  2.73747  3.18154  2.89782  2.37895  2.77527  2.98526  4.58485  3.61511
          0.07202  2.68274  6.79937  0.13041  2.10160  0.48576  0.95510
     22   2.89551  3.47436  5.43745  4.03687  1.28448  4.09908  3.86386  2.41550  3.82782  2.51049  4.08959  3.84872  5.10187  3.50800  4.68261  3.59632  3.81180  2.58173  4.32924  1.81179     25 f - T
          2.68618  4.42225  2.77519  2.73123  3.46354  2.40513  3.72494  3.29354  2.67741  2.69355  4.24690  2.90347  2.73739  3.18146  2.89801  2.37887  2.77519  2.98518  4.58477  3.61503
          0.00342  6.07703  6.79937  0.61958  0.77255  0.48576  0.95510
     23   2.84264  6.43715  3.91590  2.61078  6.41697  0.42577  5.47973  5.95018  4.52407  5.46437  6.27401  2.95737  2.97097  4.65924  5.08366  3.45246  4.59046  5.33809  7.61043  6.17114     26 G - S
          2.68618  4.42225  2.77519  2.73123  3.46354  2.40513  3.72494  3.29354  2.67741  2.69355  4.24690  2.90347  2.73739  3.18146  2.89801  2.37887  2.77519  2.98518  4.58477  3.61503
          0.00342  6.07703  6.79937  0.61958  0.77255  0.48576  0.95510
     24   2.92612  5.97586  2.45681  2.24379  4.23062  2.61093  3.94039  3.40386  2.22710  3.35377  5.01645  3.29304  2.01700  2.91354  2.86467  2.48169  2.97936  3.27903  6.40838  4.99725     27 p - E
          2.68618  4.42225  2.77519  2.73123  3.46354  2.40513  3.72494  3.29354  2.67741  2.69355  4.24690  2.90347  2.73739  3.18146  2.89801  2.37887  2.77519  2.98518  4.58477  3.61503
          0.00342  6.07703  6.79937  0.61958  0.77255  0.48576  0.95510
     25   3.58253  4.35206  5.53962  3.21276  2.74295  4.75118  5.08442  1.16602  3.90348  2.58026  3.71681  4.91145  4.34055  4.84353  4.72157  3.48801  3.32278  1.33148  5.58012  3.42836     28 i - E
          2.68588  4.42230  2.77524  2.73128  3.46358  2.40517  3.72499  3.29358  2.67745  2.69359  4.24694  2.90351  2.73708  3.18151  2.89805  2.37891  2.77524  2.98523  4.58481  3.61508
          0.12632  3.20141  2.55150  0.19437  1.73359  0.48576  0.95510
     26   3.08612  4.42671  3.75597  1.80989  5.01886  3.85217  4.42588  3.01054  2.00298  2.42513  3.77241  2.95135  4.62084  3.11411  2.83044  2.68708  2.71343  2.20557  6.22179  4.85796     30 e - E
          2.68618  4.42225  2.77519  2.73123  3.46354  2.40513  3.72494  3.29354  2.67741  2.69355  4.24690  2.90347  2.73739  3.18146  2.89801  2.37887  2.77519  2.98518  4.58477  3.61503
          0.00370  5.99706  6.71941  0.61958  0.77255  0.49679  0.93771
     27   2.56226  5.95663  2.37630  2.00383  5.30282  2.72174  3.31953  3.77668  2.74773  4.26239  4.99700  2.54643  4.61022  3.26512  2.55023  1.75986  2.92681  3.90056  6.38865  3.66015     31 s - E
          2.68618  4.42225  2.77519  2.73123  3.46354  2.40513  3.72494  3.29354  2.67741  2.69355  4.24690  2.90347  2.73739  3.18146  2.89801  2.37887  2.77519  2.98518  4.58477  3.61503
          0.00352  6.04563  6.76798  0.61958  0.77255  0.36584  1.18291
     28   1.96183  2.97401  5.54861  4.93310  2.81071  4.14662  5.08585  1.37040  4.04211  2.24110  4.07608  4.08237  5.11583  4.84816  4.72473  3.09372  3.81478  1.66500  5.57894  3.90048     32 i - E
          2.68618  4.42225  2.77519  2.73123  3.46354  2.40513  3.72494  3.29354  2.67741  2.69355  4.24690  2.90347  2.73739  3.18146  2.89801  2.37887  2.77519  2.98518  4.58477  3.61503
          0.00342  6.07703  6.79937  0.61958  0.77255  0.48576  0.95510
     29   3.46503  5.96815  2.28843  2.32957  3.90225  4.23998  3.99191  3.74450  1.97454  3.11777  4.17836  2.75145  4.63338  2.59434  2.01992  2.49030  2.83775  3.16137  4.84931  3.92600     33 k - E
          2.68618  4.42225  2.77519  2.73123  3.46354  2.40513  3.72494  3.29354  2.67741  2.69355  4.24690  2.90347  2.73739  3.18146  2.89801  2.37887  2.77519  2.98518  4.58477  3.61503
          0.00342  6.07703  6.79937  0.61958  0.77255  0.48576  0.95510
     30   3.58324  4.95729  5.55181  4.93613  3.40020  4.75314  4.08478  1.48384  4.71987  1.46911  2.70907  4.91716  4.05755  4.85013  3.87115  3.21617  3.40092  1.51342  5.57925  4.40343     34 l - E
          2.68618  4.42225  2.77519  2.73123  3.46354  2.40513  3.72494  3.29354  2.67741  2.69355  4.24690  2.90347  2.73739  3.18146  2.89801  2.37887  2.77519  2.98518  4.58477  3.61503
          0.00342  6.07703  6.79937  0.61958  0.77255  0.48576  0.95510
     31   2.96481  3.94700  5.22873  4.02218  3.00508  4.70506  4.10271  2.19493  2.71886  2.50398  2.53168  4.02720  2.22690  4.66735  3.27207  2.62546  3.42877  1.71898  5.61988  3.46062     35 v - E
          2.68618  4.42225  2.77519  2.73123  3.46354  2.40513  3.72494  3.29354  2.67741  2.69355  4.24690  2.90347  2.73739  3.18146  2.89801  2.37887  2.77519  2.98518  4.58477  3.61503
          0.00342  6.07703  6.79937  0.61958  0.77255  0.48576  0.95510
     32   3.13024  3.81413  3.46318  2.89265  3.60312  3.77942  3.59975  2.82385  2.32845  3.24160  3.92106  2.53554  2.76092  3.33102  2.20352  2.52989  2.51727  2.84518  4.76766  3.25108     36 r - E
          2.68618  4.42225  2.77519  2.73123  3.46354  2.40513  3.72494  3.29354  2.67741  2.69355  4.24690  2.90347  2.73739  3.18146  2.89801  2.37887  2.77519  2.98518  4.58477  3.61503
          0.18120  6.07703  1.81132  0.61958  0.77255  0.48576  0.95510
     33   3.35835  5.86824  1.10124  2.54213  5.21225  2.99467  3.92067  4.69802  2.14159  3.17865  4.90946  2.45883  4.52366  3.19954  3.54818  3.32030  2.93104  3.33789  6.30123  4.88999     37 d - E
          2.68632  4.42303  2.77547  2.73135  3.46431  2.40573  3.72441  3.29400  2.67662  2.69432  4.24614  2.90377  2.73658  3.18101  2.89705  2.37867  2.77463  2.98575  4.58555  3.61537
          1.30041  0.65592  1.56725  0.40200  1.10558  0.71956  0.66742
     34   2.52960  5.76580  2.98830  2.03005  3.58330  2.89820  4.22374  3.67349  2.57896  2.98156  4.80717  2.20925  3.19866  2.51406  2.81318  2.55707  3.06983  3.11706  6.20012  4.13698     42 e - T
          2.68618  4.42225  2.77519  2.73123  3.46354  2.40513  3.72494  3.29354  2.67741  2.69355  4.24690  2.90347  2.73739  3.18146  2.89801  2.37887  2.77519  2.98518  4.58477  3.61503
          0.00470  5.75901  6.48135  0.61958  0.77255  1.18627  0.36436
     35   3.29875  5.80429  2.89488  2.72698  3.85692  3.03581  2.76786  3.82991  2.49853  3.37053  4.84552  2.69329  3.65789  3.15012  2.84804  2.78270  1.27277  4.19378  6.23827  4.82862     43 t - T
          2.68618  4.42225  2.77519  2.73123  3.46354  2.40513  3.72494  3.29354  2.67741  2.69355  4.24690  2.90347  2.73739  3.18146  2.89801  2.37887  2.77519  2.98518  4.58477  3.61503
          0.00442  5.81999  6.54234  0.61958  0.77255  1.34643  0.30133
     36   2.76543  5.82258  2.91931  2.65337  5.16790  1.38229  3.48053  3.50653  1.91495  3.54826  4.86318  2.63464  4.47850  3.16355  2.82982  2.80864  3.24182  4.21335  6.25510  4.84401     44 g - T
          2.68618  4.42225  2.77519  2.73123  3.46354  2.40513  3.72494  3.29354  2.67741  2.69355  4.24690  2.90347  2.73739  3.18146  2.89801  2.37887  2.77519  2.98518  4.58477  3.61503
          0.00433  5.84057  6.56292  0.61958  0.77255  0.84697  0.55986
     37   2.83864  5.87428  3.20221  2.79612  3.58587  3.54136  3.91313  4.70568  1.91313  3.39634  4.10494  2.73711  3.03301  2.53998  1.87355  2.20994  2.80416  3.84210  6.30684  4.21705     45 r - S
          2.68618  4.42225  2.77519  2.73123  3.46354  2.40513  3.72494  3.29354  2.67741  2.69355  4.24690  2.90347  2.73739  3.18146  2.89801  2.37887  2.77519  2.98518  4.58477  3.61503
          0.00399  5.92291  6.64525  0.61958  0.77255  0.88158  0.53465
     38   2.56915  4.50931  3.71744  3.16071  3.44401  3.38592  3.10471  3.66911  2.55157  2.98707  4.80530  2.46480  2.76066  3.51533  2.83413  1.39818  2.76693  4.10529  6.21917  4.84850     46 s - E
          2.68618  4.42225  2.77519  2.73123  3.46354  2.40513  3.72494  3.29354  2.67741  2.69355  4.24690  2.90347  2.73739  3.18146  2.89801  2.37887  2.77519  2.98518  4.58477  3.61503
          0.00383  5.96277  6.68511  0.61958  0.77255  0.58889  0.80956
     39   2.95707  5.93457  2.91288  3.12073  3.83677  3.50695  3.49117  4.76364  1.51017  3.40692  3.64638  2.67571  3.49747  3.03779  1.74677  2.74493  2.91306  3.88116  6.36795  4.27059     47 k - E
          2.68618  4.42225  2.77519  2.73123  3.46354  2.40513  3.72494  3.29354  2.67741  2.69355  4.24690  2.90347  2.73739  3.18146  2.89801  2.37887  2.77519  2.98518  4.58477  3.61503
          0.00362  6.02010  6.74245  0.61958  0.77255  0.30637  1.33224
     40   3.47057  4.16550  3.19921  3.20142  4.14458  0.90579  3.98974  4.06832  2.66963  3.81449  4.93910  2.83321  2.86526  3.28430  2.71359  3.45160  3.70175  3.41190  6.34391  4.95638     48 g - E
          2.68618  4.42225  2.77519  2.73123  3.46354  2.40513  3.72494  3.29354  2.67741  2.69355  4.24690  2.90347  2.73739  3.18146  2.89801  2.37887  2.77519  2.98518  4.58477  3.61503
          0.00342  6.07703  6.79937  0.61958  0.77255  0.48576  0.95510
     41   3.57907  3.45829  5.41566  3.42209  1.35268  4.73403  3.44844  2.75749  3.34017  2.62438  3.23729  4.85369  5.09901  3.92637  3.94172  3.17938  2.88261  2.40348  4.50341  1.95441     49 f - E
          2.68618  4.42225  2.77519  2.73123  3.46354  2.40513  3.72494  3.29354  2.67741  2.69355  4.24690  2.90347  2.73739  3.18146  2.89801  2.37887  2.77519  2.98518  4.58477  3.61503
          0.00342  6.07703  6.79937  0.61958  0.77255  0.48576  0.95510
     42   0.81057  2.45642  6.11573  5.81891  5.57306  1.16746  6.21305  3.79948  5.65424  4.69232  5.56399  5.34535  5.36861  5.77030  5.67918  3.52578  3.67805  3.36960  7.04209  5.91779     50 a - E
          2.68618  4.42225  2.77519  2.73123  3.46354  2.40513  3.72494  3.29354  2.67741  2.69355  4.24690  2.90347  2.73739  3.18146  2.89801  2.37887  2.77519  2.98518  4.58477  3.61503
          0.00342  6.07703  6.79937  0.61958  0.77255  0.48576  0.95510
     43   3.18429  4.96217  5.51711  4.90381  0.72595  4.74904  5.08067  2.75850  3.87105  2.46003  4.08077  4.90168  5.11298  4.83181  3.95246  3.66912  3.54952  2.70172  5.58294  2.41744     51 f - E
          2.68618  4.42225  2.77519  2.73123  3.46354  2.40513  3.72494  3.29354  2.67741  2.69355  4.24690  2.90347  2.73739  3.18146  2.89801  2.37887  2.77519  2.98518  4.58477  3.61503
          0.00342  6.07703  6.79937  0.61958  0.77255  0.48576  0.95510
     44   3.65443  3.70928  6.70728  6.23306  5.20263  6.17821  6.88451  1.50788  6.16835  2.53323  3.76285  6.34831  6.40837  6.41580  6.30564  5.60017  4.81909  0.52780  7.22590  5.99591     52 V - E
          2.68618  4.42225  2.77519  2.73123  3.46354  2.40513  3.72494  3.29354  2.67741  2.69355  4.24690  2.90347  2.73739  3.18146  2.89801  2.37887  2.77519  2.98518  4.58477  3.61503
          0.00342  6.07703  6.79937  0.61958  0.77255  0.48576  0.95510
     45   2.66080  5.97748  2.81451  1.44554  5.32356  4.23787  4.01807  4.15955  2.21334  3.89776  5.01787  2.95158  4.63136  2.69382  2.56215  2.85042  2.10520  3.18563  6.40956  4.30765     53 e - E
          2.68618  4.42225  2.77519  2.73123  3.46354  2.40513  3.72494  3.29354  2.67741  2.69355  4.24690  2.90347  2.73739  3.18146  2.89801  2.37887  2.77519  2.98518  4.58477  3.61503
          0.00342  6.07703  6.79937  0.61958  0.77255  0.48576  0.95510
     46   5.57267  6.63680  6.84357  6.64336  0.45942  6.36849  5.26121  4.79080  6.42415  3.42516  3.51551  6.05379  6.58700  6.12363  6.23741  5.75916  5.77210  3.28893  5.33767  1.48935     54 F - E
          2.68618  4.42225  2.77519  2.73123  3.46354  2.40513  3.72494  3.29354  2.67741  2.69355  4.24690  2.90347  2.73739  3.18146  2.89801  2.37887  2.77519  2.98518  4.58477  3.61503
          0.00342  6.07703  6.79937  0.61958  0.77255  0.48576  0.95510
     47   2.29359  5.97692  2.21144  1.72776  3.86918  3.93402  3.15913  3.96207  2.13843  3.73204  5.01738  3.19248  3.05505  3.03354  3.14648  3.01375  2.45316  3.32043  6.40915  4.99774     55 e - S
          2.68618  4.42225  2.77519  2.73123  3.46354  2.40513  3.72494  3.29354  2.67741  2.69355  4.24690  2.90347  2.73739  3.18146  2.89801  2.37887  2.77519  2.98518  4.58477  3.61503
          0.00342  6.07703  6.79937  0.61958  0.77255  0.48576  0.95510
     48   3.46509  5.97866  1.78483  2.67206  5.32495  4.23817  3.93421  4.81180  2.41174  4.28445  5.01902  2.01096  4.63178  2.79118  3.13701  1.76593  2.14177  3.98781  6.41058  4.18662     56 s - S
          2.68618  4.42225  2.77519  2.73123  3.46354  2.40513  3.72494  3.29354  2.67741  2.69355  4.24690  2.90347  2.73739  3.18146  2.89801  2.37887  2.77519  2.98518  4.58477  3.61503
          0.00342  6.07703  6.79937  0.61958  0.77255  0.48576  0.95510
     49   2.93171  5.96847  3.16257  1.95260  4.16368  3.76970  2.87407  3.33228  2.01038  3.07357  4.38746  3.48687  2.80517  2.66524  2.91498  2.31060  3.29397  2.88282  6.40297  3.58713     57 e - H
          2.68618  4.42225  2.77519  2.73123  3.46354  2.40513  3.72494  3.29354  2.67741  2.69355  4.24690  2.90347  2.73739  3.18146  2.89801  2.37887  2.77519  2.98518  4.58477  3.61503
          0.00342  6.07703  6.79937  0.61958  0.77255  0.48576  0.95510
     50   2.70744  5.96998  1.97273  1.41715  5.31269  3.75419  3.95991  3.65643  2.92164  3.79375  4.32542  3.48265  3.66288  3.32345  2.31887  2.42509  3.33310  3.05610  4.90689  4.07336     58 e - H
          2.68618  4.42225  2.77519  2.73123  3.46354  2.40513  3.72494  3.29354  2.67741  2.69355  4.24690  2.90347  2.73739  3.18146  2.89801  2.37887  2.77519  2.98518  4.58477  3.61503
          0.00342  6.07703  6.79937  0.61958  0.77255  0.48576  0.95510
     51   2.42321  4.83887  1.59545  2.25770  3.93296  2.71847  4.06364  3.86281  3.17436  3.59905  4.17214  2.98616  4.16117  2.71046  3.66478  1.93122  3.24279  3.65093  6.38502  4.02700     59 d - H
          2.68618  4.42225  2.77519  2.73123  3.46354  2.40513  3.72494  3.29354  2.67741  2.69355  4.24690  2.90347  2.73739  3.18146  2.89801  2.37887  2.77519  2.98518  4.58477  3.61503
          0.00342  6.07703  6.79937  0.61958  0.77255  0.48576  0.95510
     52   0.75413  4.96585  5.47890  4.86803  3.06805  4.74295  5.07305  3.01496  4.66729  2.53760  2.73552  4.88359  5.10729  4.05995  4.21808  3.06628  3.16054  2.46385  5.58661  3.75310     60 a - H
          2.68618  4.42225  2.77519  2.73123  3.46354  2.40513  3.72494  3.29354  2.67741  2.69355  4.24690  2.90347  2.73739  3.18146  2.89801  2.37887  2.77519  2.98518  4.58477  3.61503
          0.00342  6.07703  6.79937  0.61958  0.77255  0.48576  0.95510
     53   2.41943  4.46315  2.34190  1.75052  5.32263  3.44834  3.93415  3.14989  2.29917  3.23895  5.01730  2.85560  3.96835  2.52125  2.77815  3.17494  2.40522  3.68782  6.40908  4.99769     61 e - H
          2.68618  4.42225  2.77519  2.73123  3.46354  2.40513  3.72494  3.29354  2.67741  2.69355  4.24690  2.90347  2.73739  3.18146  2.89801  2.37887  2.77519  2.98518  4.58477  3.61503
          0.00342  6.07703  6.79937  0.61958  0.77255  0.48576  0.95510
     54   2.01435  5.97500  2.67201  2.47753  4.43134  4.23842  3.47746  4.18040  1.46444  3.55851  4.28258  2.91144  4.63189  3.07913  2.40471  2.58706  3.47891  3.54389  6.40775  3.57807     62 k - H
          2.68618  4.42225  2.77519  2.73123  3.46354  2.40513  3.72494  3.29354  2.67741  2.69355  4.24690  2.90347  2.73739  3.18146  2.89801  2.37887  2.77519  2.98518  4.58477  3.61503
          0.00342  6.07703  6.79937  0.61958  0.77255  0.48576  0.95510
     55   0.56421  2.77447  5.65011  5.05171  3.59393  4.85769  5.24983  2.61078  4.84979  3.07812  4.21082  5.04100  5.23829  4.99007  4.87270  3.42972  3.93373  2.47100  5.75182  4.57373     63 A - H
          2.68618  4.42225  2.77519  2.73123  3.46354  2.40513  3.72494  3.29354  2.67741  2.69355  4.24690  2.90347  2.73739  3.18146  2.89801  2.37887  2.77519  2.98518  4.58477  3.61503
          0.00342  6.07703  6.79937  0.61958  0.77255  0.48576  0.95510
     56   3.13904  4.96487  5.48770  4.87624  3.34029  4.74429  5.07480  1.59771  2.29675  1.34485  3.18271  4.88774  5.10853  3.68701  3.56832  3.77599  3.81340  1.92105  5.58578  3.88576     64 l - H
          2.68618  4.42225  2.77519  2.73123  3.46354  2.40513  3.72494  3.29354  2.67741  2.69355  4.24690  2.90347  2.73739  3.18146  2.89801  2.37887  2.77519  2.98518  4.58477  3.61503
          0.00342  6.07703  6.79937  0.61958  0.77255  0.48576  0.95510
     57   2.34378  5.97744  2.16474  1.88065  5.32351  3.59707  4.42482  3.72981  2.24150  3.40981  5.01784  2.98571  4.63136  2.17937  2.46952  2.55530  3.37806  3.47443  6.40953  4.03868     65 e - H
          2.68618  4.42225  2.77519  2.73123  3.46354  2.40513  3.72494  3.29354  2.67741  2.69355  4.24690  2.90347  2.73739  3.18146  2.89801  2.37887  2.77519  2.98518  4.58477  3.61503
          0.22013  6.07703  1.63328  0.61958  0.77255  0.48576  0.95510
     58   1.89791  3.77451  3.07768  2.12033  5.18206  3.01379  3.79362  4.66853  2.18995  3.56566  3.99981  2.52963  4.49097  2.62684  2.80758  2.35467  2.72298  3.81015  6.26854  4.85715     66 a - H
          2.68618  4.42225  2.77519  2.73123  3.46354  2.40513  3.72494  3.29354  2.67741  2.69355  4.24690  2.90347  2.73739  3.18146  2.89801  2.37887  2.77519  2.98518  4.58477  3.61503
          0.00424  5.86114  6.58349  0.61958  0.77255  0.20818  1.67166
     59   2.65826  3.41181  5.35671  3.60871  3.27424  4.71734  5.04127  3.40819  2.92648  0.97610  2.21257  4.82019  5.08284  3.73496  4.08924  4.02066  3.17514  2.58543  5.59089  3.09458     67 l - H
          2.68618  4.42225  2.77519  2.73123  3.46354  2.40513  3.72494  3.29354  2.67741  2.69355  4.24690  2.90347  2.73739  3.18146  2.89801  2.37887  2.77519  2.98518  4.58477  3.61503
          0.00346  6.06423  6.78658  0.61958  0.77255  0.42790  1.05519
     60   3.19622  5.97879  1.92417  3.15709  5.32490  3.54208  3.19949  4.81165  2.78111  4.28451  5.01921  1.22131  3.02903  2.46343  3.16862  2.76591  3.37874  4.37000  6.41082  3.85413     68 n - S
          2.68618  4.42225  2.77519  2.73123  3.46354  2.40513  3.72494  3.29354  2.67741  2.69355  4.24690  2.90347  2.73739  3.18146  2.89801  2.37887  2.77519  2.98518  4.58477  3.61503
          0.00342  6.07703  6.79937  0.61958  0.77255  0.48576  0.95510
     61   3.18164  5.97530  3.51737  2.33168  4.09071  1.01009  3.54648  4.80610  2.45966  4.28051  5.01601  2.57312  4.63221  3.34761  3.05384  2.80210  3.16091  4.36587  6.40806  3.93821     69 g - S
          2.68601  4.42237  2.77531  2.73135  3.46314  2.40524  3.72506  3.29366  2.67733  2.69366  4.24701  2.90358  2.73727  3.18114  2.89812  2.37898  2.77531  2.98460  4.58489  3.61515
          0.10597  2.30830  6.79937  0.09526  2.39840  0.48576  0.95510
     62   2.78993  5.91979  3.29816  2.62657  3.31127  3.61689  3.09984  2.93366  1.73309  3.09615  3.62280  3.72872  4.64428  2.61218  2.44595  2.69765  2.44510  3.60699  6.36713  3.22491     71 k - E
          2.68618  4.42225  2.77519  2.73123  3.46354  2.40513  3.72494  3.29354  2.67741  2.69355  4.24690  2.90347  2.73739  3.18146  2.89801  2.37887  2.77519  2.98518  4.58477  3.61503
          0.00342  6.07703  6.79937  0.61958  0.77255  0.48576  0.95510
     63   3.47430  4.39729  3.03743  2.07334  3.30767  3.71891  4.46838  2.72530  2.05408  3.05024  3.42600  3.20646  3.61029  2.69778  2.98297  2.91990  2.25158  2.88114  4.87648  3.55272     72 k - E
          2.68618  4.42225  2.77519  2.73123  3.46354  2.40513  3.72494  3.29354  2.67741  2.69355  4.24690  2.90347  2.73739  3.18146  2.89801  2.37887  2.77519  2.98518  4.58477  3.61503
          0.00342  6.07703  6.79937  0.61958  0.77255  0.48576  0.95510
     64   3.58106  4.96401  4.06659  4.12222  1.98037  4.09342  5.07536  1.72702  3.96438  1.48172  3.69836  4.88953  4.15824  4.81786  3.99696  3.55288  3.23925  1.85806  5.58497  3.10349     73 l - E
          2.68618  4.42225  2.77519  2.73123  3.46354  2.40513  3.72494  3.29354  2.67741  2.69355  4.24690  2.90347  2.73739  3.18146  2.89801  2.37887  2.77519  2.98518  4.58477  3.61503
          0.00342  6.07703  6.79937  0.61958  0.77255  0.48576  0.95510
     65   2.92679  4.74277  2.44335  2.39472  3.75714  2.08563  3.79085  4.80668  2.33722  3.16775  3.30211  2.14554  3.10112  3.08506  2.72357  2.97370  3.13656  4.36616  6.40808  3.74842     74 g - T
          2.68618  4.42225  2.77519  2.73123  3.46354  2.40513  3.72494  3.29354  2.67741  2.69355  4.24690  2.90347  2.73739  3.18146  2.89801  2.37887  2.77519  2.98518  4.58477  3.61503
          0.00342  6.07703  6.79937  0.61958  0.77255  0.48576  0.95510
     66   3.47091  5.98416  2.43719  2.92948  5.32998  1.22760  3.69228  4.81673  2.79706  3.48898  5.02481  1.95382  4.63652  2.88420  3.21262  2.33396  3.46707  4.37524  6.41617  5.00432     75 g - T
          2.68618  4.42225  2.77519  2.73123  3.46354  2.40513  3.72494  3.29354  2.67741  2.69355  4.24690  2.90347  2.73739  3.18146  2.89801  2.37887  2.77519  2.98518  4.58477  3.61503
          0.00342  6.07703  6.79937  0.61958  0.77255  0.48576  0.95510
     67   2.98576  3.70566  3.73291  2.90360  3.56382  4.24768  2.85362  4.73689  1.91423  3.35432  3.97849  2.58720  4.64073  3.10501  1.47405  2.62071  2.76137  4.31666  6.37869  3.63685     76 r - E
          2.68618  4.42225  2.77519  2.73123  3.46354  2.40513  3.72494  3.29354  2.67741  2.69355  4.24690  2.90347  2.73739  3.18146  2.89801  2.37887  2.77519  2.98518  4.58477  3.61503
          0.00342  6.07703  6.79937  0.61958  0.77255  0.48576  0.95510
     68   2.63047  4.34992  3.35255  1.94948  3.87311  4.24608  4.43470  3.83086  2.26926  3.20451  4.98651  2.77072  2.71028  2.97232  2.58087  3.06879  2.22428  2.45285  6.38353  3.91925     77 e - E
          2.68618  4.42225  2.77519  2.73123  3.46354  2.40513  3.72494  3.29354  2.67741  2.69355  4.24690  2.90347  2.73739  3.18146  2.89801  2.37887  2.77519  2.98518  4.58477  3.61503
          0.00342  6.07703  6.79937  0.61958  0.77255  0.48576  0.95510
     69   3.29598  3.41960  3.76282  4.92170  4.05056  4.03481  5.08352  1.36854  4.70864  1.29896  3.34589  4.90979  4.22465  3.86702  4.72014  3.59453  3.49678  1.96167  3.71166  4.40389     78 l - E
          2.68618  4.42225  2.77519  2.73123  3.46354  2.40513  3.72494  3.29354  2.67741  2.69355  4.24690  2.90347  2.73739  3.18146  2.89801  2.37887  2.77519  2.98518  4.58477  3.61503
          0.00342  6.07703  6.79937  0.61958  0.77255  0.48576  0.95510
     70   3.31428  5.95814  2.96897  2.31070  4.26780  3.70391  2.91435  4.03312  1.93601  2.76905  3.85430  3.49776  3.65343  3.13432  2.06934  2.59407  2.53727  3.03992  4.77079  3.33416     79 k - E
          2.68618  4.42225  2.77519  2.73123  3.46354  2.40513  3.72494  3.29354  2.67741  2.69355  4.24690  2.90347  2.73739  3.18146  2.89801  2.37887  2.77519  2.98518  4.58477  3.61503
          0.00342  6.07703  6.79937  0.61958  0.77255  0.48576  0.95510
     71   3.11204  3.50495  4.16667  4.85613  3.55682  4.74124  5.07069  1.67532  3.97978  2.32591  4.08606  4.87769  3.97655  4.80399  3.58928  3.17132  2.63092  1.06088  5.58816  4.41035     80 v - E
          2.68618  4.42225  2.77519  2.73123  3.46354  2.40513  3.72494  3.29354  2.67741  2.69355  4.24690  2.90347  2.73739  3.18146  2.89801  2.37887  2.77519  2.98518  4.58477  3.61503
          0.00230  6.07591        *  0.61958  0.77255  0.00000        *
//
```
