## supplemental_material for "RNA structure prediction using positive and negative evolutionary information": test-make.pl

```
#! /usr/bin/perl -w

# Usage:   test-make.pl <builddir> <srcdir> <tmppfx>
# 
# Configure in a build directory first.
# Then execute this script, in that directory.
#
#    cd src/hmmer/trunk/build-debug
#    ../configure --enable-debugging
#    ../testsuite/test-make.pl .  ..  tmppfx
#
# Options:
#    -x : die immediately upon a failure. Then you can look at foo.out to see
#         what happened, and if the script parsed the make output correctly.
#
#    -i <impl> : where <impl> is sse, vmx, or dummy
#         Pass in the implementation type. (This shouldn't be needed.
#         It's a side effect of the probably broken way we're handling
#         the platform-specific vector code.
#

use strict;
use vars qw($opt_x $opt_i);
use Getopt::Std;

getopts('xi:');
my $die_on_failure = ($opt_x ? 1 : 0 );
my $impl           = ($opt_i ? $opt_i : "sse");
my %saw_target = ();
my $builddir   = shift;
my $srcdir     = shift;
my $tmppfx     = shift;

my %MASTER_BUILD_TABLE = (
    easel_obj                => [ "CC", "esl_dmatrix.o"         ],
    easel_lib                => [ "AR", "libeasel.a"            ],
    easel_miniapps_progobj   => [ "CC", "esl-afetch.o"          ],
    easel_miniapps_prog      => [ "GEN", "esl-afetch"           ],
    easel_utest              => [ "GEN", "esl_alphabet_utest"   ],
    easel_benchmark          => [ "GEN", "esl_buffer_benchmark" ],
    easel_example            => [ "GEN", "esl_buffer_example"   ],
    hmmer_src_obj            => [ "CC",  "build.o"              ],
    hmmer_src_progobj        => [ "CC",  "hmmalign.o"           ],
    hmmer_src_prog           => [ "GEN", "hmmalign"             ],
    hmmer_src_lib            => [ "AR",  "libhmmer-src.stamp"   ],
    hmmer_src_utest          => [ "GEN", "build_utest"          ],
    hmmer_src_itest_obj      => [ "CC",  "itest_brute.o"        ],
    hmmer_src_itest          => [ "GEN", "itest_brute"          ],
    hmmer_src_stats          => [ "GEN", "evalues_stats"        ],
    hmmer_src_benchmark      => [ "GEN", "evalues_benchmark"    ],
    hmmer_src_example        => [ "GEN", "build_example"        ],
    hmmer_src_impl_obj       => [ "CC",  "decoding.o"           ],
    hmmer_src_impl_lib       => [ "AR",  "libhmmer-impl.stamp"  ],
    hmmer_src_impl_utest     => [ "GEN", "decoding_utest"       ],
    hmmer_src_impl_benchmark => [ "GEN", "decoding_benchmark"   ],
    hmmer_src_impl_example   => [ "GEN", "fwdback_example"      ],
    hmmer_profmark_progobj   => [ "CC",  "create-profmark.o"    ],
    hmmer_profmark_prog      => [ "GEN", "create-profmark"      ],
    );

header();
make_clean();
make_try("", ".", "all", 
	 "easel_obj",              "easel_lib",          "easel_miniapps_progobj", "easel_miniapps_prog",
	 "hmmer_src_obj",          "hmmer_src_lib",      "hmmer_src_progobj",      "hmmer_src_prog",
	 "hmmer_src_impl_obj",     "hmmer_src_impl_lib", 
	 "hmmer_profmark_progobj", "hmmer_profmark_prog"); 

make_try("src/build.c", ".", "all", 
	 "hmmer_src_obj",      "hmmer_src_lib",  "hmmer_src_prog",
	 "hmmer_profmark_prog"); 

make_try("src/impl_$impl/decoding.c", ".", "all", 
	 "hmmer_src_prog",
	 "hmmer_src_impl_obj", "hmmer_src_impl_lib", 
	 "hmmer_profmark_prog"); 

make_try("easel/esl_dmatrix.c", ".", "all", 
	 "easel_obj",              "easel_lib",          "easel_miniapps_progobj",   "easel_miniapps_prog",
	 "hmmer_src_prog",
	 "hmmer_profmark_prog"); 

make_try("easel/miniapps/esl-afetch.c", ".", "all", 
	 "easel_miniapps_progobj", "easel_miniapps_prog");

make_clean();
make_try("", ".", "dev", 
	 "easel_obj",              "easel_lib",                "easel_miniapps_progobj", "easel_miniapps_prog",
	 "easel_utest",            "easel_benchmark",          "easel_example",
	 "hmmer_src_obj",          "hmmer_src_lib",            "hmmer_src_progobj",      "hmmer_src_prog",
	 "hmmer_src_utest",        "hmmer_src_itest_obj",      "hmmer_src_itest",        "hmmer_src_benchmark",   "hmmer_src_example",    "hmmer_src_stats",
	 "hmmer_src_impl_obj",     "hmmer_src_impl_lib",       
	 "hmmer_src_impl_utest",   "hmmer_src_impl_benchmark", "hmmer_src_impl_example",
	 "hmmer_profmark_progobj", "hmmer_profmark_prog"); 

make_clean();
make_try("", ".", "tests", 
	 "easel_obj",            "easel_lib",                "easel_miniapps_progobj", "easel_miniapps_prog",
	 "easel_utest",         
	 "hmmer_src_obj",        "hmmer_src_lib",            "hmmer_src_progobj",      "hmmer_src_prog",
	 "hmmer_src_utest",      "hmmer_src_itest_obj",      "hmmer_src_itest",       
	 "hmmer_src_impl_obj",   "hmmer_src_impl_lib",       
	 "hmmer_src_impl_utest"); 

make_clean();
make_try("", ".", "check", 
	 "easel_obj",            "easel_lib",                "easel_miniapps_progobj", "easel_miniapps_prog",
	 "easel_utest",         
	 "hmmer_src_obj",        "hmmer_src_lib",            "hmmer_src_progobj",      "hmmer_src_prog",
	 "hmmer_src_utest",      "hmmer_src_itest_obj",      "hmmer_src_itest",       
	 "hmmer_src_impl_obj",   "hmmer_src_impl_lib",       
	 "hmmer_src_impl_utest", 
    ); 


sub
make_clean {  system("(cd $builddir; make clean) > /dev/null"); }

sub
header
{
    printf("%-15s %-30s %-15s\n", "DIRECTORY",    "TOUCHED FILE",                   "MAKE TARGET");
    printf("%-15s %-30s %-15s\n", "------------", "------------------------------", "---------------");
}

sub
make_try
{
    my $touchfile = shift @_;
    my $dir       = shift @_;
    my $target    = shift @_;
    my @expected_components = @_;

    printf("%-15s %-30s %-15s  ...  ", $dir, $touchfile, $target);
    if ($touchfile ne "") 
    {
	if ( ! -e "$srcdir/$touchfile") { die "$srcdir/$touchfile does not exist"; }
	system "touch $srcdir/$touchfile";
    }
    system("(cd $builddir/$dir; make $target) > $tmppfx.out");
    check_make_output("$tmppfx.out", @expected_components);
}

sub
check_make_output
{
    my $outfile    = shift @_;
    my @components = @_;
    my $method;
    my $target;
    my $component;
    my %should_build = ();
    
    %saw_target = ();
    open (OUTFILE, "$outfile") || die;
    while (<OUTFILE>)
    {
	if (/^     (\S+) (\S+)/) 
	{
	    $method = $1;
	    $target = $2;
	    $saw_target{$target} = $method;
	}
    }
    close OUTFILE;

    foreach $component (@components) 
    { 
	if (! defined $MASTER_BUILD_TABLE{$component} )	{ die "$component not in master build table"; }
	$should_build{$component} = 1; 
    }

    foreach $component (sort keys %MASTER_BUILD_TABLE)
    {
	if ($should_build{$component} && ! $saw_target{$MASTER_BUILD_TABLE{$component}[1]})
	{ 
	    print "FAILED (should've built $component)\n"; 
	    if ($die_on_failure) { die; }
	    return 1;
	}
	elsif (! $should_build{$component} && $saw_target{$MASTER_BUILD_TABLE{$component}[1]})
	{
	    print "FAILED (should not have built $component)\n"; 
	    if ($die_on_failure) { die; }
	    return 1;
	}
    }
    print "ok.\n";
    0;
}
```
