## supplemental_material for "RNA structure prediction using positive and negative evolutionary information": 7LESS_DROME

```
ID   7LESS_DROME             Reviewed;        2554 AA.
AC   P13368; Q9TYI0; Q9U5V7; Q9VZ36;
DT   01-JAN-1990, integrated into UniProtKB/Swiss-Prot.
DT   20-JUN-2001, sequence version 2.
DT   16-DEC-2008, entry version 99.
DE   RecName: Full=Protein sevenless;
DE            EC=2.7.10.1;
GN   Name=sev; Synonyms=HD-265; ORFNames=CG18085;
OS   Drosophila melanogaster (Fruit fly).
OC   Eukaryota; Metazoa; Arthropoda; Hexapoda; Insecta; Pterygota;
OC   Neoptera; Endopterygota; Diptera; Brachycera; Muscomorpha;
OC   Ephydroidea; Drosophilidae; Drosophila; Sophophora.
OX   NCBI_TaxID=7227;
RN   [1]
RP   NUCLEOTIDE SEQUENCE [GENOMIC DNA], FUNCTION, AND MUTAGENESIS OF
RP   LYS-2242.
RC   STRAIN=Canton-S;
RX   MEDLINE=88282538; PubMed=2840202; DOI=10.1016/0092-8674(88)90193-6;
RA   Basler K., Hafen E.;
RT   "Control of photoreceptor cell fate by the sevenless protein requires
RT   a functional tyrosine kinase domain.";
RL   Cell 54:299-311(1988).
RN   [2]
RP   NUCLEOTIDE SEQUENCE [MRNA].
RC   STRAIN=Oregon-R;
RX   MEDLINE=88329706; PubMed=3138161;
RA   Bowtell D.L.L., Simon M.A., Rubin G.M.;
RT   "Nucleotide sequence and structure of the sevenless gene of Drosophila
RT   melanogaster.";
RL   Genes Dev. 2:620-634(1988).
RN   [3]
RP   NUCLEOTIDE SEQUENCE [LARGE SCALE GENOMIC DNA].
RC   STRAIN=Berkeley;
RX   MEDLINE=20196006; PubMed=10731132; DOI=10.1126/science.287.5461.2185;
RA   Adams M.D., Celniker S.E., Holt R.A., Evans C.A., Gocayne J.D.,
RA   Amanatides P.G., Scherer S.E., Li P.W., Hoskins R.A., Galle R.F.,
RA   George R.A., Lewis S.E., Richards S., Ashburner M., Henderson S.N.,
RA   Sutton G.G., Wortman J.R., Yandell M.D., Zhang Q., Chen L.X.,
RA   Brandon R.C., Rogers Y.-H.C., Blazej R.G., Champe M., Pfeiffer B.D.,
RA   Wan K.H., Doyle C., Baxter E.G., Helt G., Nelson C.R., Miklos G.L.G.,
RA   Abril J.F., Agbayani A., An H.-J., Andrews-Pfannkoch C., Baldwin D.,
RA   Ballew R.M., Basu A., Baxendale J., Bayraktaroglu L., Beasley E.M.,
RA   Beeson K.Y., Benos P.V., Berman B.P., Bhandari D., Bolshakov S.,
RA   Borkova D., Botchan M.R., Bouck J., Brokstein P., Brottier P.,
RA   Burtis K.C., Busam D.A., Butler H., Cadieu E., Center A., Chandra I.,
RA   Cherry J.M., Cawley S., Dahlke C., Davenport L.B., Davies P.,
RA   de Pablos B., Delcher A., Deng Z., Mays A.D., Dew I., Dietz S.M.,
RA   Dodson K., Doup L.E., Downes M., Dugan-Rocha S., Dunkov B.C., Dunn P.,
RA   Durbin K.J., Evangelista C.C., Ferraz C., Ferriera S., Fleischmann W.,
RA   Fosler C., Gabrielian A.E., Garg N.S., Gelbart W.M., Glasser K.,
RA   Glodek A., Gong F., Gorrell J.H., Gu Z., Guan P., Harris M.,
RA   Harris N.L., Harvey D.A., Heiman T.J., Hernandez J.R., Houck J.,
RA   Hostin D., Houston K.A., Howland T.J., Wei M.-H., Ibegwam C.,
RA   Jalali M., Kalush F., Karpen G.H., Ke Z., Kennison J.A., Ketchum K.A.,
RA   Kimmel B.E., Kodira C.D., Kraft C.L., Kravitz S., Kulp D., Lai Z.,
RA   Lasko P., Lei Y., Levitsky A.A., Li J.H., Li Z., Liang Y., Lin X.,
RA   Liu X., Mattei B., McIntosh T.C., McLeod M.P., McPherson D.,
RA   Merkulov G., Milshina N.V., Mobarry C., Morris J., Moshrefi A.,
RA   Mount S.M., Moy M., Murphy B., Murphy L., Muzny D.M., Nelson D.L.,
RA   Nelson D.R., Nelson K.A., Nixon K., Nusskern D.R., Pacleb J.M.,
RA   Palazzolo M., Pittman G.S., Pan S., Pollard J., Puri V., Reese M.G.,
RA   Reinert K., Remington K., Saunders R.D.C., Scheeler F., Shen H.,
RA   Shue B.C., Siden-Kiamos I., Simpson M., Skupski M.P., Smith T.J.,
RA   Spier E., Spradling A.C., Stapleton M., Strong R., Sun E.,
RA   Svirskas R., Tector C., Turner R., Venter E., Wang A.H., Wang X.,
RA   Wang Z.-Y., Wassarman D.A., Weinstock G.M., Weissenbach J.,
RA   Williams S.M., Woodage T., Worley K.C., Wu D., Yang S., Yao Q.A.,
RA   Ye J., Yeh R.-F., Zaveri J.S., Zhan M., Zhang G., Zhao Q., Zheng L.,
RA   Zheng X.H., Zhong F.N., Zhong W., Zhou X., Zhu S.C., Zhu X.,
RA   Smith H.O., Gibbs R.A., Myers E.W., Rubin G.M., Venter J.C.;
RT   "The genome sequence of Drosophila melanogaster.";
RL   Science 287:2185-2195(2000).
RN   [4]
RP   GENOME REANNOTATION.
RX   MEDLINE=22426069; PubMed=12537572;
RA   Misra S., Crosby M.A., Mungall C.J., Matthews B.B., Campbell K.S.,
RA   Hradecky P., Huang Y., Kaminker J.S., Millburn G.H., Prochnik S.E.,
RA   Smith C.D., Tupy J.L., Whitfield E.J., Bayraktaroglu L., Berman B.P.,
RA   Bettencourt B.R., Celniker S.E., de Grey A.D.N.J., Drysdale R.A.,
RA   Harris N.L., Richter J., Russo S., Schroeder A.J., Shu S.Q.,
RA   Stapleton M., Yamada C., Ashburner M., Gelbart W.M., Rubin G.M.,
RA   Lewis S.E.;
RT   "Annotation of the Drosophila melanogaster euchromatic genome: a
RT   systematic review.";
RL   Genome Biol. 3:RESEARCH0083.1-RESEARCH0083.22(2002).
RN   [5]
RP   NUCLEOTIDE SEQUENCE [GENOMIC DNA] OF 2349-2408.
RX   MEDLINE=98401146; PubMed=9731193; DOI=10.1006/bbrc.1998.9003;
RA   Oates A.C., Wollberg P., Achen M.G., Wilks A.F.;
RT   "Sampling the genomic pool of protein tyrosine kinase genes using the
RT   polymerase chain reaction with genomic DNA.";
RL   Biochem. Biophys. Res. Commun. 249:660-667(1998).
RN   [6]
RP   IDENTIFICATION OF FN-III REPEATS.
RX   MEDLINE=90199889; PubMed=2317871; DOI=10.1016/0092-8674(90)90209-W;
RA   Norton P.A., Hynes R.O., Ress D.J.G.;
RT   "Sevenless: seven found?";
RL   Cell 61:15-16(1990).
RN   [7]
RP   INTERACTION WITH DAB.
RX   MEDLINE=98336289; PubMed=9671493;
RA   Le N., Simon M.A.;
RT   "Disabled is a putative adaptor protein that functions during
RT   signaling by the sevenless receptor tyrosine kinase.";
RL   Mol. Cell. Biol. 18:4844-4854(1998).
CC   -!- FUNCTION: Receptor for an extracellular signal required to
CC       instruct a cell to differentiate into an R7 photoreceptor. The
CC       ligand for sev is the boss (bride of sevenless) protein on the
CC       surface of the neighboring R8 cell.
CC   -!- CATALYTIC ACTIVITY: ATP + a [protein]-L-tyrosine = ADP + a
CC       [protein]-L-tyrosine phosphate.
CC   -!- SUBUNIT: May form a complex with drk and Sos. Binds the
CC       phosphotyrosine interaction domain (PID) of Dab.
CC   -!- SUBCELLULAR LOCATION: Cell membrane; Single-pass membrane protein
CC       (Potential).
CC   -!- DOMAIN: It is unclear whether the potential membrane spanning
CC       region near the N-terminus is present as a transmembrane domain in
CC       the native protein or serves as a cleaved signal sequence.
CC   -!- SIMILARITY: Belongs to the protein kinase superfamily. Tyr protein
CC       kinase family. Insulin receptor subfamily.
CC   -!- SIMILARITY: Contains 7 fibronectin type-III domains.
CC   -!- SIMILARITY: Contains 1 protein kinase domain.
CC   -----------------------------------------------------------------------
CC   Copyrighted by the UniProt Consortium, see http://www.uniprot.org/terms
CC   Distributed under the Creative Commons Attribution-NoDerivs License
CC   -----------------------------------------------------------------------
DR   EMBL; J03158; AAA28882.1; -; Genomic_DNA.
DR   EMBL; X13666; CAA31960.1; ALT_INIT; mRNA.
DR   EMBL; X13666; CAB55310.1; -; mRNA.
DR   EMBL; AE014298; AAF47992.2; -; Genomic_DNA.
DR   EMBL; AJ002917; CAA05752.1; -; Genomic_DNA.
DR   PIR; A28912; TVFF7L.
DR   RefSeq; NP_511114.2; -.
DR   UniGene; Dm.2618; -.
DR   HSSP; P08069; 1JQH.
DR   IntAct; P13368; 5.
DR   Ensembl; CG18085; Drosophila melanogaster.
DR   GeneID; 32039; -.
DR   KEGG; dme:Dmel_CG18085; -.
DR   FlyBase; FBgn0003366; sev.
DR   HOGENOM; P13368; -.
DR   NextBio; 776500; -.
DR   ArrayExpress; P13368; -.
DR   GermOnline; CG18085; Drosophila melanogaster.
DR   GO; GO:0016021; C:integral to membrane; IEA:UniProtKB-KW.
DR   GO; GO:0005886; C:plasma membrane; IEA:UniProtKB-KW.
DR   GO; GO:0005524; F:ATP binding; IEA:InterPro.
DR   GO; GO:0005515; F:protein binding; IPI:UniProtKB.
DR   GO; GO:0004714; F:transmembrane receptor protein tyrosine kin...; IEA:InterPro.
DR   GO; GO:0008595; P:determination of anterior/posterior axis, e...; TAS:FlyBase.
DR   GO; GO:0046534; P:positive regulation of photoreceptor cell d...; IMP:FlyBase.
DR   GO; GO:0006468; P:protein amino acid phosphorylation; IEA:InterPro.
DR   GO; GO:0045467; P:R7 cell development; NAS:FlyBase.
DR   GO; GO:0045464; P:R8 cell fate specification; IMP:FlyBase.
DR   GO; GO:0050896; P:response to stimulus; IEA:UniProtKB-KW.
DR   GO; GO:0008293; P:torso signaling pathway; NAS:FlyBase.
DR   GO; GO:0007601; P:visual perception; IEA:UniProtKB-KW.
DR   InterPro; IPR011042; 6-blade_b-propeller_TolB-like.
DR   InterPro; IPR008957; Fibronectin_typ-III-like_fold.
DR   InterPro; IPR003961; FN_III.
DR   InterPro; IPR000033; LDLR.
DR   InterPro; IPR000719; Prot_kinase_core.
DR   InterPro; IPR017441; Protein_kinase_ATP_bd_CS.
DR   InterPro; IPR002011; Recept_tyr_kinase-II_CS.
DR   InterPro; IPR001245; Tyr_pkinase.
DR   InterPro; IPR008266; Tyr_pkinase_AS.
DR   Gene3D; G3DSA:2.120.10.30; 6-blade_b-propeller_TolB-like; 1.
DR   Gene3D; G3DSA:2.60.40.30; FN_III-like; 3.
DR   Pfam; PF00041; fn3; 6.
DR   Pfam; PF07714; Pkinase_Tyr; 1.
DR   PRINTS; PR00109; TYRKINASE.
DR   ProDom; PD000001; Prot_kinase; 1.
DR   SMART; SM00060; FN3; 7.
DR   SMART; SM00135; LY; 2.
DR   SMART; SM00219; TyrKc; 1.
DR   PROSITE; PS50853; FN3; 7.
DR   PROSITE; PS00107; PROTEIN_KINASE_ATP; 1.
DR   PROSITE; PS50011; PROTEIN_KINASE_DOM; 1.
DR   PROSITE; PS00109; PROTEIN_KINASE_TYR; 1.
DR   PROSITE; PS00239; RECEPTOR_TYR_KIN_II; 1.
PE   1: Evidence at protein level;
KW   ATP-binding; Cell membrane; Complete proteome; Glycoprotein; Kinase;
KW   Membrane; Nucleotide-binding; Phosphoprotein; Receptor; Repeat;
KW   Sensory transduction; Transferase; Transmembrane;
KW   Tyrosine-protein kinase; Vision.
FT   CHAIN         1   2554       Protein sevenless.
FT                                /FTId=PRO_0000058928.
FT   TOPO_DOM      1   2123       Extracellular (Potential).
FT   TRANSMEM   2124   2147       Potential.
FT   TOPO_DOM   2148   2554       Cytoplasmic (Potential).
FT   DOMAIN      311    431       Fibronectin type-III 1.
FT   DOMAIN      436    528       Fibronectin type-III 2.
FT   DOMAIN      822    921       Fibronectin type-III 3.
FT   DOMAIN     1298   1392       Fibronectin type-III 4.
FT   DOMAIN     1680   1794       Fibronectin type-III 5.
FT   DOMAIN     1797   1897       Fibronectin type-III 6.
FT   DOMAIN     1898   1988       Fibronectin type-III 7.
FT   DOMAIN     2209   2485       Protein kinase.
FT   NP_BIND    2215   2223       ATP (By similarity).
FT   COMPBIAS   2038   2046       Poly-Arg.
FT   ACT_SITE   2343   2343       Proton acceptor (By similarity).
FT   BINDING    2242   2242       ATP (By similarity).
FT   MOD_RES    2380   2380       Phosphotyrosine; by autocatalysis (By
FT                                similarity).
FT   CARBOHYD     30     30       N-linked (GlcNAc...) (Potential).
FT   CARBOHYD    129    129       N-linked (GlcNAc...) (Potential).
FT   CARBOHYD    481    481       N-linked (GlcNAc...) (Potential).
FT   CARBOHYD    505    505       N-linked (GlcNAc...) (Potential).
FT   CARBOHYD    617    617       N-linked (GlcNAc...) (Potential).
FT   CARBOHYD    647    647       N-linked (GlcNAc...) (Potential).
FT   CARBOHYD    966    966       N-linked (GlcNAc...) (Potential).
FT   CARBOHYD   1228   1228       N-linked (GlcNAc...) (Potential).
FT   CARBOHYD   1313   1313       N-linked (GlcNAc...) (Potential).
FT   CARBOHYD   1353   1353       N-linked (GlcNAc...) (Potential).
FT   CARBOHYD   1550   1550       N-linked (GlcNAc...) (Potential).
FT   CARBOHYD   1557   1557       N-linked (GlcNAc...) (Potential).
FT   CARBOHYD   1639   1639       N-linked (GlcNAc...) (Potential).
FT   CARBOHYD   1725   1725       N-linked (GlcNAc...) (Potential).
FT   CARBOHYD   1756   1756       N-linked (GlcNAc...) (Potential).
FT   CARBOHYD   1804   1804       N-linked (GlcNAc...) (Potential).
FT   CARBOHYD   1889   1889       N-linked (GlcNAc...) (Potential).
FT   CARBOHYD   1947   1947       N-linked (GlcNAc...) (Potential).
FT   CARBOHYD   2073   2073       N-linked (GlcNAc...) (Potential).
FT   MUTAGEN    2242   2242       K->M: Inactivates the protein.
FT   CONFLICT    392    392       V -> M (in Ref. 1; AAA28882).
FT   CONFLICT    663    663       A -> T (in Ref. 3; AAF47992).
FT   CONFLICT   1703   1703       N -> H (in Ref. 3; AAF47992).
FT   CONFLICT   1730   1731       RG -> KE (in Ref. 3; AAF47992).
FT   CONFLICT   1741   1741       V -> M (in Ref. 3; AAF47992).
FT   CONFLICT   1823   1823       E -> Q (in Ref. 2; CAA31960/CAB55310).
FT   CONFLICT   2271   2271       C -> R (in Ref. 1; AAA28882).
SQ   SEQUENCE   2554 AA;  287025 MW;  09E238A0F27684F8 CRC64;
     MTMFWQQNVD HQSDEQDKQA KGAAPTKRLN ISFNVKIAVN VNTKMTTTHI NQQAPGTSSS
     SSNSQNASPS KIVVRQQSSS FDLRQQLARL GRQLASGQDG HGGISTILII NLLLLILLSI
     CCDVCRSHNY TVHQSPEPVS KDQMRLLRPK LDSDVVEKVA IWHKHAAAAP PSIVEGIAIS
     SRPQSTMAHH PDDRDRDRDP SEEQHGVDER MVLERVTRDC VQRCIVEEDL FLDEFGIQCE
     KADNGEKCYK TRCTKGCAQW YRALKELESC QEACLSLQFY PYDMPCIGAC EMAQRDYWHL
     QRLAISHLVE RTQPQLERAP RADGQSTPLT IRWAMHFPEH YLASRPFNIQ YQFVDHHGEE
     LDLEQEDQDA SGETGSSAWF NLADYDCDEY YVCEILEALI PYTQYRFRFE LPFGENRDEV
     LYSPATPAYQ TPPEGAPISA PVIEHLMGLD DSHLAVHWHP GRFTNGPIEG YRLRLSSSEG
     NATSEQLVPA GRGSYIFSQL QAGTNYTLAL SMINKQGEGP VAKGFVQTHS ARNEKPAKDL
     TESVLLVGRR AVMWQSLEPA GENSMIYQSQ EELADIAWSK REQQLWLLNV HGELRSLKFE
     SGQMVSPAQQ LKLDLGNISS GRWVPRRLSF DWLHHRLYFA MESPERNQSS FQIISTDLLG
     ESAQKVGESF DLPVEQLEVD ALNGWIFWRN EESLWRQDLH GRMIHRLLRI RQPGWFLVQP
     QHFIIHLMLP QEGKFLEISY DGGFKHPLPL PPPSNGAGNG PASSHWQSFA LLGRSLLLPD
     SGQLILVEQQ GQAASPSASW PLKNLPDCWA VILLVPESQP LTSAGGKPHS LKALLGAQAA
     KISWKEPERN PYQSADAARS WSYELEVLDV ASQSAFSIRN IRGPIFGLQR LQPDNLYQLR
     VRAINVDGEP GEWTEPLAAR TWPLGPHRLR WASRQGSVIH TNELGEGLEV QQEQLERLPG
     PMTMVNESVG YYVTGDGLLH CINLVHSQWG CPISEPLQHV GSVTYDWRGG RVYWTDLARN
     CVVRMDPWSG SRELLPVFEA NFLALDPRQG HLYYATSSQL SRHGSTPDEA VTYYRVNGLE
     GSIASFVLDT QQDQLFWLVK GSGALRLYRA PLTAGGDSLQ MIQQIKGVFQ AVPDSLQLLR
     PLGALLWLER SGRRARLVRL AAPLDVMELP TPDQASPASA LQLLDPQPLP PRDEGVIPMT
     VLPDSVRLDD GHWDDFHVRW QPSTSGGNHS VSYRLLLEFG QRLQTLDLST PFARLTQLPQ
     AQLQLKISIT PRTAWRSGDT TRVQLTTPPV APSQPRRLRV FVERLATALQ EANVSAVLRW
     DAPEQGQEAP MQALEYHISC WVGSELHEEL RLNQSALEAR VEHLQPDQTY HFQVEARVAA
     TGAAAGAASH ALHVAPEVQA VPRVLYANAE FIGELDLDTR NRRRLVHTAS PVEHLVGIEG
     EQRLLWVNEH VELLTHVPGS APAKLARMRA EVLALAVDWI QRIVYWAELD ATAPQAAIIY
     RLDLCNFEGK ILQGERVWST PRGRLLKDLV ALPQAQSLIW LEYEQGSPRN GSLRGRNLTD
     GSELEWATVQ PLIRLHAGSL EPGSETLNLV DNQGKLCVYD VARQLCTASA LRAQLNLLGE
     DSIAGQLAQD SGYLYAVKNW SIRAYGRRRQ QLEYTVELEP EEVRLLQAHN YQAYPPKNCL
     LLPSSGGSLL KATDCEEQRC LLNLPMITAS EDCPLPIPGV RYQLNLTLAR GPGSEEHDHG
     VEPLGQWLLG AGESLNLTDL LPFTRYRVSG ILSSFYQKKL ALPTLVLAPL ELLTASATPS
     PPRNFSVRVL SPRELEVSWL PPEQLRSESV YYTLHWQQEL DGENVQDRRE WEAHERRLET
     AGTHRLTGIK PGSGYSLWVQ AHATPTKSNS SERLHVRSFA ELPELQLLEL GPYSLSLTWA
     GTPDPLGSLQ LECRSSAEQL RRNVAGNHTK MVVEPLQPRT RYQCRLLLGY AATPGAPLYH
     GTAEVYETLG DAPSQPGKPQ LEHIAEEVFR VTWTAARGNG APIALYNLEA LQARSDIRRR
     RRRRRRNSGG SLEQLPWAEE PVVVEDQWLD FCNTTELSCI VKSLHSSRLL LFRVRARSLE
     HGWGPYSEES ERVAEPFVSP EKRGSLVLAI IAPAAIVSSC VLALVLVRKV QKRRLRAKKL
     LQQSRPSIWS NLSTLQTQQQ LMAVRNRAFS TTLSDADIAL LPQINWSQLK LLRFLGSGAF
     GEVYEGQLKT EDSEEPQRVA IKSLRKGASE FAELLQEAQL MSNFKHENIV CLVGICFDTE
     SISLIMEHME AGDLLSYLRA ARATSTQEPQ PTAGLSLSEL LAMCIDVANG CSYLEDMHFV
     HRDLACRNCL VTESTGSTDR RRTVKIGDFG LARDIYKSDY YRKEGEGLLP VRWMSPESLV
     DGLFTTQSDV WAFGVLCWEI LTLGQQPYAA RNNFEVLAHV KEGGRLQQPP MCTEKLYSLL
     LLCWRTDPWE RPSFRRCYNT LHAISTDLRR TQMASATADT VVSCSRPEFK VRFDGQPLEE
     HREHNERPED ENLTLREVPL KDKQLYANEG VSRL
//
```
