## supplemental_material for "RNA structure prediction using positive and negative evolutionary information": fn3.hmm

```
HMMER3/f [3.1b1 | May 2013]
NAME  fn3
ACC   PF00041.13
DESC  Fibronectin type III domain
LENG  86
ALPH  amino
RF    no
MM    no
CONS  yes
CS    yes
MAP   yes
DATE  Fri Jun 20 08:22:31 2014
NSEQ  106
EFFN  11.415833
CKSUM 3564431818
GA    8.00 7.20
TC    8.00 7.20
NC    7.90 7.90
STATS LOCAL MSV       -9.4043  0.71847
STATS LOCAL VITERBI   -9.7737  0.71847
STATS LOCAL FORWARD   -3.8341  0.71847
HMM          A        C        D        E        F        G        H        I        K        L        M        N        P        Q        R        S        T        V        W        Y   
            m->m     m->i     m->d     i->m     i->i     d->m     d->d
  COMPO   2.70330  4.91262  3.03272  2.64079  3.60307  2.84344  3.74204  3.07942  2.79841  2.65364  4.14864  2.95826  2.87120  3.02176  2.96125  2.44783  2.59757  2.57680  4.02726  3.21526
          2.68618  4.42225  2.77519  2.73123  3.46354  2.40513  3.72494  3.29354  2.67741  2.69355  4.24690  2.90347  2.73739  3.18146  2.89801  2.37887  2.77519  2.98518  4.58477  3.61503
          0.00338  6.08833  6.81068  0.61958  0.77255  0.00000        *
      1   3.16986  5.21447  4.52134  3.29953  4.34285  4.18764  4.30886  3.35801  3.70246  2.11675  4.32057  4.32984  0.76706  3.91880  4.22437  3.23552  3.21670  2.88223  5.80355  3.93889      1 p - - -
          2.68629  4.42236  2.77530  2.73088  3.46365  2.40512  3.72505  3.29365  2.67737  2.69316  4.24701  2.90358  2.73734  3.18157  2.89812  2.37898  2.77517  2.98515  4.58488  3.61514
          0.09796  2.38361  6.81068  0.10064  2.34607  0.48576  0.95510
      2   2.70230  5.97353  2.24744  2.62947  5.31433  2.60356  4.43584  4.79731  3.17221  2.95090  5.01531  3.26630  2.09873  3.30219  3.34190  1.45782  3.14099  3.57507  6.40877  4.25623      3 s - - -
          2.68618  4.42225  2.77519  2.73123  3.46354  2.40513  3.72494  3.29354  2.67741  2.69355  4.24690  2.90347  2.73739  3.18146  2.89801  2.37887  2.77519  2.98518  4.58477  3.61503
          0.00338  6.08833  6.81068  0.61958  0.77255  0.48576  0.95510
      3   1.38116  5.98285  3.50784  2.54546  5.32790  3.48945  4.43311  4.81385  2.38773  3.98773  5.02352  3.27895  1.92260  2.69012  2.96119  2.64228  3.29228  3.29618  6.41555  4.20553      4 a - - -
          2.68618  4.42225  2.77519  2.73123  3.46354  2.40513  3.72494  3.29354  2.67741  2.69355  4.24690  2.90347  2.73739  3.18146  2.89801  2.37887  2.77519  2.98518  4.58477  3.61503
          0.00338  6.08833  6.81068  0.61958  0.77255  0.48576  0.95510
      4   3.32856  5.10403  4.47046  4.60386  4.23079  4.75438  5.09647  2.69918  4.46632  2.97102  4.23502  4.77984  0.63388  4.68581  3.76781  4.05413  3.46306  2.04533  5.75329  4.56372      5 P - - -
          2.68616  4.42236  2.77530  2.73134  3.46365  2.40523  3.72505  3.29295  2.67751  2.69303  4.24634  2.90357  2.73739  3.18157  2.89783  2.37897  2.77530  2.98529  4.58488  3.61514
          0.09682  2.39494  6.81068  0.10162  2.33687  0.48576  0.95510
      5   2.95325  4.65976  3.57762  2.20709  3.14816  2.51487  3.41109  4.78902  2.65862  3.19599  4.41042  3.45032  3.44719  2.43205  2.26492  2.25400  2.23196  3.66828  4.80003  4.52485      7 e - - C
          2.68618  4.42225  2.77519  2.73123  3.46354  2.40513  3.72494  3.29354  2.67741  2.69355  4.24690  2.90347  2.73739  3.18146  2.89801  2.37887  2.77519  2.98518  4.58477  3.61503
          0.01246  6.08833  4.59386  0.61958  0.77255  0.48576  0.95510
      6   2.74215  5.97618  2.19482  2.69150  4.58171  2.33553  3.83525  3.28222  2.95080  3.32698  5.01691  1.45822  3.52462  2.79670  2.90942  3.13467  3.27956  4.36668  6.40902  3.92307      8 n - - E
          2.68618  4.42225  2.77519  2.73123  3.46354  2.40513  3.72494  3.29354  2.67741  2.69355  4.24690  2.90347  2.73739  3.18146  2.89801  2.37887  2.77519  2.98518  4.58477  3.61503
          0.00341  6.07928  6.80162  0.61958  0.77255  0.44282  1.02784
      7   3.32507  4.98102  3.78072  3.31043  2.85257  4.76439  5.09585  2.50332  4.69760  1.03851  3.36125  4.91001  2.73206  4.83820  4.72389  4.07376  3.83146  1.59790  5.60385  4.42704      9 l - - E
          2.68618  4.42225  2.77519  2.73123  3.46354  2.40513  3.72494  3.29354  2.67741  2.69355  4.24690  2.90347  2.73739  3.18146  2.89801  2.37887  2.77519  2.98518  4.58477  3.61503
          0.03752  6.08833  3.36505  0.61958  0.77255  0.48576  0.95510
      8   3.15997  4.90658  3.35204  2.72775  4.53493  3.60960  2.65074  3.69535  2.11078  4.01384  4.99896  3.14668  4.61695  2.40643  2.34723  1.92358  2.03982  3.05153  6.39127  4.98082     10 s - - E
          2.68618  4.42225  2.77519  2.73123  3.46354  2.40513  3.72494  3.29354  2.67741  2.69355  4.24690  2.90347  2.73739  3.18146  2.89801  2.37887  2.77519  2.98518  4.58477  3.61503
          0.00349  6.05430  6.77664  0.61958  0.77255  0.35749  1.20207
      9   1.76295  3.98252  5.55061  4.93551  2.13202  3.39992  5.09294  2.14638  4.23898  2.23988  3.42109  4.92079  4.39252  3.70640  3.99349  3.50811  3.63432  1.47830  4.51148  4.41177     11 v - - E
          2.68618  4.42225  2.77519  2.73123  3.46354  2.40513  3.72494  3.29354  2.67741  2.69355  4.24690  2.90347  2.73739  3.18146  2.89801  2.37887  2.77519  2.98518  4.58477  3.61503
          0.00338  6.08833  6.81068  0.61958  0.77255  0.48576  0.95510
     10   3.01387  4.98892  2.91217  2.42744  5.22342  4.00576  3.74074  2.67275  2.47618  2.92529  3.89570  3.36720  4.15809  3.26810  2.80854  1.81572  2.02040  2.77133  4.92415  4.31555     12 s - - E
          2.68618  4.42225  2.77519  2.73123  3.46354  2.40513  3.72494  3.29354  2.67741  2.69355  4.24690  2.90347  2.73739  3.18146  2.89801  2.37887  2.77519  2.98518  4.58477  3.61503
          0.00338  6.08833  6.81068  0.61958  0.77255  0.48576  0.95510
     11   2.41247  5.98374  2.24093  2.04842  3.41543  2.59695  4.10033  4.81544  3.05501  4.28918  5.02429  2.22829  2.90635  3.12939  3.01921  2.37278  3.01194  3.02522  6.41619  3.66635     13 e - - E
          2.68618  4.42225  2.77519  2.73123  3.46354  2.40513  3.72494  3.29354  2.67741  2.69355  4.24690  2.90347  2.73739  3.18146  2.89801  2.37887  2.77519  2.98518  4.58477  3.61503
          0.06784  6.08833  2.75947  0.61958  0.77255  0.48576  0.95510
     12   2.77725  4.36386  3.23435  2.92496  4.75140  4.31852  4.53101  1.91389  3.01135  2.51491  3.47932  2.97934  3.54432  2.88257  2.68923  3.07794  2.71169  1.80880  6.06849  4.75973     14 v - - E
          2.68623  4.42259  2.77533  2.73059  3.46323  2.40500  3.72529  3.29333  2.67757  2.69369  4.24724  2.90364  2.73744  3.18108  2.89835  2.37891  2.77531  2.98493  4.58511  3.61510
          0.22113  1.62346  6.74643  0.44471  1.02446  0.29166  1.37446
     13   3.17575  5.97994  3.10322  2.84738  5.32369  2.00173  4.43389  4.80873  3.01150  3.75019  4.42663  2.23751  4.64014  2.74467  2.85546  1.99984  1.67133  4.36987  5.08444  3.58488     18 t - - C
          2.68618  4.42225  2.77519  2.73123  3.46354  2.40513  3.72494  3.29354  2.67741  2.69355  4.24690  2.90347  2.73739  3.18146  2.89801  2.37887  2.77519  2.98518  4.58477  3.61503
          0.00338  6.08833  6.81068  0.61958  0.77255  0.48576  0.95510
     14   2.14203  5.98483  2.53686  2.20884  5.33077  2.76253  3.61799  4.81737  2.91636  3.96256  5.02525  2.79307  2.44932  3.35978  3.34773  1.76758  2.51815  4.12754  4.53404  4.35768     19 s - - T
          2.68618  4.42225  2.77519  2.73123  3.46354  2.40513  3.72494  3.29354  2.67741  2.69355  4.24690  2.90347  2.73739  3.18146  2.89801  2.37887  2.77519  2.98518  4.58477  3.61503
          0.02274  6.08833  3.90154  0.61958  0.77255  0.48576  0.95510
     15   3.45984  5.96297  2.32904  2.98671  5.30486  3.14893  3.59992  3.68067  2.95954  4.26690  5.00447  2.01875  4.62814  3.51950  2.89162  1.97303  1.47565  3.87160  6.39755  3.59993     20 t - - T
          2.68618  4.42225  2.77519  2.73123  3.46354  2.40513  3.72494  3.29354  2.67741  2.69355  4.24690  2.90347  2.73739  3.18146  2.89801  2.37887  2.77519  2.98518  4.58477  3.61503
          0.00344  6.06904  6.79138  0.61958  0.77255  0.40302  1.10352
     16   2.82603  5.98256  2.96292  2.53617  4.39559  3.14388  4.09532  4.81336  2.59005  4.28779  5.02326  3.12547  4.63955  2.76620  3.03618  1.28432  2.14874  3.55065  4.82032  3.29405     21 s - - E
          2.68618  4.42225  2.77519  2.73123  3.46354  2.40513  3.72494  3.29354  2.67741  2.69355  4.24690  2.90347  2.73739  3.18146  2.89801  2.37887  2.77519  2.98518  4.58477  3.61503
          0.00338  6.08833  6.81068  0.61958  0.77255  0.48576  0.95510
     17   2.29842  4.96481  5.56794  4.95172  2.45211  3.33868  4.31545  1.97312  4.73378  1.34355  2.88087  4.92903  5.12608  4.86259  4.73754  4.07438  3.55674  1.71344  5.58685  3.78328     22 l - - E
          2.68618  4.42225  2.77519  2.73123  3.46354  2.40513  3.72494  3.29354  2.67741  2.69355  4.24690  2.90347  2.73739  3.18146  2.89801  2.37887  2.77519  2.98518  4.58477  3.61503
          0.00338  6.08833  6.81068  0.61958  0.77255  0.48576  0.95510
     18   2.99930  4.68496  3.44656  2.53427  3.92510  4.04338  3.13178  3.10095  3.07007  2.68343  3.58599  3.17010  4.15335  2.63450  2.71950  2.30083  2.03779  2.23518  4.92400  3.84991     23 t - - E
          2.68618  4.42225  2.77519  2.73123  3.46354  2.40513  3.72494  3.29354  2.67741  2.69355  4.24690  2.90347  2.73739  3.18146  2.89801  2.37887  2.77519  2.98518  4.58477  3.61503
          0.00338  6.08833  6.81068  0.61958  0.77255  0.48576  0.95510
     19   3.61302  4.50726  5.99163  5.39935  2.74200  5.23506  5.61087  1.85210  5.20622  1.10188  3.56291  5.40353  5.56305  5.33364  5.22134  4.56441  3.85751  1.20867  6.05610  4.88933     24 l - - E
          2.68618  4.42225  2.77519  2.73123  3.46354  2.40513  3.72494  3.29354  2.67741  2.69355  4.24690  2.90347  2.73739  3.18146  2.89801  2.37887  2.77519  2.98518  4.58477  3.61503
          0.00338  6.08833  6.81068  0.61958  0.77255  0.48576  0.95510
     20   2.90508  5.98486  3.37356  2.37027  5.33083  3.46854  3.40789  4.81743  2.65230  3.22177  4.17825  2.67373  4.63906  2.52648  2.39431  1.50547  2.16764  4.37598  5.01440  5.00552     25 s - - E
          2.68618  4.42225  2.77519  2.73123  3.46354  2.40513  3.72494  3.29354  2.67741  2.69355  4.24690  2.90347  2.73739  3.18146  2.89801  2.37887  2.77519  2.98518  4.58477  3.61503
          0.00338  6.08833  6.81068  0.61958  0.77255  0.48576  0.95510
     21   5.54218  6.63564  6.83891  6.61797  2.57168  6.35073  5.30532  3.96643  6.37377  3.18917  5.26281  6.07009  4.35269  6.11992  6.21105  5.74680  5.75143  4.86346  0.24436  3.66807     26 W - - E
          2.68618  4.42225  2.77519  2.73123  3.46354  2.40513  3.72494  3.29354  2.67741  2.69355  4.24690  2.90347  2.73739  3.18146  2.89801  2.37887  2.77519  2.98518  4.58477  3.61503
          0.00338  6.08833  6.81068  0.61958  0.77255  0.48576  0.95510
     22   3.10862  5.98423  2.61761  2.10221  4.46995  3.93009  3.84182  3.79843  2.19229  3.09373  4.47555  2.66452  4.06864  2.59255  2.99987  1.99073  2.05618  3.67318  6.41655  4.47364     27 s - - E
          2.68618  4.42225  2.77519  2.73123  3.46354  2.40513  3.72494  3.29354  2.67741  2.69355  4.24690  2.90347  2.73739  3.18146  2.89801  2.37887  2.77519  2.98518  4.58477  3.61503
          0.00338  6.08833  6.81068  0.61958  0.77255  0.48576  0.95510
     23   2.05280  5.87614  3.77610  2.63103  5.17655  3.25143  3.55897  3.09279  2.68152  3.35866  4.92882  3.43937  1.44938  3.29932  2.98336  2.85751  2.78420  3.02863  4.43359  4.47040     28 p - - -
          2.68618  4.42225  2.77519  2.73123  3.46354  2.40513  3.72494  3.29354  2.67741  2.69355  4.24690  2.90347  2.73739  3.18146  2.89801  2.37887  2.77519  2.98518  4.58477  3.61503
          0.00338  6.08833  6.81068  0.61958  0.77255  0.48576  0.95510
     24   2.65644  5.88726  3.37601  2.96202  5.19190  3.53629  4.46143  4.20046  2.87295  2.91429  4.93884  3.27084  1.07653  3.39095  3.69926  2.07705  3.29723  2.92337  6.34501  4.95985     29 p - - -
          2.68618  4.42225  2.77519  2.73123  3.46354  2.40513  3.72494  3.29354  2.67741  2.69355  4.24690  2.90347  2.73739  3.18146  2.89801  2.37887  2.77519  2.98518  4.58477  3.61503
          0.32165  6.08833  1.29911  0.61958  0.77255  0.48576  0.95510
     25   2.44244  5.77880  2.64467  2.21733  3.20572  3.66340  3.27861  4.60939  2.17717  2.95495  4.81953  3.17778  2.62084  2.96028  2.64039  2.55818  2.51134  3.52175  6.21164  4.20060     30 k - - S
          2.68557  4.42278  2.77404  2.73101  3.46370  2.40555  3.72548  3.29364  2.67779  2.69337  4.24743  2.90378  2.73741  3.18051  2.89835  2.37928  2.77557  2.98526  4.58530  3.61392
          1.12909  0.74203  1.60680  0.24883  1.51281  1.67198  0.20810
     26   2.76497  5.64634  2.06362  2.44254  4.06108  3.91520  3.28362  3.73992  2.46695  3.95074  4.68755  2.93859  2.87257  2.71813  3.08100  2.16767  2.28242  3.00778  6.08028  4.00221     33 d - - -
          2.68618  4.42225  2.77519  2.73123  3.46354  2.40513  3.72494  3.29354  2.67741  2.69355  4.24690  2.90347  2.73739  3.18146  2.89801  2.37887  2.77519  2.98518  4.58477  3.61503
          0.00580  5.54941  6.27176  0.61958  0.77255  1.23854  0.34222
     27   2.94904  4.81418  2.88265  2.99332  4.83563  1.49306  3.87927  3.68299  2.59086  2.53757  4.07313  2.89409  2.92833  3.04624  2.88166  2.82744  3.22994  3.21444  4.18838  4.04981     34 g - - -
          2.68618  4.42225  2.77519  2.73123  3.46354  2.40513  3.72494  3.29354  2.67741  2.69355  4.24690  2.90347  2.73739  3.18146  2.89801  2.37887  2.77519  2.98518  4.58477  3.61503
          0.00508  5.68074  6.40309  0.61958  0.77255  0.20085  1.70396
     28   2.96588  5.95917  2.45759  2.65943  5.30490  1.91234  3.11781  3.44164  2.78003  4.01788  4.99965  2.12379  3.26764  2.84040  2.87160  2.26272  3.15721  3.84740  4.86821  3.64128     35 g - - S
          2.68618  4.42225  2.77519  2.73123  3.46354  2.40513  3.72494  3.29354  2.67741  2.69355  4.24690  2.90347  2.73739  3.18146  2.89801  2.37887  2.77519  2.98518  4.58477  3.61503
          0.00351  6.05095  6.77330  0.61958  0.77255  0.34864  1.22298
     29   2.45969  5.96445  2.88574  2.61716  5.30131  1.53630  4.43818  3.46883  2.98393  3.60366  4.33332  3.25719  4.28257  3.08417  2.40821  2.08539  3.20111  2.81105  6.40207  4.25093     36 g - - S
          2.68618  4.42225  2.77519  2.73123  3.46354  2.40513  3.72494  3.29354  2.67741  2.69355  4.24690  2.90347  2.73739  3.18146  2.89801  2.37887  2.77519  2.98518  4.58477  3.61503
          0.00338  6.08833  6.81068  0.61958  0.77255  0.48576  0.95510
     30   2.71563  5.98438  2.50720  1.96228  5.33013  3.47246  3.38617  3.68065  2.34086  4.03521  4.36775  3.08029  1.87041  2.90329  3.33287  2.70645  2.77558  2.97286  6.41666  4.17777     37 p - - -
          2.68618  4.42225  2.77519  2.73123  3.46354  2.40513  3.72494  3.29354  2.67741  2.69355  4.24690  2.90347  2.73739  3.18146  2.89801  2.37887  2.77519  2.98518  4.58477  3.61503
          0.00338  6.08833  6.81068  0.61958  0.77255  0.48576  0.95510
     31   3.04837  4.96747  2.67316  4.92527  2.42064  4.14655  5.09097  1.34551  4.71334  2.18068  3.34829  4.91585  3.31178  4.15082  4.72663  3.69906  3.53551  1.88881  3.93067  3.04034     38 i - - -
          2.68618  4.42225  2.77519  2.73123  3.46354  2.40513  3.72494  3.29354  2.67741  2.69355  4.24690  2.90347  2.73739  3.18146  2.89801  2.37887  2.77519  2.98518  4.58477  3.61503
          0.00338  6.08833  6.81068  0.61958  0.77255  0.48576  0.95510
     32   2.89418  4.58676  2.12720  2.65970  3.99748  4.30700  4.50689  3.12934  2.75241  2.32504  4.34805  3.25317  4.69765  2.93544  2.97945  2.48570  1.85268  2.60501  5.05387  4.40931     39 t - - S
          2.68618  4.42225  2.77519  2.73123  3.46354  2.40513  3.72494  3.29354  2.67741  2.69355  4.24690  2.90347  2.73739  3.18146  2.89801  2.37887  2.77519  2.98518  4.58477  3.61503
          0.00338  6.08833  6.81068  0.61958  0.77255  0.48576  0.95510
     33   3.05045  5.96458  3.15002  2.79713  4.16491  1.56242  3.20986  4.07540  2.34002  3.77648  3.66616  2.65073  4.64351  3.21500  2.62101  2.34442  2.98761  3.25677  5.04578  3.36446     40 g - - E
          2.68618  4.42225  2.77519  2.73123  3.46354  2.40513  3.72494  3.29354  2.67741  2.69355  4.24690  2.90347  2.73739  3.18146  2.89801  2.37887  2.77519  2.98518  4.58477  3.61503
          0.00338  6.08833  6.81068  0.61958  0.77255  0.48576  0.95510
     34   4.72855  5.99332  6.32397  5.91516  1.75259  5.71064  3.47111  3.64093  3.68669  3.44300  5.13564  5.60513  6.03397  5.64902  5.63703  5.05114  4.95149  3.46344  3.97019  0.49348     41 Y - - E
          2.68618  4.42225  2.77519  2.73123  3.46354  2.40513  3.72494  3.29354  2.67741  2.69355  4.24690  2.90347  2.73739  3.18146  2.89801  2.37887  2.77519  2.98518  4.58477  3.61503
          0.00338  6.08833  6.81068  0.61958  0.77255  0.48576  0.95510
     35   3.03913  5.98101  2.74983  1.95825  3.75604  3.98121  3.78677  3.48894  2.41418  2.89991  5.02189  2.66693  4.63989  2.65222  2.20113  2.26435  2.64729  3.16844  6.41420  3.93691     42 e - - E
          2.68618  4.42225  2.77519  2.73123  3.46354  2.40513  3.72494  3.29354  2.67741  2.69355  4.24690  2.90347  2.73739  3.18146  2.89801  2.37887  2.77519  2.98518  4.58477  3.61503
          0.00338  6.08833  6.81068  0.61958  0.77255  0.48576  0.95510
     36   3.75576  5.90373  6.92143  6.48083  5.27028  6.48043  7.33031  1.16190  6.46559  1.72148  4.18143  6.65320  6.63807  6.70678  6.63399  5.94811  5.00240  0.82398  7.51298  6.31097     43 v - - E
          2.68618  4.42225  2.77519  2.73123  3.46354  2.40513  3.72494  3.29354  2.67741  2.69355  4.24690  2.90347  2.73739  3.18146  2.89801  2.37887  2.77519  2.98518  4.58477  3.61503
          0.04904  6.08833  3.08806  0.61958  0.77255  0.48576  0.95510
     37   2.63429  4.71789  2.89387  2.04081  4.17861  4.22097  3.38514  2.92734  2.36124  3.26230  4.97143  3.69265  4.61418  2.27063  2.38238  2.70982  2.11937  3.37005  6.36711  3.73375     44 e - - E
          2.68618  4.42225  2.77519  2.73123  3.46354  2.40513  3.72494  3.29354  2.67741  2.69355  4.24690  2.90347  2.73739  3.18146  2.89801  2.37887  2.77519  2.98518  4.58477  3.61503
          0.00353  6.04282  6.76517  0.61958  0.77255  0.32899  1.27173
     38   3.00800  2.48193  5.53105  4.91728  2.98458  4.75707  4.15268  2.83469  3.12355  2.32451  4.08737  4.91198  5.12099  4.84273  3.46182  3.58557  3.26283  2.28912  2.64554  1.29971     45 y - - E
          2.68641  4.42053  2.77543  2.73091  3.46377  2.40536  3.72420  3.29377  2.67764  2.69378  4.24582  2.90336  2.73763  3.18113  2.89660  2.37910  2.77543  2.98542  4.58500  3.61526
          0.12278  2.16768  6.81068  0.54422  0.86820  0.48576  0.95510
     39   2.52553  4.02469  3.60093  2.65311  4.18239  3.63052  4.17989  3.44209  2.14970  3.12319  4.96260  3.43770  4.02454  2.12722  2.15391  2.32250  3.25888  3.40611  2.73453  3.57446     49 q - - E
          2.68618  4.42225  2.77519  2.73123  3.46354  2.40513  3.72494  3.29354  2.67741  2.69355  4.24690  2.90347  2.73739  3.18146  2.89801  2.37887  2.77519  2.98518  4.58477  3.61503
          0.02932  6.08833  3.62591  0.61958  0.77255  0.48576  0.95510
     40   2.85303  5.96779  2.74660  1.91867  5.31393  3.60453  3.59476  4.33679  2.36399  3.57280  3.62613  2.83996  2.06170  2.51716  3.24767  2.43993  2.61505  3.39964  6.39984  4.98824     50 e - - E
          2.68618  4.42225  2.77519  2.73123  3.46354  2.40513  3.72494  3.29354  2.67741  2.69355  4.24690  2.90347  2.73739  3.18146  2.89801  2.37887  2.77519  2.98518  4.58477  3.61503
          0.00347  6.06248  6.78482  0.61958  0.77255  0.67944  0.70705
     41   2.55267  3.11480  2.72137  2.31006  5.21613  3.67111  4.08491  3.18721  2.11932  2.73126  3.73119  3.72342  3.44703  2.78931  3.31632  2.60923  2.50487  2.33623  6.34948  4.95631     51 k - - T
          2.68618  4.42225  2.77519  2.73123  3.46354  2.40513  3.72494  3.29354  2.67741  2.69355  4.24690  2.90347  2.73739  3.18146  2.89801  2.37887  2.77519  2.98518  4.58477  3.61503
          0.09789  6.06248  2.39773  0.61958  0.77255  0.38130  1.14877
     42   3.41114  5.92195  2.00739  2.51445  4.35946  1.85149  4.04885  4.75310  3.02073  3.41727  4.96259  1.88803  4.57836  2.81891  2.77402  2.53317  2.79169  3.60394  6.35459  4.48731     52 g - - T
          2.68618  4.42225  2.77519  2.73123  3.46354  2.40513  3.72494  3.29354  2.67741  2.69355  4.24690  2.90347  2.73739  3.18146  2.89801  2.37887  2.77519  2.98518  4.58477  3.61503
          0.00370  5.99676  6.71911  0.61958  0.77255  0.25112  1.50474
     43   2.89692  5.98568  2.39354  2.04021  5.33202  2.12548  3.27810  4.81889  2.36649  3.39071  4.58505  2.82477  4.63888  2.99231  3.02264  2.04514  2.45319  3.82791  6.41761  5.00590     53 e - - T
          2.68618  4.42225  2.77519  2.73123  3.46354  2.40513  3.72494  3.29354  2.67741  2.69355  4.24690  2.90347  2.73739  3.18146  2.89801  2.37887  2.77519  2.98518  4.58477  3.61503
          0.00338  6.08833  6.81068  0.61958  0.77255  0.48576  0.95510
     44   3.10206  5.95088  3.50928  2.19657  4.70794  1.83640  4.44201  3.85177  2.81849  3.20653  3.64542  2.17673  2.82486  2.50236  3.67274  2.64718  2.71954  3.18909  6.39210  3.73228     54 g - - C
          2.68618  4.42225  2.77519  2.73123  3.46354  2.40513  3.72494  3.29354  2.67741  2.69355  4.24690  2.90347  2.73739  3.18146  2.89801  2.37887  2.77519  2.98518  4.58477  3.61503
          0.08059  6.08833  2.58819  0.61958  0.77255  0.48576  0.95510
     45   2.83017  5.93388  2.31048  1.94273  5.28007  2.46456  3.60606  4.35357  2.35448  2.95362  4.97424  3.06816  3.41033  2.69285  2.84649  2.21743  2.98206  3.67978  4.23187  4.95426     55 e - - C
          2.68733  4.40831  2.77609  2.73043  3.46444  2.40393  3.72592  3.29278  2.67833  2.69426  4.24827  2.90407  2.73626  3.18024  2.89744  2.37952  2.77650  2.98614  4.58019  3.61570
          1.45631  0.90375  1.01651  1.51529  0.24813  0.96821  0.47765
     46   2.32839  5.42660  2.93163  2.28220  4.02543  3.04571  3.03894  3.22247  2.82753  3.21315  3.89864  3.49093  2.50859  3.14260  2.89921  2.69284  3.05772  2.38519  4.38264  3.20345     66 e - - G
          2.68618  4.42225  2.77519  2.73123  3.46354  2.40513  3.72494  3.29354  2.67741  2.69355  4.24690  2.90347  2.73739  3.18146  2.89801  2.37887  2.77519  2.98518  4.58477  3.61503
          0.00571  5.56406  6.28641  0.61958  0.77255  0.18459  1.78051
     47   2.69465  3.91083  2.42967  2.34662  4.43247  3.13708  3.62175  3.49809  2.56727  2.84127  4.03266  3.52527  3.00745  3.22895  3.52756  2.46523  2.69768  3.11906  2.19019  4.92515     67 w - - C
          2.68618  4.42225  2.77519  2.73123  3.46354  2.40513  3.72494  3.29354  2.67741  2.69355  4.24690  2.90347  2.73739  3.18146  2.89801  2.37887  2.77519  2.98518  4.58477  3.61503
          0.00353  6.04443  6.76678  0.61958  0.77255  0.33269  1.26228
     48   2.67627  5.86490  3.17099  3.22595  3.40616  4.27494  3.15476  3.07365  2.21494  2.78239  4.39426  2.30764  3.56160  2.19351  2.71433  2.94392  2.62330  2.55032  5.16850  4.37026     68 q - - E
          2.68618  4.42225  2.77519  2.73123  3.46354  2.40513  3.72494  3.29354  2.67741  2.69355  4.24690  2.90347  2.73739  3.18146  2.89801  2.37887  2.77519  2.98518  4.58477  3.61503
          0.00338  6.08833  6.81068  0.61958  0.77255  0.48576  0.95510
     49   3.05871  5.98132  3.36643  1.71285  5.32569  3.90513  2.27648  4.25125  2.92072  4.28630  4.28595  2.90579  3.33969  2.79371  2.63337  2.42582  2.46361  2.81009  3.46671  3.72048     69 e - - E
          2.68618  4.42225  2.77519  2.73123  3.46354  2.40513  3.72494  3.29354  2.67741  2.69355  4.24690  2.90347  2.73739  3.18146  2.89801  2.37887  2.77519  2.98518  4.58477  3.61503
          0.00338  6.08833  6.81068  0.61958  0.77255  0.48576  0.95510
     50   2.88323  4.65127  3.40086  2.73607  2.41972  3.62669  3.91044  2.52424  2.75640  2.37424  3.94274  3.64921  4.76561  2.38668  2.64750  3.03028  3.09193  2.27100  6.08057  3.03402     70 v - - E
          2.68618  4.42225  2.77519  2.73123  3.46354  2.40513  3.72494  3.29354  2.67741  2.69355  4.24690  2.90347  2.73739  3.18146  2.89801  2.37887  2.77519  2.98518  4.58477  3.61503
          0.00338  6.08833  6.81068  0.61958  0.77255  0.48576  0.95510
     51   3.36533  5.95840  2.65995  2.86095  3.44584  4.25167  3.55888  2.90987  2.78397  3.33346  3.90493  2.03375  3.68901  2.80089  2.78508  2.11531  1.97302  3.15541  6.39763  4.99330     71 t - - E
          2.68571  4.42246  2.77540  2.73144  3.46375  2.40497  3.72515  3.29375  2.67742  2.69376  4.24711  2.90367  2.73710  3.18135  2.89822  2.37876  2.77540  2.98457  4.58498  3.61524
          0.06628  2.76409  6.81068  0.97562  0.47314  0.48576  0.95510
     52   2.38926  5.49703  3.09615  2.80044  4.68202  3.76562  4.62096  2.19958  3.33274  2.03099  4.11871  2.97731  4.26404  3.83080  2.89542  3.19964  2.84193  1.56133  6.03936  4.75239     75 v - - E
          2.68618  4.42225  2.77519  2.73123  3.46354  2.40513  3.72494  3.29354  2.67741  2.69355  4.24690  2.90347  2.73739  3.18146  2.89801  2.37887  2.77519  2.98518  4.58477  3.61503
          0.00338  6.08833  6.81068  0.61958  0.77255  0.48576  0.95510
     53   2.79501  4.92737  2.35659  2.60299  4.06511  2.98090  3.88301  4.80087  2.44593  3.57653  5.01701  3.37711  1.76863  3.53250  3.23955  1.94419  2.68524  2.95506  6.41016  5.00121     76 p - - E
          2.68618  4.42225  2.77519  2.73123  3.46354  2.40513  3.72494  3.29354  2.67741  2.69355  4.24690  2.90347  2.73739  3.18146  2.89801  2.37887  2.77519  2.98518  4.58477  3.61503
          0.00338  6.08833  6.81068  0.61958  0.77255  0.48576  0.95510
     54   2.44542  5.98316  3.18675  2.55065  5.32835  2.12386  4.43300  4.38419  2.38413  2.93654  5.02378  2.50193  2.49139  3.27226  2.05133  2.36069  3.70337  4.12664  4.32391  4.48343     77 r - - T
          2.68618  4.42225  2.77519  2.73123  3.46354  2.40513  3.72494  3.29354  2.67741  2.69355  4.24690  2.90347  2.73739  3.18146  2.89801  2.37887  2.77519  2.98518  4.58477  3.61503
          0.00338  6.08833  6.81068  0.61958  0.77255  0.48576  0.95510
     55   2.77179  5.98329  2.50848  2.76644  5.32854  3.30269  3.08416  4.38434  3.16759  4.28865  5.02390  2.27915  2.67265  2.61285  3.32102  2.18277  1.82444  2.83013  6.41587  4.35727     78 t - - T
          2.68621  4.42251  2.77546  2.73149  3.46380  2.40468  3.72521  3.29380  2.67767  2.69252  4.24716  2.90344  2.73766  3.18134  2.89827  2.37913  2.77442  2.98545  4.58503  3.61529
          0.07130  2.69245  6.81068  1.11635  0.39671  0.48576  0.95510
     56   2.32530  5.97446  3.57954  1.89562  5.31575  4.24796  3.32554  3.73278  2.42253  2.98562  5.01611  3.71687  3.10116  2.71107  2.91871  2.60336  1.70360  3.15915  6.40941  5.00074     83 t - - T
          2.68618  4.42225  2.77519  2.73123  3.46354  2.40513  3.72494  3.29354  2.67741  2.69355  4.24690  2.90347  2.73739  3.18146  2.89801  2.37887  2.77519  2.98518  4.58477  3.61503
          0.35248  6.08833  1.22151  0.61958  0.77255  0.48576  0.95510
     57   2.95924  5.72336  2.75932  2.63159  3.96190  3.29462  3.22449  3.40062  2.77057  3.18108  3.56769  2.46117  2.98702  3.05715  2.72729  2.56520  1.96589  3.52719  6.16591  2.96938     84 t - - S
          2.68622  4.42162  2.77539  2.73088  3.46349  2.40510  3.72514  3.29311  2.67761  2.69358  4.24710  2.90367  2.73759  3.18166  2.89753  2.37894  2.77488  2.98538  4.58497  3.61523
          0.23969  1.55321  6.46298  0.15973  1.91309  0.51157  0.91517
     58   2.78411  5.86726  3.65151  2.46190  3.55121  3.32277  3.71415  3.82816  2.87545  3.69015  4.27003  2.90512  3.60994  2.68731  2.37548  1.72361  1.95655  3.42914  6.30822  3.85760     87 s - - E
          2.68618  4.42225  2.77519  2.73123  3.46354  2.40513  3.72494  3.29354  2.67741  2.69355  4.24690  2.90347  2.73739  3.18146  2.89801  2.37887  2.77519  2.98518  4.58477  3.61503
          0.00384  5.96109  6.68344  0.61958  0.77255  0.21363  1.64843
     59   2.13080  3.38910  5.56698  4.95075  2.41578  4.20194  3.39215  2.83299  4.73282  2.14660  3.19234  4.92810  5.12527  4.86169  4.18461  4.07348  3.03808  1.63705  4.66089  1.78369     88 v - - E
          2.68618  4.42225  2.77519  2.73123  3.46354  2.40513  3.72494  3.29354  2.67741  2.69355  4.24690  2.90347  2.73739  3.18146  2.89801  2.37887  2.77519  2.98518  4.58477  3.61503
          0.00338  6.08833  6.81068  0.61958  0.77255  0.48576  0.95510
     60   3.12543  5.93769  2.99354  2.53954  5.26303  4.25659  3.21054  2.85212  2.62935  2.82513  3.45830  2.90110  4.19559  2.80624  3.10357  2.88568  1.50190  2.67316  6.38237  3.93622     89 t - - E
          2.68618  4.42225  2.77519  2.73123  3.46354  2.40513  3.72494  3.29354  2.67741  2.69355  4.24690  2.90347  2.73739  3.18146  2.89801  2.37887  2.77519  2.98518  4.58477  3.61503
          0.00338  6.08833  6.81068  0.61958  0.77255  0.48576  0.95510
     61   3.61965  4.99402  3.63828  4.95783  2.26826  4.79135  5.12555  1.86647  4.74679  1.34194  3.74460  4.94944  5.15281  3.10559  4.75989  3.74420  3.85186  1.42486  5.61987  4.44474     90 l - - E
          2.68618  4.42225  2.77519  2.73123  3.46354  2.40513  3.72494  3.29354  2.67741  2.69355  4.24690  2.90347  2.73739  3.18146  2.89801  2.37887  2.77519  2.98518  4.58477  3.61503
          0.00338  6.08833  6.81068  0.61958  0.77255  0.48576  0.95510
     62   3.10387  5.98366  3.06368  2.31445  4.05906  3.57903  3.48488  4.81531  2.43543  4.01680  3.91148  2.67498  2.99920  2.70828  2.56621  2.14984  1.90367  3.06274  4.55677  4.37671     91 t - - E
          2.68618  4.42225  2.77519  2.73123  3.46354  2.40513  3.72494  3.29354  2.67741  2.69355  4.24690  2.90347  2.73739  3.18146  2.89801  2.37887  2.77519  2.98518  4.58477  3.61503
          0.00338  6.08833  6.81068  0.61958  0.77255  0.48576  0.95510
     63   3.34220  5.98744  1.86090  2.69096  5.33359  1.40608  3.63608  4.82043  2.48624  4.29318  4.45099  1.96888  4.06897  3.19339  3.48838  2.73868  3.70514  4.37867  6.41942  4.25681     92 g - - S
          2.68618  4.42225  2.77519  2.73123  3.46354  2.40513  3.72494  3.29354  2.67741  2.69355  4.24690  2.90347  2.73739  3.18146  2.89801  2.37887  2.77519  2.98518  4.58477  3.61503
          0.00338  6.08833  6.81068  0.61958  0.77255  0.48576  0.95510
     64   5.18530  6.36522  4.58586  6.57578  3.53131  6.59442  6.84537  2.81242  6.44067  0.21363  3.54046  6.78308  6.53953  6.19263  6.31583  5.99910  5.37457  3.39834  6.73440  5.83217     93 L - - -
          2.68590  4.42227  2.77521  2.73125  3.46356  2.40515  3.72496  3.29356  2.67743  2.69357  4.24692  2.90349  2.73741  3.18148  2.89803  2.37889  2.77521  2.98520  4.58479  3.61505
          0.02033  3.96193  6.81068  0.31431  1.31041  0.48576  0.95510
     65   2.93361  5.98253  3.16620  2.07447  5.32745  3.84017  3.84639  3.52003  2.07989  2.71701  4.56317  3.05465  3.94228  2.39023  2.13660  2.81003  2.42767  2.98359  6.41531  3.87097     95 e - - -
          2.68618  4.42225  2.77519  2.73123  3.46354  2.40513  3.72494  3.29354  2.67741  2.69355  4.24690  2.90347  2.73739  3.18146  2.89801  2.37887  2.77519  2.98518  4.58477  3.61503
          0.00338  6.08833  6.81068  0.61958  0.77255  0.48576  0.95510
     66   2.17452  5.85112  3.79178  2.44872  5.14174  4.27993  4.47388  4.59086  3.04069  4.13287  4.42378  3.36057  0.82761  3.31072  3.71538  3.13243  3.15654  3.97958  4.90439  4.38214     96 p - - T
          2.68618  4.42225  2.77519  2.73123  3.46354  2.40513  3.72494  3.29354  2.67741  2.69355  4.24690  2.90347  2.73739  3.18146  2.89801  2.37887  2.77519  2.98518  4.58477  3.61503
          0.00338  6.08833  6.81068  0.61958  0.77255  0.48576  0.95510
     67   2.72531  5.97666  2.50761  2.79752  4.22378  1.29966  2.70734  4.80294  2.85170  4.02964  5.01805  2.59981  4.64085  3.32835  3.25617  2.51345  3.59137  3.91820  4.88800  2.97800     97 g - - T
          2.68618  4.42225  2.77519  2.73123  3.46354  2.40513  3.72494  3.29354  2.67741  2.69355  4.24690  2.90347  2.73739  3.18146  2.89801  2.37887  2.77519  2.98518  4.58477  3.61503
          0.00338  6.08833  6.81068  0.61958  0.77255  0.48576  0.95510
     68   2.39925  4.86641  3.79312  2.74568  5.13568  4.27988  3.97435  3.95098  2.69562  3.65359  3.00813  3.38952  4.67180  3.12070  2.33490  2.43668  1.27713  2.90106  6.31421  4.93977     98 t - - -
          2.68618  4.42225  2.77519  2.73123  3.46354  2.40513  3.72494  3.29354  2.67741  2.69355  4.24690  2.90347  2.73739  3.18146  2.89801  2.37887  2.77519  2.98518  4.58477  3.61503
          0.00338  6.08833  6.81068  0.61958  0.77255  0.48576  0.95510
     69   2.87821  5.98261  2.71299  2.05681  3.93787  3.36966  3.57296  3.81023  2.25993  3.03102  3.49917  2.39917  3.09415  2.62154  2.82818  2.67359  2.51409  3.67730  4.58228  5.00448     99 e - - E
          2.68618  4.42225  2.77519  2.73123  3.46354  2.40513  3.72494  3.29354  2.67741  2.69355  4.24690  2.90347  2.73739  3.18146  2.89801  2.37887  2.77519  2.98518  4.58477  3.61503
          0.00338  6.08833  6.81068  0.61958  0.77255  0.48576  0.95510
     70   6.32206  7.09639  6.95855  7.01624  2.70399  6.62558  5.12529  5.84365  6.77161  4.03604  6.32463  4.32154  6.86163  6.30239  6.48747  6.05185  6.49899  5.81871  5.18730  0.14189    100 Y - - E
          2.68618  4.42225  2.77519  2.73123  3.46354  2.40513  3.72494  3.29354  2.67741  2.69355  4.24690  2.90347  2.73739  3.18146  2.89801  2.37887  2.77519  2.98518  4.58477  3.61503
          0.00338  6.08833  6.81068  0.61958  0.77255  0.48576  0.95510
     71   3.06725  5.97020  3.56838  1.93769  4.23056  3.77167  3.39655  3.53252  2.56448  3.45405  4.47893  2.47898  4.64226  2.55695  2.74362  2.36648  2.01401  2.66399  6.40629  3.70776    101 e - - E
          2.68618  4.42225  2.77519  2.73123  3.46354  2.40513  3.72494  3.29354  2.67741  2.69355  4.24690  2.90347  2.73739  3.18146  2.89801  2.37887  2.77519  2.98518  4.58477  3.61503
          0.00338  6.08833  6.81068  0.61958  0.77255  0.48576  0.95510
     72   3.19486  4.19171  5.58508  4.96942  1.44027  4.15574  5.11433  1.81297  4.75161  2.09873  3.37140  4.94615  5.14143  4.88008  4.75485  4.09123  3.83769  1.47173  5.60267  3.09551    102 f - - E
          2.68618  4.42225  2.77519  2.73123  3.46354  2.40513  3.72494  3.29354  2.67741  2.69355  4.24690  2.90347  2.73739  3.18146  2.89801  2.37887  2.77519  2.98518  4.58477  3.61503
          0.00338  6.08833  6.81068  0.61958  0.77255  0.48576  0.95510
     73   3.18039  4.06436  3.15201  2.27681  5.32468  3.77041  3.95744  3.70705  2.23538  4.28548  4.11883  2.88564  4.63997  2.58030  1.70576  2.27707  2.39981  3.62914  4.03739  3.61343    103 r - - E
          2.68618  4.42225  2.77519  2.73123  3.46354  2.40513  3.72494  3.29354  2.67741  2.69355  4.24690  2.90347  2.73739  3.18146  2.89801  2.37887  2.77519  2.98518  4.58477  3.61503
          0.00338  6.08833  6.81068  0.61958  0.77255  0.48576  0.95510
     74   3.76685  5.84337  6.79391  6.31497  3.84743  6.27452  6.95358  1.59565  6.25134  2.11498  4.30213  6.44619  6.46746  6.44080  6.36566  5.70153  4.90672  0.53161  7.20703  6.03175    104 V - - E
          2.68618  4.42225  2.77519  2.73123  3.46354  2.40513  3.72494  3.29354  2.67741  2.69355  4.24690  2.90347  2.73739  3.18146  2.89801  2.37887  2.77519  2.98518  4.58477  3.61503
          0.00338  6.08833  6.81068  0.61958  0.77255  0.48576  0.95510
     75   2.31005  4.88319  3.40675  2.63903  3.58848  4.26911  3.49342  3.09105  2.39543  3.00463  4.93879  3.41670  4.66153  1.98639  2.22144  3.11070  2.61129  2.78609  6.34491  2.92043    105 q - - E
          2.68621  4.42228  2.77522  2.73126  3.46357  2.40516  3.72497  3.29357  2.67744  2.69312  4.24693  2.90350  2.73743  3.18149  2.89804  2.37890  2.77522  2.98521  4.58480  3.61506
          0.03738  3.58894  4.70319  0.25135  1.50394  0.48576  0.95510
     76   0.79499  5.17226  4.80437  3.93376  4.33120  3.17569  4.96596  3.30029  4.15773  2.86829  4.32533  4.52823  5.01384  4.41886  4.42465  2.28661  2.19420  2.76335  5.81537  4.60940    107 a - - E
          2.68618  4.42225  2.77519  2.73123  3.46354  2.40513  3.72494  3.29354  2.67741  2.69355  4.24690  2.90347  2.73739  3.18146  2.89801  2.37887  2.77519  2.98518  4.58477  3.61503
          0.00340  6.08033  6.80268  0.61958  0.77255  0.44741  1.01966
     77   2.84306  4.15407  4.98296  3.19564  3.23517  4.66606  3.67524  2.49603  3.23224  2.21212  3.84796  4.62630  5.03633  2.88555  2.43211  3.49088  3.22704  1.33993  5.67363  2.88123    108 v - - E
          2.68618  4.42225  2.77519  2.73123  3.46354  2.40513  3.72494  3.29354  2.67741  2.69355  4.24690  2.90347  2.73739  3.18146  2.89801  2.37887  2.77519  2.98518  4.58477  3.61503
          0.00338  6.08833  6.81068  0.61958  0.77255  0.48576  0.95510
     78   3.27061  4.75060  2.81965  3.10410  5.31934  3.95942  3.99367  3.88107  2.62205  4.02823  5.01830  1.35628  3.08534  3.32913  3.08546  1.88067  2.21938  4.02145  6.41122  3.76470    109 n - - E
          2.68618  4.42225  2.77519  2.73123  3.46354  2.40513  3.72494  3.29354  2.67741  2.69355  4.24690  2.90347  2.73739  3.18146  2.89801  2.37887  2.77519  2.98518  4.58477  3.61503
          0.00992  6.08833  4.87890  0.61958  0.77255  0.48576  0.95510
     79   2.39836  4.69624  2.57939  2.56364  4.72011  1.55094  3.74815  4.26504  2.61409  4.28517  5.02018  2.82673  4.26340  2.69971  2.87382  2.73983  2.53993  3.07568  6.41202  5.00074    110 g - - T
          2.68618  4.42225  2.77519  2.73123  3.46354  2.40513  3.72494  3.29354  2.67741  2.69355  4.24690  2.90347  2.73739  3.18146  2.89801  2.37887  2.77519  2.98518  4.58477  3.61503
          0.00340  6.08180  6.80415  0.61958  0.77255  0.45398  1.00812
     80   2.22211  4.94595  2.69424  2.44928  4.84552  2.32005  3.06335  2.95704  2.33976  3.55821  4.09648  2.87488  4.09930  2.85656  2.97877  3.08279  3.07714  2.39346  6.40553  4.01548    111 a - - T
          2.68618  4.42225  2.77519  2.73123  3.46354  2.40513  3.72494  3.29354  2.67741  2.69355  4.24690  2.90347  2.73739  3.18146  2.89801  2.37887  2.77519  2.98518  4.58477  3.61503
          0.38398  6.08833  1.15015  0.61958  0.77255  0.48576  0.95510
     81   2.96920  5.43248  3.46409  2.76236  3.93019  1.02513  4.29951  4.07917  3.10833  3.39330  4.50784  3.40559  4.48149  3.45547  3.56956  2.50552  2.39680  3.76237  5.94228  3.01765    112 g - - E
          2.68652  4.42259  2.77488  2.73144  3.46170  2.40466  3.72529  3.29388  2.67703  2.69373  4.24724  2.90335  2.73774  3.18162  2.89801  2.37895  2.77529  2.98552  4.58511  3.61537
          0.29928  1.35852  6.43163  0.48724  0.95274  1.77816  0.18506
     82   2.84273  4.18992  3.05053  2.12883  3.36284  2.75189  4.25559  3.03507  2.66396  2.65563  4.59024  2.63081  3.84786  2.76844  3.19058  2.84597  2.82776  2.89016  3.06821  3.41272    117 e - - E
          2.68618  4.42225  2.77519  2.73123  3.46354  2.40513  3.72494  3.29354  2.67741  2.69355  4.24690  2.90347  2.73739  3.18146  2.89801  2.37887  2.77519  2.98518  4.58477  3.61503
          0.00494  5.70928  6.43163  0.61958  0.77255  1.56406  0.23482
     83   3.37920  5.61493  3.74277  3.20384  4.92800  1.01625  3.96683  4.35082  2.94708  2.91738  4.72998  3.71516  3.70329  3.52945  3.00683  1.61777  3.61882  4.00263  6.13360  4.80162    118 g - - -
          2.68618  4.42225  2.77519  2.73123  3.46354  2.40513  3.72494  3.29354  2.67741  2.69355  4.24690  2.90347  2.73739  3.18146  2.89801  2.37887  2.77519  2.98518  4.58477  3.61503
          0.00481  5.73459  6.45693  0.61958  0.77255  0.30535  1.33510
     84   2.58463  5.93784  3.04102  2.09605  4.57465  2.51630  3.24109  4.26208  2.60545  3.44607  3.62705  3.20484  1.89678  2.68661  2.74662  2.97880  3.02092  3.23569  6.37074  4.50367    119 p - - E
          2.68618  4.42225  2.77519  2.73123  3.46354  2.40513  3.72494  3.29354  2.67741  2.69355  4.24690  2.90347  2.73739  3.18146  2.89801  2.37887  2.77519  2.98518  4.58477  3.61503
          0.00361  6.02233  6.74467  0.61958  0.77255  0.28862  1.38348
     85   2.48488  5.72055  3.87501  1.97538  3.04853  3.48010  4.51877  3.51898  2.88839  2.73568  4.42660  3.64380  2.08811  3.48814  2.70856  2.40769  2.92982  4.05679  2.77386  3.43366    120 e - - B
          2.68618  4.42225  2.77519  2.73123  3.46354  2.40513  3.72494  3.29354  2.67741  2.69355  4.24690  2.90347  2.73739  3.18146  2.89801  2.37887  2.77519  2.98518  4.58477  3.61503
          0.00338  6.08833  6.81068  0.61958  0.77255  0.48576  0.95510
     86   3.03720  5.94099  3.75455  2.96917  5.26587  2.91682  3.66571  4.11840  2.98472  4.23738  4.98891  3.74380  4.66031  3.40955  3.12788  0.72443  2.46104  4.32115  6.38683  4.99111    121 s - - E
          2.68618  4.42225  2.77519  2.73123  3.46354  2.40513  3.72494  3.29354  2.67741  2.69355  4.24690  2.90347  2.73739  3.18146  2.89801  2.37887  2.77519  2.98518  4.58477  3.61503
          0.00227  6.08723        *  0.61958  0.77255  0.00000        *
//
```
