## supplemental_material for "RNA structure prediction using positive and negative evolutionary information": fn3.out

```
# hmmsearch :: search profile(s) against a sequence database
# HMMER 3.1 (February 2013); http://hmmer.org/
# Copyright (C) 2011 Howard Hughes Medical Institute.
# Freely distributed under the GNU General Public License (GPLv3).
# - - - - - - - - - - - - - - - - - - - - - - - - - - - - - - - - - - - -
# query HMM file:                  fn3.hmm
# target sequence database:        7LESS_DROME
# - - - - - - - - - - - - - - - - - - - - - - - - - - - - - - - - - - - -

Query:       fn3  [M=86]
Accession:   PF00041.13
Description: Fibronectin type III domain
Scores for complete sequences (score includes all domains):
   --- full sequence ---   --- best 1 domain ---    -#dom-
    E-value  score  bias    E-value  score  bias    exp  N  Sequence    Description
    ------- ------ -----    ------- ------ -----   ---- --  --------    -----------
    1.9e-57  178.0   0.4    1.2e-16   47.2   0.9    9.4  9  7LESS_DROME  RecName: Full=Protein sevenless;          EC=2.7


Domain annotation for each sequence (and alignments):
>> 7LESS_DROME  RecName: Full=Protein sevenless;          EC=2.7.10.1;
   #    score  bias  c-Evalue  i-Evalue hmmfrom  hmm to    alifrom  ali to    envfrom  env to     acc
 ---   ------ ----- --------- --------- ------- -------    ------- -------    ------- -------    ----
   1 ?   -1.3   0.0      0.17      0.17      61      74 ..     396     409 ..     395     411 .. 0.85
   2 !   40.7   0.0   1.3e-14   1.3e-14       2      84 ..     439     520 ..     437     521 .. 0.95
   3 !   14.4   0.0     2e-06     2e-06      13      85 ..     836     913 ..     826     914 .. 0.73
   4 !    5.1   0.0    0.0016    0.0016      10      36 ..    1209    1235 ..    1203    1259 .. 0.82
   5 !   24.3   0.0   1.7e-09   1.7e-09      14      80 ..    1313    1380 ..    1304    1386 .. 0.82
   6 ?    0.0   0.0     0.063     0.063      58      72 ..    1754    1768 ..    1739    1769 .. 0.89
   7 !   47.2   0.9   1.2e-16   1.2e-16       1      85 [.    1799    1890 ..    1799    1891 .. 0.91
   8 !   17.8   0.0   1.8e-07   1.8e-07       6      74 ..    1904    1966 ..    1901    1976 .. 0.90
   9 !   12.8   0.0   6.6e-06   6.6e-06       1      86 []    1993    2107 ..    1993    2107 .. 0.89

  Alignments for each domain:
  == domain 1  score: -1.3 bits;  conditional E-value: 0.17
                  EES--TT-EEEEEE CS
          fn3  61 ltgLepgteYefrV 74 
                  l+ L p+t+Y+fr 
  7LESS_DROME 396 LEALIPYTQYRFRF 409
                  67899*******95 PP

  == domain 2  score: 40.7 bits;  conditional E-value: 1.3e-14
                  ---CEEEEEEECTTEEEEEEE--S--SS--SEEEEEEEETTTCCGCEEEEEETTTSEEEEES--TT-EEEEEEEEEETTEE-E CS
          fn3   2 saPenlsvsevtstsltlsWsppkdgggpitgYeveyqekgegeewqevtvprtttsvtltgLepgteYefrVqavngagegp 84 
                  saP   ++ +  ++ l ++W p +  +gpi+gY++++++++++  + e+ vp+   s+ +++L++gt+Y++ +  +n++gegp
  7LESS_DROME 439 SAPVIEHLMGLDDSHLAVHWHPGRFTNGPIEGYRLRLSSSEGNA-TSEQLVPAGRGSYIFSQLQAGTNYTLALSMINKQGEGP 520
                  78999999999*****************************9998.**********************************9997 PP

  == domain 3  score: 14.4 bits;  conditional E-value: 2e-06
                  CTTEEEEEEE--S.--SS--S.....EEEEEEEETTTCCGCEEEEEETTTSEEEEES--TT-EEEEEEEEEETTE.E-EB CS
          fn3  13 tstsltlsWsppk.dgggpit.....gYeveyqekgegeewqevtvprtttsvtltgLepgteYefrVqavngag.egpe 85 
                  ++  + +sW++p+ ++ +  +     +Ye+e+ ++ ++++   +++ ++   + l+ L+p+  Y++rV+a+n +g  g++
  7LESS_DROME 836 GAQAAKISWKEPErNPYQSADaarswSYELEVLDVASQSAFSIRNIRGPI--FGLQRLQPDNLYQLRVRAINVDGePGEW 913
                  56677889999987443333223333899999999999955555566666..**********************965655 PP

  == domain 4  score: 5.1 bits;  conditional E-value: 0.0016
                   EEECTTEEEEEEE--S--SS--SEEEE CS
          fn3   10 sevtstsltlsWsppkdgggpitgYev 36  
                   ++   + ++++W+p+++gg + ++Y++
  7LESS_DROME 1209 DDGHWDDFHVRWQPSTSGGNHSVSYRL 1235
                   555678999*******99999999997 PP

  == domain 5  score: 24.3 bits;  conditional E-value: 1.7e-09
                   TTEEEEEEE--S...--SS--SEEEEEEEETTTCCGCEEEEEETTTSEEEEES--TT-EEEEEEEEEETT CS
          fn3   14 stsltlsWsppk...dgggpitgYeveyqekgegeewqevtvprtttsvtltgLepgteYefrVqavnga 80  
                   + s++l+W++p+   +   + + Y + ++   ++  + e ++  ++ ++ +++L+p+++Y+f+V+a+ +a
  7LESS_DROME 1313 NVSAVLRWDAPEqgqEAPMQALEYHISCWVG-SEL-HEELRLNQSALEARVEHLQPDQTYHFQVEARVAA 1380
                   5689********76556667899******55.665.688888888888*****************98665 PP

  == domain 6  score: 0.0 bits;  conditional E-value: 0.063
                   EEEEES--TT-EEEE CS
          fn3   58 svtltgLepgteYef 72  
                   s++lt+L p t+Y++
  7LESS_DROME 1754 SLNLTDLLPFTRYRV 1768
                   799**********98 PP

  == domain 7  score: 47.2 bits;  conditional E-value: 1.2e-16
                   ----CEEEEEEECTTEEEEEEE--S--SS--SEEEEEEEETTTCC.......GCEEEEEETTTSEEEEES--TT-EEEEEEEEEETTEE-EB CS
          fn3    1 psaPenlsvsevtstsltlsWsppkdgggpitgYeveyqekgege.......ewqevtvprtttsvtltgLepgteYefrVqavngagegpe 85  
                   ps+P+n+sv+  ++++l++sW pp++ +++ ++Y++++q++ +ge       ++ + ++ +t+ ++ ltg++pg+ Y+++Vqa+ + +++ +
  7LESS_DROME 1799 PSPPRNFSVRVLSPRELEVSWLPPEQLRSESVYYTLHWQQELDGEnvqdrreWEAHERRLETAGTHRLTGIKPGSGYSLWVQAHATPTKSNS 1890
                   9*************************************99989998****97777777777777*******************988776665 PP

  == domain 8  score: 17.8 bits;  conditional E-value: 1.8e-07
                   EEEEEEECTTEEEEEEE--S--SS--SEEEEEEEETTTCCGCEEEEEETTTSEEEEES--TT-EEEEEE CS
          fn3    6 nlsvsevtstsltlsWsppkdgggpitgYeveyqekgegeewqevtvprtttsvtltgLepgteYefrV 74  
                   +l++ e ++ sl+l+W       +p+ + ++e++++ e+    +++v +++t ++++ L+p t+Y+ r+
  7LESS_DROME 1904 ELQLLELGPYSLSLTWAGT---PDPLGSLQLECRSSAEQ---LRRNVAGNHTKMVVEPLQPRTRYQCRL 1966
                   5788899************...8***********88555...79**********************986 PP

  == domain 9  score: 12.8 bits;  conditional E-value: 6.6e-06
                   ----CEEEEEEECTTEEEEEEE--S--SS--SEEEEEEEETTTCC...........................GCEEEEEETTTS.EEEEES--TT- CS
          fn3    1 psaPenlsvsevtstsltlsWsppkdgggpitgYeveyqekgege...........................ewqevtvprttt.svtltgLepgt 68  
                   ps+P+ ++++ + +  ++++W++ + +g+pi  Y++e  + ++                             e+q+ +  +tt+ s+ ++ L  ++
  7LESS_DROME 1993 PSQPGKPQLEHIAEEVFRVTWTAARGNGAPIALYNLEALQARSDIrrrrrrrrrnsggsleqlpwaeepvvvEDQWLDFCNTTElSCIVKSLHSSR 2088
                   89***********************9************7775554799999999999999999999999999999999999999999999999999 PP

                   EEEEEEEEEETTE.E-EBE CS
          fn3   69 eYefrVqavngag.egpes 86  
                      frV+a++ +  +gp+s
  7LESS_DROME 2089 LLLFRVRARSLEHgWGPYS 2107
                   9999999999554488876 PP


Internal pipeline statistics summary:
-------------------------------------
Query model(s):                              1  (86 nodes)
Target sequences:                            1  (2554 residues searched)
Passed MSV filter:                         1  (1); expected 0.0 (0.02)
Passed bias filter:                        1  (1); expected 0.0 (0.02)
Passed Vit filter:                         1  (1); expected 0.0 (0.001)
Passed Fwd filter:                         1  (1); expected 0.0 (1e-05)
Initial search space (Z):                  1  [actual number of targets]
Domain search space  (domZ):               1  [number of targets reported over threshold]
# CPU time: 0.01u 0.00s 00:00:00.01 Elapsed: 00:00:00.01
# Mc/sec: 21.96
//
[ok]
```
