## supplemental_material for "RNA structure prediction using positive and negative evolutionary information": MADE1.out

```
# nhmmer :: search a DNA model or alignment against a DNA database
# HMMER 3.1 (February 2013); http://hmmer.org/
# Copyright (C) 2011 Howard Hughes Medical Institute.
# Freely distributed under the GNU General Public License (GPLv3).
# - - - - - - - - - - - - - - - - - - - - - - - - - - - - - - - - - - - -
# query HMM file:                  MADE1.hmm
# target sequence database:        dna_target.fa
# hits tabular output:             MADE1.tblout
# number of worker threads:        2
# - - - - - - - - - - - - - - - - - - - - - - - - - - - - - - - - - - - -

Query:       MADE1  [M=80]
Accession:   DF0000629.2
Description: MADE1 (MAriner Derived Element 1), a TcMar-Mariner DNA transposon
Scores for complete hits:
    E-value  score  bias  Sequence                       start    end  Description
    ------- ------ -----  --------                       -----  -----  -----------
    8.4e-11   39.0   7.4  humanchr1/239220001-239550000 302390 302466  
    7.8e-08   29.5   6.0  humanchr1/239220001-239550000 302466 302390  
    8.4e-08   29.4   8.3  humanchr1/239220001-239550000 174456 174498  
    5.6e-06   23.6   7.0  humanchr1/239220001-239550000 174493 174456  
  ------ inclusion threshold ------
        1.7    6.0   6.7  humanchr1/239220001-239550000 304074 304104  


Annotation for each hit  (and alignments):
>> humanchr1/239220001-239550000  
    score  bias    Evalue   hmmfrom    hmm to     alifrom    ali to      envfrom    env to    sq len      acc
   ------ ----- ---------   -------   -------    --------- ---------    --------- --------- ---------    ----
 !   39.0   7.4   8.4e-11         4        80 .]    302390    302466 ..    302387    302466 ..    330000    0.87

  Alignment:
  score: 39.0 bits
                                       xxxxxxxxxxxxxxxxxxxxxxxxxxxxxxxxxxxxxxxxxxxxxx....xxxxxxxxxxxxxxxxxxxxxxxx RF
                          MADE1      4 ggttggtgcaaaagtaattgcggtttttgccattacttttaatggc....aaaaaccgcaattacttttgcacc 73    
                                       ggt ggtgcaaaa  aattg ggtttttgccatt cttttaat gc    a aaa  g a  t ctttt cacc
  humanchr1/239220001-239550000 302390 GGTCGGTGCAAAATCAATTGTGGTTTTTGCCATTGCTTTTAATTGCttttA-AAA--GTA-ATGCTTTTACACC 302459
                                       899******************************************955533.443..334.4689********* PP

                                       xxxxxxx RF
                          MADE1     74 aacctaa 80    
                                       aa ctaa
  humanchr1/239220001-239550000 302460 AATCTAA 302466
                                       **99986 PP

>> humanchr1/239220001-239550000  
    score  bias    Evalue   hmmfrom    hmm to     alifrom    ali to      envfrom    env to    sq len      acc
   ------ ----- ---------   -------   -------    --------- ---------    --------- --------- ---------    ----
 !   29.5   6.0   7.8e-08         1        77 [.    302466    302390 ..    302466    302387 ..    330000    0.74

  Alignment:
  score: 29.5 bits
                                       xxxxxxxxxxxxxxxxxxxxxxxxxxxxxxxxxxxxxxxxxxx................xxxxxxxxxxxxxxx RF
                          MADE1      1 ttaggttggtgcaaaagtaattgcggtttttgccattactttt................aatggcaaaaaccgc 58    
                                       ttag ttggtg aaaag                cattactttt                aatggcaaaaacc c
  humanchr1/239220001-239550000 302466 TTAGATTGGTGTAAAAG----------------CATTACTTTTaaaagcaattaaaagcAATGGCAAAAACCAC 302409
                                       68899999999999998................5667777776222222222222222268************* PP

                                       xxxxxxxxxxxxxxxxxxx RF
                          MADE1     59 aattacttttgcaccaacc 77    
                                       aatt  ttttgcacc acc
  humanchr1/239220001-239550000 302408 AATTGATTTTGCACCGACC 302390
                                       ***************9998 PP

>> humanchr1/239220001-239550000  
    score  bias    Evalue   hmmfrom    hmm to     alifrom    ali to      envfrom    env to    sq len      acc
   ------ ----- ---------   -------   -------    --------- ---------    --------- --------- ---------    ----
 !   29.4   8.3   8.4e-08         1        43 [.    174456    174498 ..    174456    174518 ..    330000    0.93

  Alignment:
  score: 29.4 bits
                                       xxxxxxxxxxxxxxxxxxxxxxxxxxxxxxxxxxxxxxxxxxx RF
                          MADE1      1 ttaggttggtgcaaaagtaattgcggtttttgccattactttt 43    
                                       ttaggtt gtgcaaaagtaattg ggtttttg cattactttt
  humanchr1/239220001-239550000 174456 TTAGGTTAGTGCAAAAGTAATTGTGGTTTTTGTCATTACTTTT 174498
                                       589************************************9975 PP

>> humanchr1/239220001-239550000  
    score  bias    Evalue   hmmfrom    hmm to     alifrom    ali to      envfrom    env to    sq len      acc
   ------ ----- ---------   -------   -------    --------- ---------    --------- --------- ---------    ----
 !   23.6   7.0   5.6e-06        43        80 .]    174493    174456 ..    174513    174456 ..    330000    0.93

  Alignment:
  score: 23.6 bits
                                       xxxxxxxxxxxxxxxxxxxxxxxxxxxxxxxxxxxxxx RF
                          MADE1     43 taatggcaaaaaccgcaattacttttgcaccaacctaa 80    
                                       taatg caaaaacc caattacttttgcac aacctaa
  humanchr1/239220001-239550000 174493 TAATGACAAAAACCACAATTACTTTTGCACTAACCTAA 174456
                                       689********************************985 PP

>> humanchr1/239220001-239550000  
    score  bias    Evalue   hmmfrom    hmm to     alifrom    ali to      envfrom    env to    sq len      acc
   ------ ----- ---------   -------   -------    --------- ---------    --------- --------- ---------    ----
 ?    6.0   6.7       1.7        42        72 ..    304074    304104 ..    304053    304109 ..    330000    0.87

  Alignment:
  score: 6.0 bits
                                       xxxxxxxxxxxxxxxxxxxxxxxxxxxxxxx RF
                          MADE1     42 ttaatggcaaaaaccgcaattacttttgcac 72    
                                       t a tgg aaaaa   ca tta ttttgca 
  humanchr1/239220001-239550000 304074 TAAGTGGGAAAAAATACACTTATTTTTGCAT 304104
                                       55779************************85 PP


Internal pipeline statistics summary:
-------------------------------------
Query model(s):                              1  (80 nodes)
Target sequences:                            1  (660000 residues searched)
Residues passing SSV filter:             61658  (0.0934); expected (0.02)
Residues passing bias filter:            45802  (0.0694); expected (0.02)
Residues passing Vit filter:              2443  (0.0037); expected (0.001)
Residues passing Fwd filter:              2217  (0.00336); expected (1e-05)
Total number of hits:                        5  (0.000403)
# CPU time: 0.05u 0.01s 00:00:00.06 Elapsed: 00:00:00.33
# Mc/sec: 160.00
//
[ok]
```
