## supplemental_material for "RNA structure prediction using positive and negative evolutionary information": README

```
Infernal - inference of RNA secondary structure alignments
http://eddylab.org/infernal/

Version 1.1.2; July 2016
Copyright (C) 2016 Howard Hughes Medical Institute.
------------------------------------------------------------------

Infernal is an implementation of covariance models (CMs), which are
statistical models of RNA secondary structure and sequence consensus.
You give Infernal a multiple sequence alignment of a conserved
structural RNA family, annotated with the consensus secondary
structure. The "cmbuild" program builds a statistical profile of your
alignment. That CM can be used as a query in a database search to find
more homologs of your RNAs (the "cmsearch" program). You can also use
a CM of a representative alignment of your sequence family to create a
larger consensus alignment of any number of RNAs (the "cmalign"
program). Infernal is the software engine underlying the Rfam RNA
database (http://rfam.xfam.org/).

Other files to read in the top-level source directory:

    INSTALL          Brief installation instructions.
    Userguide.pdf    The Infernal User's Guide.
    LICENSE          copyright and license information

To get started after installation, see the Tutorial section in the
Infernal User's Guide (Userguide.pdf).


-------------------------------------------------------------------
The Infernal development team
github.com/EddyRivasLab/infernal/
http://eddylab.org/infernal
```
