## supplemental_material for "RNA structure prediction using positive and negative evolutionary information": RELEASE-NOTES

```
Infernal 1.1.2 release notes
http://eddylab.org/infernal/
EPN, Fri Jul  1 16:28:48 2016
________________________________________________________________

Infernal 1.1.2 is the second update release for Infernal 1.1.

Notable changes from 1.1.1:

 - cmscan is significantly improved, and can now be used for genome
   annotation; enhancements include:
   o speed improvements due to storage of models in memory instead of
     rereading from disk for each query sequence
   o overlapping hits are annotated in tabular output files
     with the --tblout <f> --fmt 2 option combination
   o clan membership (a la Rfam) is annotated in tabular output files
     with the --tblout <f> --fmt 2 --clanin <f> option combination.
   o there is no longer a maximum query sequence length 

 - the Easel and HMMER3 libraries which are included with Infernal have
   undergone numerous bug fixes and improvements. 

 - Fixed bug #i44, which caused a problem with the cmalign --mapstr
   option if only one half of a base pair in the input alignment
   structure was modelled by a consensus position (and the other was
   modelled as an insert).

________________________________________________________________
For more information, see http://eddylab.org/infernal/
```
