## supplemental_material for "RNA structure prediction using positive and negative evolutionary information": rmark-create.c

```
/* Construct a training alignment/test sequences set from an MSA.
 * Modified from HMMER's create-profmark.c. 
 * 
 * Usage:
 *   ./rmark-create <basename> <msa Stockholm file> <FASTA db>
 * For example:
 *   ./rmark-create rmark3 /misc/data0/databases/Rfam/Rfam.seed /misc/data0/databases/rfamseq.fasta
 *
 * There are three types of sequences:
 * 1. positives:
 * - test sequences from the input <msa Stockholm file>.  
 * 2. negatives: 
 * - long pseudo-chromosome sequences, created by shuffling
 *   randomly chosen subsequences from <FASTA db>.
 * 3. benchmark sequences: 
 * - negative sequences with >= 0 positives embedded 
 *   within them
 *
 * Six output files are generated:
 *   <basename>.tbl  - table summarizing the benchmark
 *   <basename>.msa  - MSA queries, stockholm format
 *   <basename>.fa   - benchmark sequences, fasta format
 *   <basename>.pos  - table summarizing positive test set;
 *                     their locations in the benchmark seqs
 *   <basename>.pfa  - positive sequences, fasta format
 *   <basename>.ppos - table summarizing positive test seqs;
 *                     their locations in the .pfa file
 * 
 * The .pfa and .ppos files are for running a positive-only version
 * of the benchmark, by searching only the positive test set. This
 * is useful for quickly determining how many positive sequences 
 * pass a filter strategy, for example.
 * 
 * EPN, Tue Jul  6 09:48:24 2010
 */

#include <stdlib.h>
#include <stdio.h>
#include <string.h>

#include "easel.h"
#include "esl_alphabet.h"
#include "esl_composition.h"
#include "esl_distance.h"
#include "esl_fileparser.h"
#include "esl_getopts.h"
#include "esl_hmm.h"
#include "esl_msa.h"
#include "esl_msafile.h"
#include "esl_msacluster.h"
#include "esl_msaweight.h"
#include "esl_random.h"
#include "esl_randomseq.h"
#include "esl_sq.h"
#include "esl_sqio.h"
#include "esl_stack.h"
#include "esl_vectorops.h"

static char banner[] = "construct a rmark benchmark profile training/test set";
static char usage1[]  = "[options] <basename> <msafile> <hmmfile>";
static char usage2[]  = "[options] -S    <basename> <msafile> <seqdb>";
static char usage3[]  = "[options] --iid <basename> <msafile>\n";

#define SHUF_OPTS "--mono,--di,--markov0,--markov1"   /* toggle group, seq shuffling options          */

static ESL_OPTIONS options[] = {
  /* name       type        default env   range togs  reqs  incomp      help                                                   docgroup */
  { "-h",       eslARG_NONE,  FALSE, NULL, NULL, NULL,NULL, NULL,            "help; show brief info on version and usage",              1 },
  { "-S",       eslARG_NONE,  FALSE, NULL, NULL, NULL,NULL, NULL,            "do not generate with an HMM, shuffle seqs from <seqdb>", 1 },
  { "-1",       eslARG_REAL, "0.60", NULL,"0<x<=1.0",NULL,NULL,NULL,         "require all test seqs to have < x id to training",        1 },
  { "-2",       eslARG_REAL, "0.70", NULL,"0<x<=1.0",NULL,NULL,NULL,         "require all test seqs to have < x id to each other",      1 },
  { "-F",       eslARG_REAL, "0.70", NULL,"0<x<=1.0",NULL,NULL,NULL,         "filter out seqs <x*average length",                       1 },
  { "-N",       eslARG_INT,    "10", NULL, NULL,     NULL,NULL,NULL,         "number of benchmark seqs",                            1 },
  { "-L",       eslARG_INT,"1000000",NULL,"n>0",     NULL,NULL,NULL,         "full length of benchmark seqs prior to test seq embedding",               1 },
  { "-C",       eslARG_INT,   "1000",NULL,"n>0",     NULL,NULL,"--iid",      "length of of <seqdb> seqs to extract and shuffle when making test seqs",  1 },
  { "-X",       eslARG_REAL, "0.05", NULL,"0<x<=1.0",NULL,NULL,NULL,         "maximum fraction of total test seq covered by positives", 1 },
  { "-R",       eslARG_INT,     "5", NULL,"n>0",     NULL,NULL,NULL,         "minimum number of training seqs per family",              1 },
  { "-E",       eslARG_INT,     "1", NULL,"n>0",     NULL,NULL,NULL,         "minimum number of test     seqs per family",              1 },

  /* Options controlling negative segment randomization method  */
  { "--iid",     eslARG_NONE,    FALSE, NULL, NULL, NULL, NULL, "-S",      "generate random iid sequence for negatives",                2 },
  { "--mono",    eslARG_NONE,    FALSE, NULL, NULL, NULL, "-S", SHUF_OPTS, "with -S, shuffle preserving monoresidue composition",                2 },
  { "--di",      eslARG_NONE,    FALSE, NULL, NULL, NULL, "-S", SHUF_OPTS, "with -S, shuffle preserving mono- and di-residue composition",       2 },
  { "--markov0", eslARG_NONE,    FALSE, NULL, NULL, NULL, "-S", SHUF_OPTS, "with -S, generate with 0th order Markov properties per input",       2 },
  { "--markov1", eslARG_NONE,    FALSE, NULL, NULL, NULL, "-S", SHUF_OPTS, "with -S, generate with 1st order Markov properties per input",       2 },

  /* Options forcing which alphabet we're working in (normally autodetected) */
  { "--amino",  eslARG_NONE,  FALSE, NULL, NULL, NULL,NULL,"--dna,--rna",    "<msafile> contains protein alignments",                   3 },
  { "--dna",    eslARG_NONE,  FALSE, NULL, NULL, NULL,NULL,"--amino,--rna",  "<msafile> contains DNA alignments",                       3 },
  { "--rna",    eslARG_NONE,  FALSE, NULL, NULL, NULL,NULL,"--amino,--dna",  "<msafile> contains RNA alignments",                       3 },

  /* Other options */
  { "--minDPL", eslARG_INT,   "100", NULL, NULL, NULL, NULL, NULL,           "minimum segment length for DP shuffling",                 4 },
  { "--seed",   eslARG_INT,     "0", NULL, NULL, NULL, NULL, NULL,           "specify random number generator seed",                    4 },
  { "--sub",    eslARG_NONE,  FALSE, NULL, NULL, NULL, NULL, "--sample",     "look for train/test in msa subsets via greedy algorithm", 4 },
  { "--sample", eslARG_INT,   FALSE, NULL, NULL, NULL, NULL, "-sub",         "look for train/test in msa subsets via sampling, <n> samples", 4},
  { "--skip",   eslARG_NONE,  FALSE, NULL, NULL, NULL, NULL, NULL,           "w/--sub or --sample, skip partition test", 4 },
  { "--xtest",  eslARG_NONE,  FALSE, NULL, NULL, NULL, NULL, NULL,           "w/--sub or --sample, maximize |test|, not |train|+|test|",  4 },
  { "--nfile",  eslARG_OUTFILE,FALSE,NULL, NULL, NULL, NULL, NULL,           "save benchmark database *without* positives to <f>",  4 },
  { "--tfile",  eslARG_OUTFILE,FALSE,NULL, NULL, NULL, NULL, NULL,           "save orig/train/test alignments with renamed seqs to <f>",  4 },

  { 0,0,0,0,0,0,0,0,0,0 },
};

struct cfg_s {
  ESL_ALPHABET   *abc;          /* biological alphabet             */
  ESL_RANDOMNESS *r;            /* random number generator         */
  ESL_HMM        *hmm;          /* HMM for generating background seqs */
  double          fragfrac;	/* seqs less than x*avg length are removed from alignment  */
  double          idthresh1;	/* fractional identity threshold for train/test split      */
  double          idthresh2;	/* fractional identity threshold for selecting test seqs   */
  int             min_ntrain;	/* minimum number of sequences in the training set */
  int             min_ntest;	/* minimum number of sequences in the test set */

  FILE           *out_msafp;	/* output: training MSAs  */
  FILE           *out_bmkfp;	/* output: benchmark sequences */
  FILE           *out_posfp;	/* output: positive sequences */
  FILE           *possummfp;    /* output: summary table of the positive test set in the benchmark seqs */
  FILE           *ppossummfp;   /* output: summary table of the positive-only test set */
  FILE           *negsummfp;    /* output: summary table of the negative test set */
  FILE           *tblfp;	/* output: summary table of the training set alignments */
  FILE           *nseqfp;	/* output: (optional) negative sequences only (without embedded positives) */
  FILE           *tfp;	        /* output: (optional) alignments with train/test seqs renamed */

  ESL_SQFILE     *dbfp;   	/* source database for negatives                           */
  int             db_nseq;	/* # of sequences in the db                                */
  int             nneg;         /* number of negative long sequences we'll create          */
  int             negL;         /* length of long negative sequences before test seqs get embedded */
  int             negchunkL;    /* length of each chunk that make up the long negative sequences */

  double          fq[20];	/* background frequency distribution, if we're making iid negatives */
};

static int process_dbfile       (struct cfg_s *cfg, char *dbfile, int dbfmt);
static int remove_fragments     (struct cfg_s *cfg, ESL_MSA *msa, ESL_MSA **ret_filteredmsa, int *ret_nfrags);
static int separate_sets        (struct cfg_s *cfg, ESL_MSA *msa, int **ret_i_am_train, int **ret_i_am_test);
static int find_sets_greedily   (struct cfg_s *cfg, ESL_MSA *msa, int do_maxtest, int **ret_i_am_train, int **ret_i_am_test);
static int find_sets_by_sampling(struct cfg_s *cfg, ESL_MSA *msa, int nsamples, int do_maxtest, int **ret_i_am_train, int **ret_i_am_test);
static int synthesize_negatives_and_embed_positives(ESL_GETOPTS *go, struct cfg_s *cfg, ESL_SQ **posseqs, int npos);
static int set_random_segment  (ESL_GETOPTS *go, struct cfg_s *cfg, FILE *logfp, ESL_DSQ *dsq, int L);
static void read_hmmfile(char *filename, ESL_HMM **ret_hmm);

static void
cmdline_failure(char *argv0, char *format, ...)
{
  va_list argp;
  va_start(argp, format);
  vfprintf(stderr, format, argp);
  va_end(argp);
  esl_usage(stdout, argv0, usage1);
  esl_usage(stdout, argv0, usage2);
  esl_usage(stdout, argv0, usage3);
  printf("\nTo see more help on available options, do %s -h\n\n", argv0);
  exit(1);
}

static void
cmdline_help(char *argv0, ESL_GETOPTS *go) 
{
  esl_banner(stdout, argv0, banner);
  esl_usage (stdout, argv0, usage1);
  esl_usage (stdout, argv0, usage2);
  puts("\n where general options are:");
  esl_opt_DisplayHelp(stdout, go, 1, 2, 80);
  puts("\n options controlling segment randomization method:");
  esl_opt_DisplayHelp(stdout, go, 2, 2, 80);
  puts("\n options declaring a particular alphabet:");
  esl_opt_DisplayHelp(stdout, go, 3, 2, 80);
  puts("\n other options:");
  esl_opt_DisplayHelp(stdout, go, 4, 2, 80);
  exit(0);
}


int
main(int argc, char **argv)
{
  ESL_GETOPTS  *go      = NULL;	/* command line configuration      */
  struct cfg_s  cfg;     	/* application configuration       */
  char         *basename= NULL;	/* base of the output file names   */
  char         *alifile = NULL;	/* alignment file name             */
  char         *dbfile  = NULL;	/* name of seq db file             */
  char         *hmmfile  = NULL;/* name of hmm file                */
  char          outfile[256];	/* name of an output file          */
  int           alifmt;		/* format code for alifile         */
  int           dbfmt;		/* format code for dbfile          */
  ESL_MSAFILE  *afp     = NULL;	/* open alignment file             */
  ESL_MSA      *origmsa = NULL;	/* one multiple sequence alignment */
  ESL_MSA      *msa     = NULL;	/* MSA after frags are removed     */
  ESL_MSA      *trainmsa= NULL;	/* training set, aligned           */
  char         *tmpstr  = NULL; /* #=RF annotation line            */
  ESL_SQ       *train_consensus = NULL;
  ESL_MSA      *tmpmsa= NULL;	/* tmp aligned training/testing set, used if --tfile */
  int          *i_am_train = NULL; /* [0..msa->nseq-1]: 1 if train seq, 0 if not */
  int          *i_am_test  = NULL; /* [0..msa->nseq-1]: 1 if test  seq, 0 if not */
  int           nfrags;		/* # of fragments removed          */
  int           ntestseq;       /* # of test  sequences for cur fam */
  int           ntrainseq;      /* # of train sequences for cur fam */
  int           nali;		/* number of alignments read       */
  int           npos;		/* number of positive test sequences stored */
  int           npos_this_msa;	/* number of positive test sequences stored for current msa */
  ESL_SQ      **posseqs=NULL;   /* all the test seqs, to be embedded */
  int64_t       poslen_total;   /* total length of all positive seqs */
  double        avgid;
  double        pctid;
  void         *ptr;
  int           i, traini, testi;
  int           status;		/* easel return code               */
  
  /* Parse command line */
  go = esl_getopts_Create(options);
  if (esl_opt_ProcessCmdline(go, argc, argv) != eslOK) cmdline_failure(argv[0], "Failed to parse command line: %s\n", go->errbuf);
  if (esl_opt_VerifyConfig(go)               != eslOK) cmdline_failure(argv[0], "Error in app configuration:   %s\n", go->errbuf);
  if (esl_opt_GetBoolean(go, "-h"))                    cmdline_help(argv[0], go);

  if ((  esl_opt_GetBoolean(go, "--iid") && esl_opt_ArgNumber(go) != 2) || 
      (! esl_opt_GetBoolean(go, "--iid") && esl_opt_ArgNumber(go) != 3)) { 
    cmdline_failure(argv[0], "Incorrect number of command line arguments\n");
  }
  basename = esl_opt_GetArg(go, 1); 
  alifile  = esl_opt_GetArg(go, 2);
  if(! esl_opt_GetBoolean(go, "--iid")) { 
    if(esl_opt_GetBoolean(go, "-S")) dbfile  = esl_opt_GetArg(go, 3);
    else                             hmmfile = esl_opt_GetArg(go, 3);
  }
  alifmt   = eslMSAFILE_STOCKHOLM;
  dbfmt    = eslSQFILE_FASTA;

  /* check for incompatible option combinations */
  if((! esl_opt_IsOn(go, "--sub")) && (! esl_opt_IsOn(go, "--sample"))) { 
    if(esl_opt_IsOn(go, "--skip"))  cmdline_failure(argv[0], "--skip requires --sub or --sample");
    if(esl_opt_IsOn(go, "--xtest")) cmdline_failure(argv[0], "--xtest requires --sub or --sample");
  }

  /* Set up the configuration structure shared amongst functions here */
  if (esl_opt_IsDefault(go, "--seed"))   cfg.r = esl_randomness_CreateTimeseeded();
  else                                   cfg.r = esl_randomness_Create(esl_opt_GetInteger(go, "--seed"));
  cfg.abc        = NULL;		          /* until we open the MSA file, below */
  cfg.hmm        = NULL;
  cfg.fragfrac   = esl_opt_GetReal(go, "-F");
  cfg.idthresh1  = esl_opt_GetReal(go, "-1");
  cfg.idthresh2  = esl_opt_GetReal(go, "-2");
  cfg.min_ntrain = esl_opt_GetInteger(go, "-R");
  cfg.min_ntest  = esl_opt_GetInteger(go, "-E");
  cfg.nneg       = esl_opt_GetInteger(go, "-N");
  cfg.negL       = esl_opt_GetInteger(go, "-L");
  cfg.negchunkL  = esl_opt_GetInteger(go, "-C");

  /* Open the output files */ 
  if (snprintf(outfile, 256, "%s.msa", basename) >= 256)   esl_fatal("Failed to construct output MSA file name");
  if ((cfg.out_msafp = fopen(outfile, "w"))      == NULL)  esl_fatal("Failed to open MSA output file %s\n", outfile);
  if (snprintf(outfile, 256, "%s.fa",  basename) >= 256)   esl_fatal("Failed to construct output FASTA file name");
  if ((cfg.out_bmkfp = fopen(outfile, "w"))      == NULL)  esl_fatal("Failed to open FASTA output file %s\n", outfile);
  if (snprintf(outfile, 256, "%s.pfa",  basename) >= 256)  esl_fatal("Failed to construct output positive FASTA file name");
  if ((cfg.out_posfp = fopen(outfile, "w"))      == NULL)  esl_fatal("Failed to open positive FASTA output file %s\n", outfile);
  if (snprintf(outfile, 256, "%s.pos", basename) >= 256)   esl_fatal("Failed to construct pos test set summary file name");
  if ((cfg.possummfp = fopen(outfile, "w"))      == NULL)  esl_fatal("Failed to open pos test set summary file %s\n", outfile);
  if (snprintf(outfile, 256, "%s.ppos", basename) >= 256)  esl_fatal("Failed to construct pos-only test set summary file name");
  if ((cfg.ppossummfp = fopen(outfile, "w"))      == NULL) esl_fatal("Failed to open pos-only test set summary file %s\n", outfile);
  if (snprintf(outfile, 256, "%s.tbl", basename) >= 256)   esl_fatal("Failed to construct benchmark table file name");
  if ((cfg.tblfp     = fopen(outfile, "w"))      == NULL)  esl_fatal("Failed to open benchmark table file %s\n", outfile);
  if (esl_opt_GetBoolean(go, "-S")) { 
    if (snprintf(outfile, 256, "%s.neg", basename) >= 256)  esl_fatal("Failed to construct neg test set summary file name");
    if ((cfg.negsummfp = fopen(outfile, "w"))      == NULL) esl_fatal("Failed to open neg test set summary file %s\n", outfile);
  }
  else cfg.negsummfp = NULL;
  if (esl_opt_IsOn(go, "--nfile")) { 
    if((cfg.nseqfp = fopen(esl_opt_GetString(go, "--nfile"), "w")) == NULL) esl_fatal("Failed to open negative sequence file %s\n", esl_opt_GetString(go, "--nfile"));
  }
  else cfg.nseqfp = NULL;
  if (esl_opt_IsOn(go, "--tfile")) { 
    if((cfg.tfp = fopen(esl_opt_GetString(go, "--tfile"), "w")) == NULL) esl_fatal("Failed to open alignment file %s\n", esl_opt_GetString(go, "--tfile"));
  }
  else cfg.tfp = NULL;

  /* Open the MSA file */
  if      (esl_opt_GetBoolean(go, "--amino"))   cfg.abc = esl_alphabet_Create(eslAMINO);
  else if (esl_opt_GetBoolean(go, "--dna"))     cfg.abc = esl_alphabet_Create(eslDNA);
  else if (esl_opt_GetBoolean(go, "--rna"))     cfg.abc = esl_alphabet_Create(eslRNA);
  if((status = esl_msafile_Open(&(cfg.abc), alifile, NULL, alifmt, NULL, &afp)) != eslOK) { 
    esl_msafile_OpenFailure(afp, status);
  }

  if (cfg.abc->type == eslAMINO) esl_composition_SW34(cfg.fq);
  else                           esl_vec_DSet(cfg.fq, cfg.abc->K, 1.0 / (double) cfg.abc->K);

  /* Open and read the HMM file of database file, depending on if -S was enabled or not */
  if(hmmfile != NULL) read_hmmfile(hmmfile, &(cfg.hmm));
  if(dbfile != NULL)  process_dbfile(&cfg, dbfile, dbfmt);

  /* Read and process MSAs one at a time  */
  nali = 0; 
  npos = 0;
  poslen_total = 0;
  while ((status = esl_msafile_Read(afp, &origmsa)) == eslOK)
  {
      npos_this_msa = 0;
      if(origmsa->name == NULL) esl_fatal("All msa's must have a valid name (#=GC ID), alignment %d does not.", nali);
      esl_msa_ConvertDegen2X(origmsa); 

      remove_fragments(&cfg, origmsa, &msa, &nfrags);

      /* Test 1: can we define train/test sets such that our thresholds 
       *         are satisfied (most similar train/test pair < cfg->idthresh1,
       *         and most similar test/test pair < cfg->idthresh2) and 
       *         _all_ the msa's sequences are either:
       *  - in the training set OR
       *  - in the test set OR
       *  - more than cfg->idthresh2 similar to >=1 sequences in the test set
      */
      if(! esl_opt_GetBoolean(go, "--skip")) { 
	separate_sets (&cfg, msa, &i_am_train, &i_am_test);
	ntrainseq = esl_vec_ISum(i_am_train, msa->nseq);
	ntestseq  = esl_vec_ISum(i_am_test,  msa->nseq);
      }
      else { /* --skip enabled, we skipped test 1 */
	ntestseq = ntrainseq = 0;
      }

      /* if --sub or --sample, check if we should look for subsets of 
       * the seqs in the msa that satisfy our thresholds */
      if((esl_opt_IsOn(go, "--sub") || esl_opt_IsOn(go, "--sample")) &&
	 ((ntestseq  < cfg.min_ntest) || (ntrainseq < cfg.min_ntrain)))
	{ /* Test 2: Is there a subset of the sequences in the msa
	   *         that would satisfy our thresholds (most similar
	   *         train/test pair < cfg->idthresh1, and most
	   *         similar test/test pair < cfg->idthresh2) and that
	   *         include a sufficient number of train/test seqs.
	   * 
	   * We either use a greedy deterministic algorithm (by
	   * default) to look for these subsets, or we use a sampling
	   * algorithm (non-deterministic, enabled with --sample). 
	   */
	  if(esl_opt_IsOn(go, "--sub")) find_sets_greedily   (&cfg, msa, esl_opt_GetBoolean(go, "--xtest"), &i_am_train, &i_am_test);
	  else                          find_sets_by_sampling(&cfg, msa, esl_opt_GetInteger(go, "--sample"), esl_opt_GetBoolean(go, "--xtest"), &i_am_train, &i_am_test);
	  ntrainseq = esl_vec_ISum(i_am_train, msa->nseq);
	  ntestseq  = esl_vec_ISum(i_am_test,  msa->nseq);
	  /* we did find a satisfactory set (find_sets() checks that
	   * we have a sufficient number of test/train seqs, but
	   * check, to be sure */
	  if ((ntestseq  < cfg.min_ntest) || (ntrainseq < cfg.min_ntrain)) 
	    esl_fatal("find_sets() returned insufficient train/test sets!"); 
	}

      if ((ntestseq >= cfg.min_ntest) && (ntrainseq >= cfg.min_ntrain)) {
        /* We have a valid train/test set, that either satisfied
         * test 1 in separate_sets() or satisfied test 2 from
         * find_sets().  Extract and write out the training alignment. */
        if ((status = esl_msa_SequenceSubset(msa, i_am_train, &trainmsa)) != eslOK) goto ERROR;
        esl_msa_MinimGaps(trainmsa, NULL, NULL, FALSE);
        esl_msafile_Write(cfg.out_msafp, trainmsa, eslMSAFILE_STOCKHOLM);

        esl_dst_XAverageId(cfg.abc, trainmsa->ax, trainmsa->nseq, 10000, &avgid); /* 10000 is max_comparisons, before sampling kicks in */
        fprintf(cfg.tblfp, "%-20s  %3.0f%% %6d %6d %6d %6d %6d\n", msa->name, 100.*avgid, (int) trainmsa->alen, msa->nseq, nfrags, trainmsa->nseq, ntestseq);
        nali++;

        if(cfg.tfp != NULL) {
          /* output 2 more alignments per family:
           * 1. training alignment with seqs renamed as "TRAIN.<fam>.<i>"
           * 2. test     alignment with seqs renamed as "<fam>/<i>"
           */
          /* Rename seqs */
          for(i = 0, traini = 0, testi = 0; i < msa->nseq; i++) {
            if(i_am_train[i]) {
              esl_msa_FormatSeqDescription(msa, i, msa->sqname[i]);
              esl_msa_FormatSeqName(msa, i, "TRAIN.%s.%d", msa->name, traini+1);
              traini++;
            }
            if(i_am_test[i]) {
              esl_msa_FormatSeqDescription(msa, i, msa->sqname[i]);
              esl_msa_FormatSeqName(msa, i, "%s/%d", msa->name, testi+1);
              testi++;
            }
          }
          /* Output train subset, note we don't use trainmsa, b/c it's has all gap columns removed */
          if ((status = esl_msa_SequenceSubset(msa, i_am_train, &tmpmsa)) != eslOK) goto ERROR;
          esl_msa_FormatName(tmpmsa, "TRAIN.%s", msa->name);
          esl_msafile_Write(cfg.tfp, tmpmsa, eslMSAFILE_PFAM);


          /* capture the consensus of the msa into train_consensus, for use in calculating pct_id later */
          status = esl_msaweight_PB(tmpmsa);
          ESL_REALLOC(tmpstr, msa->alen + 1 );
          esl_msa_ReasonableRF(tmpmsa, 0.5, TRUE, tmpstr);
          train_consensus = esl_sq_CreateFrom(msa->name, tmpstr, msa->name, msa->name, NULL);
          esl_sq_Digitize(msa->abc, train_consensus);

          /* Output test subset */
          if ((status = esl_msa_SequenceSubset(msa, i_am_test, &tmpmsa)) != eslOK) goto ERROR;
          esl_msa_FormatName(tmpmsa, "TEST.%s", msa->name);
          esl_msafile_Write(cfg.tfp, tmpmsa, eslMSAFILE_PFAM);
          esl_msa_Destroy(tmpmsa);
        }


        /* Save the positive test sequences, we'll embed these
         * in the long test sequences later */
        if(npos > 0) { ESL_RALLOC(posseqs, ptr, sizeof(ESL_SQ *) * (npos + ntestseq)); }
        else         { ESL_ALLOC (posseqs,      sizeof(ESL_SQ *) * ntestseq); }
        for(i = 0; i < msa->nseq; i++) {
          if(i_am_test[i]) {
            esl_sq_FetchFromMSA(msa, i, &(posseqs[npos]));
            poslen_total += posseqs[npos]->n;
            /* Sequence description is set as a concatenation of the
             * family name and the sequence index in this family,
             * separated by a '/', which never appears in an Rfam
             * name. For example: "tRNA/3" for the third tRNA.
             */
            esl_sq_FormatDesc(posseqs[npos], "%s/%d", msa->name, npos_this_msa+1);
            /* Write the sequence to the positives-only output file, and its info the positives-only table */
            esl_sqio_Write(cfg.out_posfp, posseqs[npos], eslSQFILE_FASTA, FALSE);

            if(cfg.tfp != NULL) {

              esl_dst_XPairId(msa->abc, train_consensus->dsq, msa->ax[i], &pctid, NULL, NULL);

              fprintf(cfg.ppossummfp, "%-35s %-35s %-35s %8d %8" PRId64 " %.0f\n",
              posseqs[npos]->desc,  /* description, this has been set earlier as the msa name plus seq idx (e.g. "tRNA/3" for 3rd tRNA in the set)   */
              posseqs[npos]->name,  /* positive sequence name (from input MSA) */
              posseqs[npos]->name,  /* again, positive sequence name (from input MSA) */
              1, posseqs[npos]->n,  /* start, stop */
              100*pctid);
            } else {
              fprintf(cfg.ppossummfp, "%-35s %-35s %-35s %8d %8" PRId64 "\n",
              posseqs[npos]->desc,  /* description, this has been set earlier as the msa name plus seq idx (e.g. "tRNA/3" for 3rd tRNA in the set)   */
              posseqs[npos]->name,  /* positive sequence name (from input MSA) */
              posseqs[npos]->name,  /* again, positive sequence name (from input MSA) */
              1, posseqs[npos]->n); /* start, stop */
            }
            npos++;
            npos_this_msa++;
          }
        }
      }
      if(i_am_train != NULL) free(i_am_train);
      if(i_am_test  != NULL) free(i_am_test);
      if(trainmsa != NULL) esl_msa_Destroy(trainmsa);
      trainmsa = NULL;
      esl_msa_Destroy(origmsa);
      esl_msa_Destroy(msa);
  }

  if (status != eslEOF)           esl_msafile_ReadFailure(afp, status);
  else if (nali   == 0)           esl_fatal("No alignments found in file %s\n", alifile);

  /* Make sure we summed length of the positives isn't above the max allowed */
  if(poslen_total > (esl_opt_GetReal(go, "-X") * cfg.nneg * cfg.negL)) { 
    esl_fatal("positive seqs summed length is %.4f fraction of the test sequences, max allowed is %.4f (adjust with -X)\n", 
	      ((float) poslen_total / (float) (cfg.nneg * cfg.negL)), esl_opt_GetReal(go, "-X")); 
  }

  /* Generate the negative sequences and embed the positives to create the benchmark sequences */
  if (nali > 0)
    if((status = synthesize_negatives_and_embed_positives(go, &cfg, posseqs, npos)) != eslOK) esl_fatal("Allocation error. Out of memory.");

  fclose(cfg.out_msafp);
  fclose(cfg.out_bmkfp);
  fclose(cfg.out_posfp);
  fclose(cfg.possummfp);
  fclose(cfg.ppossummfp);
  if(cfg.negsummfp != NULL) fclose(cfg.negsummfp);
  if(cfg.nseqfp    != NULL) fclose(cfg.nseqfp);
  if(cfg.tfp       != NULL) fclose(cfg.tfp);
  fclose(cfg.tblfp);
  esl_randomness_Destroy(cfg.r);
  esl_alphabet_Destroy(cfg.abc);
  esl_msafile_Close(afp);
  esl_getopts_Destroy(go);
  return 0;

 ERROR:
  esl_fatal("Allocation error. Out of memory");
}
      
  
/* Open the source sequence database for negative subseqs;
 * upon return, cfg->dbfp is open (digital, SSI indexed);
 * and cfg->db_nseq is set.
 */
static int
process_dbfile(struct cfg_s *cfg, char *dbfile, int dbfmt)
{
  ESL_SQ     *sq    = esl_sq_CreateDigital(cfg->abc);
  int         status;
  int         nread;      /* number of sequences of at least length cfg->negchunkL read from db */
  int         nrequired;  /* number of sequences of at least length cfg->negchunkL required in db */

  /* Open the sequence file in digital mode */
  status = esl_sqfile_OpenDigital(cfg->abc, dbfile, dbfmt, NULL, &(cfg->dbfp));
  if      (status == eslENOTFOUND) esl_fatal("No such file %s", dbfile);
  else if (status == eslEFORMAT)   esl_fatal("Format of seqfile %s unrecognized.", dbfile);
  else if (status == eslEINVAL)    esl_fatal("Can't autodetect stdin or .gz.");
  else if (status != eslOK)        esl_fatal("Open failed, code %d.", status);

  /* Read sequence file until we know it contains enough sequences to
   * sample from to create the benchmark sequences if we sampled
   * without replacement (even though we sample with replacement, so
   * just 1 seq of length cfg->negchunkL would suffice). 
   * We don't read the whole sequence file b/c it could be very
   * large (rfamseq is >100 Gb) and that would take a long time.
   */
  nread = 0;
  nrequired = ((cfg->negL / cfg->negchunkL) + 1) * cfg->nneg;

  while ((nread < nrequired) && 
	 ((status = esl_sqio_ReadInfo(cfg->dbfp, sq)) == eslOK)) {
    if(sq->L > cfg->negchunkL) nread++;
    esl_sq_Reuse(sq);
  }
  if (nread < nrequired) { /* there weren't enough seqs of sufficient length */
    if(status == eslEOF) esl_fatal("Only read %d seqs of length %d in seq db, %d required", nread, cfg->negchunkL, nrequired);
    else                 esl_fatal("Something went wrong with reading the seq db");
  }
  esl_sqfile_Position(cfg->dbfp, 0); /* rewind */

  /* Open SSI index */
  if (esl_sqfile_OpenSSI(cfg->dbfp, NULL) != eslOK) esl_fatal("Failed to open SSI index file");
  /* set number of seqs in db; trust the index */
  cfg->db_nseq = cfg->dbfp->data.ascii.ssi->nprimary;

  esl_sq_Destroy(sq);
  return eslOK;
}


/* Label all sequence fragments < fragfrac of average raw length */
static int
remove_fragments(struct cfg_s *cfg, ESL_MSA *msa, ESL_MSA **ret_filteredmsa, int *ret_nfrags)
{
  int     *useme    = NULL;
  double   len      = 0.0;
  int      i;
  int      status;

  /* min length is cfg->fragfrac * average length */
  for (i = 0; i < msa->nseq; i++) 
    len += esl_abc_dsqrlen(msa->abc, msa->ax[i]);
  len *= cfg->fragfrac / (double) msa->nseq;

  ESL_ALLOC(useme, sizeof(int) * msa->nseq);
  for (i = 0; i < msa->nseq; i++) 
    useme[i] = (esl_abc_dsqrlen(msa->abc, msa->ax[i]) < len) ? 0 : 1;

  if ((status = esl_msa_SequenceSubset(msa, useme, ret_filteredmsa)) != eslOK) goto ERROR;
  *ret_nfrags = msa->nseq - esl_vec_ISum(useme, msa->nseq);

  free(useme);
  return eslOK;

 ERROR:
  if (useme != NULL) free(useme); 
  *ret_filteredmsa = NULL;
  return status;
}

/* Test 1.  Determine if valid training and test sets exist in the MSA
 *          by testing if all the following criteria are met:
 *          1. no train/test sequence pair is > cfg->idthresh1 fractionally
 *             identical (controllable with -1).
 *          2. no test sequence pair is > cfg->idthresh2 fractionally
 *             identical (controllable with -2).
 *          3. all other msa sequences not in train nor test are
 *             at least cfg->idthresh2 fractionally identical 
 *             with >= 1 test sequence.
 * 
 *          ret_i_am_train - [0..msa->nseq-1]: 1 if a training seq, 0 if not 
 *          ret_i_am_test  - [0..msa->nseq-1]: 1 if a test seq, 0 if not 
 */
static int
separate_sets(struct cfg_s *cfg, ESL_MSA *msa, int **ret_i_am_train, int **ret_i_am_test)
{      
  ESL_MSA   *trainmsa  = NULL;
  ESL_MSA   *test_msa  = NULL;
  int *assignment = NULL;
  int *nin        = NULL;
  int *i_am_train = NULL;
  int *i_am_test  = NULL;
  int *i_am_possibly_test  = NULL;
  int  nc         = 0;
  int  c;
  int  ctrain;			/* index of the cluster that becomes the training alignment */
  int  nskip;
  int  i, i2;
  int  status;

  ESL_ALLOC(i_am_train,         sizeof(int) * msa->nseq);
  ESL_ALLOC(i_am_possibly_test, sizeof(int) * msa->nseq);
  ESL_ALLOC(i_am_test,          sizeof(int) * msa->nseq);

  if ((status = esl_msacluster_SingleLinkage(msa, cfg->idthresh1, &assignment, &nin, &nc)) != eslOK) goto ERROR;
  ctrain = esl_vec_IArgMax(nin, nc);

  for (i = 0; i < msa->nseq; i++) i_am_train[i] = (assignment[i] == ctrain) ? 1 : 0;
  if ((status = esl_msa_SequenceSubset(msa, i_am_train, &trainmsa)) != eslOK) goto ERROR;

  /* If all the seqs went into the training msa, none are left for testing; we're done here */
  if (trainmsa->nseq == msa->nseq) {
    esl_vec_ISet(i_am_train, msa->nseq, 0);
    esl_vec_ISet(i_am_test,  msa->nseq, 0);
    free(assignment);
    free(nin);
    free(i_am_possibly_test);
    esl_msa_Destroy(trainmsa);
    *ret_i_am_train = i_am_train;
    *ret_i_am_test  = i_am_test;
    return eslOK;
  }

  /* Put all the other sequences into an MSA of their own; from these, we'll
   * choose test sequences.
   */
  for (i = 0; i < msa->nseq; i++) i_am_possibly_test[i] = (assignment[i] != ctrain) ? 1 : 0;
  if ((status = esl_msa_SequenceSubset(msa, i_am_possibly_test, &test_msa))       != eslOK) goto ERROR;

  /* Cluster those test sequences. */
  free(nin);         nin        = NULL;
  free(assignment);  assignment = NULL;
  esl_vec_ISet(i_am_test, msa->nseq, 0);
  if ((status = esl_msacluster_SingleLinkage(test_msa, cfg->idthresh2, &assignment, &nin, &nc)) != eslOK) goto ERROR;
  for (c = 0; c < nc; c++) {
    nskip = esl_rnd_Roll(cfg->r, nin[c]); /* pick a random seq in this cluster to be the test. */
    for (i=0, i2=0; i < msa->nseq; i++) /* i is idx in orig msa, i2 is idx in test_msa */
      if(i_am_possibly_test[i]) { /* i is in test_msa */
	if (assignment[i2] == c) {
	  if (nskip == 0) { /* this sequence will be a test seq, set i_am_test[i] as 1 */
	    i_am_test[i] = 1;
	    break;
	  } 
	  else { 
	    nskip--;
	  }
	}
	i2++;
      }
  }

  esl_msa_Destroy(test_msa);
  free(nin);
  free(assignment);
  free(i_am_possibly_test);

  *ret_i_am_train = i_am_train;
  *ret_i_am_test  = i_am_test;

  return eslOK;

 ERROR:
  if (i_am_train != NULL) free(i_am_train);
  if (i_am_test  != NULL) free(i_am_test);
  if (i_am_possibly_test  != NULL) free(i_am_possibly_test);
  if (assignment != NULL) free(assignment);
  if (nin        != NULL) free(nin);
  esl_msa_Destroy(trainmsa); 
  esl_msa_Destroy(test_msa); 
  *ret_i_am_train = NULL;
  *ret_i_am_test  = NULL;
  return status;
}

/* Test 2. Greedy approach:
 *         Use a greedy, deterministic  algorithm to see if we 
 *         can define a subset of msa sequences (call it sub_msa) 
 *         that comprise valid train/test sets of sufficient sizes 
 *         that satisfy:
 *
 *          1. no train/test sequence pair is > cfg->idthresh1
 *             fractionally identical (controllable with -1).  
 *          2. no test sequence pair is > cfg->idthresh2 
 *   	       fractionally identical (controllable with -2).  
 *  
 * The algorithm for checking is greedy and not guaranteed to find a
 * submsa if it exists. Likewise, it is not guaranteed to find the
 * largest such submsa. 
 * 
 * Briefly, the algorithm takes each msa sequence i, creates the
 * training set that is compatible with i being a test sequence, and
 * then adds all remaining (non-training) sequences j that are
 * compatible with i (id[i][j] < cfg->idthresh2) to the test set. The
 * set of sequences in the testing and training set define the submsa.
 * By default, the submsa that satisfies 1 and 2 and includes the
 * largest total number of sequences (|train| + |test|) is chosen and
 * the corresponding training and testing sets are returned. With
 * --xtest, the submsa with the largest number of test sequences is
 * chosen instead.
 */
static int
find_sets_greedily(struct cfg_s *cfg, ESL_MSA *msa, int do_xtest, int **ret_i_am_train, int **ret_i_am_test)
{      
  int *i_am_test       = NULL;
  int *i_am_train      = NULL;
  int *i_am_best_test  = NULL;
  int *i_am_best_train = NULL;
  int  i, j, k;
  int  ntest, ntrain;
  int  nbest_test, nbest_train;
  int  status;
  int  add_j_to_test;

  ESL_DMATRIX *S; /* pairwise identity matrix */

  ESL_ALLOC(i_am_test,       sizeof(int) * msa->nseq);
  ESL_ALLOC(i_am_train,      sizeof(int) * msa->nseq);
  ESL_ALLOC(i_am_best_test,  sizeof(int) * msa->nseq);
  ESL_ALLOC(i_am_best_train, sizeof(int) * msa->nseq);

  /* initialize best_train and best_test sets */
  esl_vec_ISet(i_am_best_train, msa->nseq, FALSE);
  esl_vec_ISet(i_am_best_test,  msa->nseq, FALSE);
  nbest_train = 0;
  nbest_test = 0;

  /* get pairwise ID matrix */
  if ((status = esl_dst_XPairIdMx(msa->abc, msa->ax, msa->nseq, &S)) != eslOK) goto ERROR;

  for(i = 0; i < msa->nseq; i++) { 
    /* initialize train and test sets for this seq */
    esl_vec_ISet(i_am_train, msa->nseq, FALSE);
    esl_vec_ISet(i_am_test,  msa->nseq, FALSE);
    i_am_test[i] = TRUE; /* i is in the test set */
    ntrain = 0;
    ntest  = 1;

    /* Determine all seqs that are < cfg->idthresh1 identical to i,
     * this will be the largest possible training set that is consistent
     * with i being in the test set.
     */
    for(j = 0; j < msa->nseq; j++) { 
      if(S->mx[i][j] < cfg->idthresh1) { 
	i_am_train[j] = TRUE;
	ntrain++;
      }
    }

    /* If the training set is big enough, try to add all seqs not in
     * the training set to the test set while maintaining the property
     * that all seqs in the test set must be less than cfg->idthresh1
     * similar to all seqs in the training set and must be at most 
     * cfg->idthresh2 similar to all seqs in the test set. */
    if(ntrain >= cfg->min_ntrain) { 
      for(j = 0; j < msa->nseq; j++) { 
	if(i_am_train[j] == FALSE && i_am_test[j] == FALSE) { 
	  add_j_to_test = TRUE;
	  for(k = 0; k < msa->nseq; k++) { 
	    if(((i_am_train[k] == TRUE) && (S->mx[j][k] >= cfg->idthresh1)) ||  /* too similar to a training seq */
	       ((i_am_test[k] == TRUE)  && (S->mx[j][k] >= cfg->idthresh2))) {  /* too similar to a test     seq */
	      add_j_to_test = FALSE;
	      break;
	    }
	  }
	  if(add_j_to_test == TRUE) { 
	    i_am_test[j] = TRUE;
	    ntest++;
	  }
	}
      }
      
      /* printf("i: %5d  ntrain: %5d  ntest: %5d  nbest_train: %5d  nbest_test: %5d\n", 
	 i, ntrain, ntest, nbest_train, nbest_test); */

      /* If training set is larger than test set, and we have at least
       * the minimum allowed number of test seqs, then check if this
       * is our best set of train and test clusters thus far found, if
       * so, update best_test and best_train.  Where the 'best' is
       * defined as either: 
       *    maximum of |train| + |test| (default)
       * OR maximum of |test|           (enabled with --xtest)
       */
      if((ntrain > ntest) && (ntest  >= cfg->min_ntest)) { /* training and test set are sufficiently large */
	if(((  do_xtest) && (ntest   > nbest_test)) || 
	   ((!  do_xtest) && ((ntrain+ntest) > (nbest_train+nbest_test)))) { 
	  esl_vec_ICopy(i_am_train, msa->nseq, i_am_best_train);
	  esl_vec_ICopy(i_am_test,  msa->nseq, i_am_best_test);
	  nbest_train = ntrain;
	  nbest_test  = ntest;
	}
      }
    }
  } /* end of for(i = 0; i < msa->nseq; i++) */
       
  if(nbest_train == 0 || nbest_test == 0) { 
    esl_vec_ISet(i_am_best_train, msa->nseq, 0);
    esl_vec_ISet(i_am_best_test,  msa->nseq, 0);
  }
  else { 
    ;/* printf("Success! train: %d seqs test: %d seqs\n", nbest_train, nbest_test); */
  }
  *ret_i_am_train = i_am_best_train;
  *ret_i_am_test  = i_am_best_test;
  
  free(i_am_train);
  free(i_am_test);
  esl_dmatrix_Destroy(S);
  return eslOK;

 ERROR:
  if (i_am_train != NULL) free(i_am_train);
  if (i_am_test != NULL)  free(i_am_test);
  if (i_am_best_train != NULL) free(i_am_best_train);
  if (i_am_best_test != NULL)  free(i_am_best_test);
  esl_dmatrix_Destroy(S);
  *ret_i_am_train = NULL;
  *ret_i_am_test  = NULL;
  return status;
}


/* Test 2. Sampling approach:
 *         Sample sequences in a random order, adding them to growing
 *         test/train sets to see if we can define valid train/test
 *         sets of sufficient sizes that satisfy:
 *
 *          1. no train/test sequence pair is > cfg->idthresh1
 *             fractionally identical (controllable with -1).  
 *          2. no test sequence pair is > cfg->idthresh2 
 *   	       fractionally identical (controllable with -2).  
 *  
 * The algorithm for is not guaranteed to find a submsa if it
 * exists. Likewise, it is not guaranteed to find the largest such
 * submsa.
 * 
 * Briefly, the approach is, for each sample, to randomly select a
 * sequence i and define it as the first test sequence. Then look at
 * all other sequences in random order. For each, if it is less than
 * cfg->idthresh1 fractionally identical to all existing test
 * sequences, add it to the training set. Else if it is less than
 * cfg->idthresh1 fractionally identical to all existing training
 * sequences, then add it to the test set. When finished, remove
 * redundancy from the test set such that no two test sequences
 * are more than cfg->idthresh2 fractionally identical. 
 * 
 * By default, the train/test set resulting from any sample that
 * satisfies 1 and 2 and includes the largest total number of
 * sequences (|train| + |test|) is chosen and the corresponding
 * training and testing sets are returned. With --xtest, the
 * train/test set with the largest number of test sequences is chosen
 * instead.
 */
static int
find_sets_by_sampling(struct cfg_s *cfg, ESL_MSA *msa, int nsamples, int do_maxtest, int **ret_i_am_train, int **ret_i_am_test)
{      
  ESL_MSA   *test_msa  = NULL;
  int *i_am_test       = NULL;
  int *i_am_train      = NULL;
  int *i_am_best_test  = NULL;
  int *i_am_best_train = NULL;
  int *curlist         = NULL;
  int *test_msa2msa    = NULL;
  int *assignment      = NULL;
  int *nin             = NULL;
  int  n, i, j, k;
  int  ntest, ntrain;
  int  nbest_test, nbest_train;
  int  status;
  int  tmp;
  int  ctr;
  int  nc = 0;
  int  c, p;
  int  nskip;
  float maxid_train;
  float maxid_test;

  ESL_DMATRIX *S; /* pairwise identity matrix */

  ESL_ALLOC(i_am_test,       sizeof(int) * msa->nseq);
  ESL_ALLOC(i_am_train,      sizeof(int) * msa->nseq);
  ESL_ALLOC(i_am_best_test,  sizeof(int) * msa->nseq);
  ESL_ALLOC(i_am_best_train, sizeof(int) * msa->nseq);
  ESL_ALLOC(curlist,         sizeof(int) * msa->nseq);

  /* initialize best_train and best_test sets */
  esl_vec_ISet(i_am_best_train, msa->nseq, FALSE);
  esl_vec_ISet(i_am_best_test,  msa->nseq, FALSE);
  nbest_train = 0;
  nbest_test = 0;

  /* get pairwise ID matrix */
  if ((status = esl_dst_XPairIdMx(msa->abc, msa->ax, msa->nseq, &S)) != eslOK) goto ERROR;

  for(n = 0; n < nsamples; n++) { 
    i = esl_rnd_Roll(cfg->r, msa->nseq); /* pick a random seq to seed the test set */
    /* initialize train and test sets for this seq */
    esl_vec_ISet(i_am_train, msa->nseq, FALSE);
    esl_vec_ISet(i_am_test,  msa->nseq, FALSE);
    i_am_test[i] = TRUE; /* i is in the test set */
    ntrain = 0;
    ntest  = 1;
    for(k = 0; k < msa->nseq; k++) curlist[k] = k;

    for(ctr = 0; ctr < msa->nseq; ctr++) { 
      /* choose next seq to evaluate */
      p = esl_rnd_Roll(cfg->r, msa->nseq - ctr);
      j = curlist[p];

      /* update curlist, this ensures we never sample the same j twice */
      for(k = p; k < (msa->nseq-1); k++) curlist[k] = curlist[k+1];
      curlist[msa->nseq-1] = -1;

      /* find the fractional identity of j's nearest neighbors in the current 
       * test set and training set */
      if(j != i) { /* skip when j == i, it's already in the test set */
	if(i_am_test[j] || i_am_train[j]) esl_fatal("double picked %d on sample %d\n", j, n);
	maxid_train = maxid_test = 0.;
	for(k = 0; k < msa->nseq; k++) { 
	  if((i_am_train[k] == TRUE)  && (S->mx[j][k] > maxid_train)) { maxid_train = S->mx[j][k]; }
	  if((i_am_test[k]  == TRUE)  && (S->mx[j][k] > maxid_test))  { maxid_test  = S->mx[j][k]; }
	}
	if     (maxid_test  < cfg->idthresh1) { i_am_train[j] = TRUE; ntrain++; } /* add j to training set */
	else if(maxid_train < cfg->idthresh1) { i_am_test[j]  = TRUE; ntest++;  } /* add j to testing set */
      }
    }

    /* if ntest > ntrain, swap the sets */
    if(ntest > ntrain) { 
      for(j = 0; j < msa->nseq; j++) { 
	tmp = i_am_train[j];
	i_am_train[j] = i_am_test[j];
	i_am_test[j] = tmp;
      }
      tmp = ntest;
      ntest = ntrain;
      ntrain = tmp;
    }

    /* sanity check */
    for(k = 0; k < msa->nseq; k++) { if(i_am_test[k] && i_am_train[k]) esl_fatal("ERROR %d is both train and test\n", k); }

    /* if we have sufficient numbers of training and testing, remove
     * redundancy from the test set, optimally (randomly select one
     * representative from each cluster following SLC) */
    if(ntrain >= cfg->min_ntrain && ntest >= cfg->min_ntest) { 
      if ((status = esl_msa_SequenceSubset(msa, i_am_test, &test_msa)) != eslOK) goto ERROR;

      /* reset i_am_test[], we'll refill it with single seq from each cluster */
      ESL_ALLOC(test_msa2msa, sizeof(int) * ntest);
      esl_vec_ISet(test_msa2msa, ntest, FALSE);
      ctr = 0;
      for(k = 0; k < msa->nseq; k++) { if(i_am_test[k]) test_msa2msa[ctr++] = k; }
      esl_vec_ISet(i_am_test, msa->nseq, FALSE);
      ntest = 0;

      /* Cluster the test sequences. */
      if(nin != NULL)        { free(nin);         nin        = NULL; }
      if(assignment != NULL) { free(assignment);  assignment = NULL; }
      if ((status = esl_msacluster_SingleLinkage(test_msa, cfg->idthresh2, &assignment, &nin, &nc)) != eslOK) goto ERROR;
      for (c = 0; c < nc; c++) { 
	nskip = esl_rnd_Roll(cfg->r, nin[c]); /* pick a random seq in this cluster to be the test. */
	for (k=0; k < test_msa->nseq; k++)
	  if (assignment[k] == c) {
	    if (nskip == 0) {
	      i_am_test[test_msa2msa[k]] = TRUE;
	      ntest++;
	      break;
	    } else nskip--;
	  }
      }
      esl_msa_Destroy(test_msa);
      free(test_msa2msa);

      if(ntest >= cfg->min_ntest) { 
	/* printf("n: %5d  ntrain: %5d  ntest: %5d  nbest_train: %5d  nbest_test: %5d\n", 
	   n, ntrain, ntest, nbest_train, nbest_test); */

	/* We have sufficiently large train and test sets.  Check if
	 * this i our best set of train and test clusters thus far
	 * found, if so, update best_test and best_train.  Where the
	 * 'best' is defined as either: 
	 *    maximum of |train| + |test| (default) 
	 * OR maximum of |test|           (enabled with --maxtest)
	 */

	if((  do_maxtest && (ntest   > nbest_test)) || 
	   (! do_maxtest && ((ntrain+ntest) > (nbest_train+nbest_test)))) { 
	  esl_vec_ICopy(i_am_train, msa->nseq, i_am_best_train);
	  esl_vec_ICopy(i_am_test,  msa->nseq, i_am_best_test);
	  nbest_train = ntrain;
	  nbest_test  = ntest;
	}
      }
    }
  } /* end of for(n = 0; n < msa->nseq; n++) */
       
  if(nbest_train == 0 || nbest_test == 0) { 
    esl_vec_ISet(i_am_best_train, msa->nseq, 0);
    esl_vec_ISet(i_am_best_test,  msa->nseq, 0);
  }
  else { 
    ;/* printf("Success! train: %d seqs test: %d seqs\n", nbest_train, nbest_test); */
  }
  *ret_i_am_train = i_am_best_train;
  *ret_i_am_test  = i_am_best_test;
  
  free(i_am_train);
  free(i_am_test);
  esl_dmatrix_Destroy(S);
  return eslOK;

 ERROR:
  if (i_am_train != NULL) free(i_am_train);
  if (i_am_test != NULL)  free(i_am_test);
  if (i_am_best_train != NULL) free(i_am_best_train);
  if (i_am_best_test != NULL)  free(i_am_best_test);
  *ret_i_am_train = NULL;
  *ret_i_am_test  = NULL;
  return status;
}

/* sythesize_negatives_and_embed_positives()
 * 
 * 1. Randomly pick which negative sequence each positive sequence will
 *    be embedded in, and the location/orientation it will be embedded. 
 * 2. Generate each negative sequence from the input database with the
 *    desired shuffling procedure and use it to create a benchmark sequence.
 *    Each benchmark sequence includes a complete negative sequence as well
 *    as all the positives to be embedded within that negative, 'inserted'
 *    in the appropriate positions. These benchmark sequences will be 
 *    searched during the benchmark.
 */

static int
synthesize_negatives_and_embed_positives(ESL_GETOPTS *go, struct cfg_s *cfg, ESL_SQ **posseqs, int npos)
{
  int status;
  ESL_SQ *negsq = NULL;    /* a negative sequence */
  ESL_SQ *bmksq = NULL;    /* an output sequence, negative sequence with embedded positive sequence(s) */
  int     i;               /* index of negative sequence */
  int     j;               /* index of positive sequence to embed in negative sequence */
  int64_t p;               /* a position in a sequence */
  int64_t neg_p;           /* a position in a negative sequence */
  int64_t bmk_p;           /* a position in an output  sequence */
  int     chunkL;          /* length of a sequence chunk to extract from the db while constructing negatives */
  int     q;               /* an index for one of the embedded seqs in a output sequence */
  void   *ptr;             /* for reallocating */
  int     alloc_chunk = 2; /* number of elements to add when reallocating */
  int     keep_rolling;    /* for continuing to randomly choose numbers */
  ESL_DSQ *tmpdsq;         /* temporary dsq, generated by the HMM */

  /* per-positive sequence variables, all are [0..j..npos-1] */
  int    *posseqs_i = NULL;  /* negative sequence idx (i) j is embedded within */
  int    *posseqs_p = NULL;  /* sequence position idx (p) j occurs at within the negative sequence it is embedded within */
  int    *posseqs_o = NULL;  /* orientation for sequence j within the negative sequence it is embedded within (0 or 1) */

  /* per-negative sequence variables */
  int    *negseqs_n = NULL;      /* [0..i..cfg->nneg-1] number of positive sequences to be embedded in negative sequence i */
  int    *negseqs_poslen = NULL; /* [0..i..cfg->nneg-1] summed length of positive sequences to be embedded in negative sequence i */
  int   **negseqs_p = NULL;      /* [0..i..cfg->nneg-1][0..q..negseqs_n[i]] sequence position index (p) at which a sequence will be embedded */
  int    *cur_alloc = NULL;      /* [0..i..cfg->nneg-1] current number of elements allocated for negseqs_p[i] */
  
  ESL_ALLOC(posseqs_i,      sizeof(int) * npos);
  ESL_ALLOC(posseqs_p,      sizeof(int) * npos);
  ESL_ALLOC(posseqs_o,      sizeof(int) * npos);
  ESL_ALLOC(negseqs_n,      sizeof(int) * cfg->nneg);
  ESL_ALLOC(negseqs_poslen, sizeof(int) * cfg->nneg);
  ESL_ALLOC(negseqs_p,      sizeof(int *) * cfg->nneg);
  ESL_ALLOC(cur_alloc,      sizeof(int) * cfg->nneg);

  /* Initialize */
  esl_vec_ISet(negseqs_n, cfg->nneg, 0);
  esl_vec_ISet(negseqs_poslen, cfg->nneg, 0);
  for (i = 0; i < cfg->nneg; i++) {
    ESL_ALLOC(negseqs_p[i], sizeof(int *) * alloc_chunk);
    cur_alloc[i] = alloc_chunk;
  }

  /* Randomly pick test sequence/positions/orientations in which to embed each positive */
  for (j = 0; j < npos; j++) {
    /* pick a test sequence to embed within */
    i  = esl_rnd_Roll(cfg->r, cfg->nneg); /* i = 0..cfg->nneg-1 */ 
    if(negseqs_n[i] == cur_alloc[i]) { 
      cur_alloc[i] += alloc_chunk;
      ESL_RALLOC(negseqs_p[i], ptr, sizeof(int) * (cur_alloc[i])); 
    }
    posseqs_i[j] = i;

    /* Pick a position after which to embed the sequence.
     * We require it to be unique: each positive test sequence must embed
     * at a different position 
     */
    keep_rolling = TRUE;
    while(keep_rolling) { 
      p = esl_rnd_Roll(cfg->r, cfg->negL) + 1; /* p = 1..cfg->negL (note the + 1) */
      keep_rolling = FALSE;
      for(q = 0; q < negseqs_n[i]; q++) { 
	if(negseqs_p[i][q] == p) { keep_rolling = TRUE; break; }
      }
    }
    posseqs_p[j] = p;
    negseqs_p[i][negseqs_n[i]] = p; /* we store this twice, b/c we'll sort negseqs_p[i] later */

    /* pick an orientation in which to embed */
    posseqs_o[j] = esl_rnd_Roll(cfg->r, 2); /* 0..1, Watson or Crick */

    /* increment counters */
    negseqs_n[i]++;
    negseqs_poslen[i] += posseqs[j]->n; 
  }

  /* At this point, for each negative sequence, we now know which
   * positives we'll embed within it as well as where they'll be
   * embedded. Next, we generate the negative sequence and a benchmark
   * sequence for each negative. The benchmark sequence will consist of
   * the entire negative sequence in order, but with the positives
   * inserted at their corresponding positions and orientations. The
   * length of the benchmark sequence will be cfg->negL+negseqs_poslen[i]. 
   */
  bmksq = esl_sq_CreateDigital(cfg->abc);
  negsq = esl_sq_CreateDigital(cfg->abc);
  for (i = 0; i < cfg->nneg; i++) {
    /* Allocate and initialize the benchmark sequence */
    esl_sq_GrowTo(bmksq, cfg->negL+negseqs_poslen[i]);
    bmksq->n = cfg->negL + negseqs_poslen[i];
    bmksq->dsq[0] = bmksq->dsq[bmksq->n+1] = eslDSQ_SENTINEL;
    esl_sq_FormatName(bmksq, "rmark%d", i+1);
    esl_sq_FormatName(negsq, "rmark%d-nopositives", i+1);

    /* Create the negative sequence of length cfg->negL by either
     * generating sequence from the HMM or by using the input database
     * (if -S).  If using the HMM, generate and concatenate as many
     * seqs as necessary until the total length is cfg->negL.  If -S,
     * select chunks of the input database of length cfg->negchunkL
     * (user-definable with -C) and shuffle them with the specified
     * method and appending. If --iid, we construct each chunk and
     * append them, even though it's unnecessary - we could just do
     * one chunk.
     */
    esl_sq_GrowTo(negsq, cfg->negL); 
    negsq->dsq[0] = negsq->dsq[cfg->negL+1] = eslDSQ_SENTINEL;
    negsq->n = 0;
    while(negsq->n < cfg->negL) { 
      if(esl_opt_GetBoolean(go, "-S") || esl_opt_GetBoolean(go, "--iid")) { /* shuffle part of the seqdb */
	chunkL = (negsq->n + cfg->negchunkL <= cfg->negL) ? cfg->negchunkL : cfg->negL - negsq->n;
	if(cfg->negsummfp != NULL) { 
	  /* print out sequence name, start/end posn in newly constructed negative seq, set_random_segment() will print the rest */
	  fprintf(cfg->negsummfp, "%-10s %10" PRId64 " %10" PRId64 " ", bmksq->name, negsq->n+1, negsq->n + chunkL); 
	}
	set_random_segment(go, cfg, cfg->negsummfp, negsq->dsq + negsq->n + 1, chunkL);
	negsq->n += chunkL;
      }
      else { /* -S not enabled, generate part of the sequence from the HMM */
	esl_hmm_Emit(cfg->r, cfg->hmm, &tmpdsq, NULL, &chunkL);
	if((negsq->n + chunkL) > cfg->negL) chunkL = cfg->negL - negsq->n;
	memcpy(negsq->dsq + negsq->n + 1, tmpdsq+1, sizeof(ESL_DSQ) * chunkL);
	free(tmpdsq);
	/* printf("negsq %2d %10" PRId64 "\n", i, negsq->n); */
	negsq->n += chunkL;
      }
    }
    /* no need to name negsq, we won't output it */

    /* Construct the benchmark sequence by copying chunks of the negative
     * sequence and the positives to be embedded within it, in the
     * proper order. First, sort the list of embed positions, so we
     * can step through and embed easily
     */
    esl_vec_ISortIncreasing(negseqs_p[i], negseqs_n[i]); 

    neg_p = 1; /* position in negative  seq, 1..negsq->n,   in the for loop below we've always accounted for 1..neg_p-1 */
    bmk_p = 1; /* position in benchmark seq, 1..bmksq->n, in the for loop below we've always we've accounted for 1..bmk_p-1 */
    for(q = 0; q < negseqs_n[i]; q++) { /* foreach positive to embed within neg seq i */
      memcpy(bmksq->dsq+bmk_p, negsq->dsq+neg_p, sizeof(ESL_DSQ) * (negseqs_p[i][q] - neg_p + 1));
      bmk_p += negseqs_p[i][q] - neg_p + 1; 
      neg_p  = negseqs_p[i][q] + 1; 
      /* Search exhaustively for the posseq idx j that embeds at neg_p (there can only be one, see above) 
       * This is necessary b/c we sorted negseqs_p, but not posseqs_p */
      for(j = 0; j < npos; j++) { 
	if((posseqs_i[j] == i) && (posseqs_p[j] == negseqs_p[i][q])) { break; }
      }
      if(j == npos) esl_fatal("Unable to find positive sequence that embeds after posn %" PRId64 " in negseq %d\n", neg_p, i);
      /* found it, now embed by copying, after reverse complementing if nec */
      if(posseqs_o[j] == 1) { 
	if((status = esl_sq_ReverseComplement(posseqs[j])) != eslOK) esl_fatal("Failed to reverse complement"); 
      }
      memcpy(bmksq->dsq+bmk_p, posseqs[j]->dsq+1, sizeof(ESL_DSQ) * posseqs[j]->n);
      bmk_p += posseqs[j]->n;

      /* output positive data to summary file */
      fprintf(cfg->possummfp, "%-35s %-10s %-35s %8" PRId64 " %8" PRId64 "\n",
	      posseqs[j]->desc, /* description, this has been set earlier as the msa name plus seq idx (e.g. "tRNA/3" for 3rd tRNA in the set)   */
	      bmksq->name,      /* output sequence name   (e.g. rmark10)   */
	      posseqs[j]->name, /* positive sequence name (from input MSA) */
	      (posseqs_o[j] == 0) ? (bmk_p - posseqs[j]->n + 1) : bmk_p,   /* start point in bmksq */
	      (posseqs_o[j] == 0) ? bmk_p : (bmk_p - posseqs[j]->n + 1));  /* end   point in bmksq */
    }

    /* done embedding, finish off outseq with the chunk that occurs after the final embedded seq */
    if(neg_p <= negsq->n) { 
      memcpy(bmksq->dsq+bmk_p, negsq->dsq+neg_p, sizeof(ESL_DSQ) * (negsq->n - neg_p + 1));
      bmk_p += negsq->n - neg_p + 1; 
      neg_p  = negsq->n + 1; 
    }
    /* sanity checks */
    if(neg_p != (negsq->n + 1))   esl_fatal("Error creating output sequence, full negative not properly included"); 
    if(bmk_p != (bmksq->n + 1)) esl_fatal("Error creating output sequence, output length incorrect"); 

    /* output the sequence */
    esl_sqio_Write(cfg->out_bmkfp, bmksq, eslSQFILE_FASTA, FALSE);
    esl_sq_Reuse(bmksq);
    if(cfg->nseqfp != NULL) esl_sqio_Write(cfg->nseqfp, negsq, eslSQFILE_FASTA, FALSE);
    esl_sq_Reuse(negsq);
  }

  esl_sq_Destroy(bmksq);
  esl_sq_Destroy(negsq);
  free(posseqs_i);
  free(posseqs_p);
  free(posseqs_o);
  for(i = 0; i < cfg->nneg; i++) { 
    free(negseqs_p[i]);
  }
  free(negseqs_p);
  free(negseqs_n);
  free(negseqs_poslen);
  free(cur_alloc);
  return eslOK;

 ERROR: 
  if(bmksq != NULL) esl_sq_Destroy(bmksq);
  if(negsq != NULL) esl_sq_Destroy(negsq);
  if(posseqs_i != NULL) free(posseqs_i);
  if(posseqs_p != NULL) free(posseqs_p);
  if(posseqs_o != NULL) free(posseqs_o);
  if(negseqs_p != NULL) { for(i = 0; i < cfg->nneg; i++) free(negseqs_p[i]); free(negseqs_p); }
  if(negseqs_n != NULL) free(negseqs_n);
  if(negseqs_poslen != NULL) free(negseqs_poslen);
  if(cur_alloc != NULL) free(cur_alloc);
  return status;
}

/* Fetch in a random sequence of length <L> from the the pre-digitized
 * concatenated sequence database, select a random subseq, shuffle it
 * by the chosen algorithm; set dsq[1..L] to the resulting randomized
 * segment.
 * 
 * If <logfp> is non-NULL, append one or more "<sqname> <from> <to>"
 * fields to current line, to record where the random segment was
 * selected from. This is useful in cases where we want to track back
 * the origin of a high-scoring segment, in case the randomization
 * wasn't good enough to obscure the identity of a segment.
 * 
 */
static int
set_random_segment(ESL_GETOPTS *go, struct cfg_s *cfg, FILE *logfp, ESL_DSQ *dsq, int L)
{
  ESL_SQ  *sq           = esl_sq_CreateDigital(cfg->abc);
  ESL_SQ  *dbsq         = esl_sq_CreateDigital(cfg->abc);
  int      minDPL       = esl_opt_GetInteger(go, "--minDPL"); 
  int      db_dependent = (esl_opt_GetBoolean(go, "--iid") == TRUE ? FALSE : TRUE);
  char    *pkey         = NULL;
  int64_t  start, end;
  int64_t  Lseq;
  int      status;

  if (L==0) return eslOK;
  if (L > cfg->negchunkL) esl_fatal("asking to fetch a segment longer than chunksize %d\n", L, cfg->negchunkL);

  /* fetch a random subseq from the source database */
  esl_sq_GrowTo(sq, L);
  if (db_dependent) 
    {
      do {                                                     
	if (pkey != NULL) free(pkey);
	esl_sq_Reuse(dbsq);
	
	/* NOTE: we should be able to use esl_ssi_FindNumber() to pick
	 * a random sequence and read it's length from the SSI
	 * index. However, I had trouble getting that to work on the
	 * Rfamseq database and I couldn't track down the
	 * problem. Maybe the SSI doesn't properly store the sequence
	 * lengths for such a large file? I resorted to positioning
	 * the file to a random sequence, and reading that sequence to
	 * get its length. This is much slower, but it works.
	 * 
	 * Code block that *should* work: 
	 * if (esl_ssi_FindNumber(cfg->dbfp->data.ascii.ssi, esl_rnd_Roll(cfg->r, cfg->db_nseq), NULL, NULL, NULL, &Lseq, &pkey) != eslOK)
	 * esl_fatal("failed to look up a random seq");
	 */
	/* pick a random sequence and get its pkey */
	if (esl_ssi_FindNumber(cfg->dbfp->data.ascii.ssi, esl_rnd_Roll(cfg->r, cfg->db_nseq), NULL, NULL, NULL, NULL, &pkey) != eslOK)
	  esl_fatal("failed to look up a random seq");
	/* position the sequence file */
	if(esl_sqfile_PositionByKey(cfg->dbfp, pkey) != eslOK) 
	  esl_fatal("failed to reposition to a random seq");
	/* read the random sequence to get its length */
	if(esl_sqio_Read(cfg->dbfp, dbsq) != eslOK) 
	  esl_fatal("failed to read random seq");
	Lseq = dbsq->L;
      } while (Lseq < L);
      
      start = 1 + esl_rnd_Roll(cfg->r, Lseq-L);              
      end   = start + L - 1;
      
      /* Another issue with SSI: the following line should suffice to
       * fetch the sequence, but it gave me problems, probably for the
       * same reasons alluded to above (which I can't figure out), so
       * instead of fetching it efficiently using SSI, we copy it from
       * <dbsq> which we only read b/c we need to be able to copy it
       * here. The following line *should* work (and remove the need for 
       * reading the full sequence into memory): 
       * if ((status = esl_sqio_FetchSubseq(cfg->dbfp, pkey, start, end, sq)) != eslOK) esl_fatal("failed to fetch subseq, status: %d", status);
       */
      sq->dsq[0] = sq->dsq[L+1] = eslDSQ_SENTINEL;
      memcpy(sq->dsq+1, dbsq->dsq+start, sizeof(ESL_DSQ) * L);
      esl_sq_ConvertDegen2X(sq);
    }
  
  /* log sequence source info: <name> <start> <end> */
  if (logfp != NULL && db_dependent) 
    fprintf(logfp, "%-35s %10" PRId64 " %10" PRId64 "\n", pkey, start, end); 
  
  /* Now apply the appropriate randomization algorithm, if none are turned on, use --di */
  if((esl_opt_GetBoolean(go, "--di")) || 
     ((! esl_opt_GetBoolean(go, "--mono")) && 
      (! esl_opt_GetBoolean(go, "--markov0")) && 
      (! esl_opt_GetBoolean(go, "--markov1")) && 
      (! esl_opt_GetBoolean(go, "--iid")))) { 
    if (L < minDPL)                             status = esl_rsq_XShuffle  (cfg->r, sq->dsq, L, sq->dsq);
    else                                        status = esl_rsq_XShuffleDP(cfg->r, sq->dsq, L, cfg->abc->Kp, sq->dsq);
  }
  else if (esl_opt_GetBoolean(go, "--mono"))    status = esl_rsq_XShuffle  (cfg->r, sq->dsq, L, sq->dsq);
  else if (esl_opt_GetBoolean(go, "--markov0")) status = esl_rsq_XMarkov0  (cfg->r, sq->dsq, L, cfg->abc->Kp, sq->dsq);
  else if (esl_opt_GetBoolean(go, "--markov1")) status = esl_rsq_XMarkov1  (cfg->r, sq->dsq, L, cfg->abc->Kp, sq->dsq);
  else if (esl_opt_GetBoolean(go, "--iid"))     status = esl_rsq_xIID      (cfg->r, cfg->fq, cfg->abc->K, L, sq->dsq);
  if (status != eslOK) esl_fatal("esl's shuffling failed");

  memcpy(dsq, sq->dsq+1, sizeof(ESL_DSQ) * L);
  esl_sq_Destroy(sq);
  esl_sq_Destroy(dbsq);
  free(pkey);
  return eslOK;
}


/* read_hmmfile
 *
 * Read the input HMM file.
 * Lines beginning with # are comments and are ignored.
 * Format of file: 
 * line  1:                <alphabet-type> (1 token, must be integer between 1 and 5)
 * line  2:                <N>             (1 token, number of states)
 * line  3:                <begin>         (<N> tokens, the 'begin' probability distribution)
 * lines 4 to <N>+3:       <transitions>   (<N> tokens, transition distribution for state L-3 if line L)
 * lines <N>+4 to 2*<N>+3: <transitions>   (<abc->K> tokens, emission distribution for state L-<N>+3 if line L,	
 *                                           abc->K is size of alphabet (4 for RNA))     
 * 
 * All tokens in each probability distribution (lines 3->2*<N>+3) should sum to 1.0.
 * Types of alphabet: 
 * type   alphabet  abc->K
 *    1        RNA       4
 *    2        DNA       4
 *    3      AMINO      20
 *    4      COINS       2
 *    5       DICE       6
 * 
 * We die with esl_fatal() if there's an error.
 * Returns: VOID
 */
void
read_hmmfile(char *filename, ESL_HMM **ret_hmm)
{
  int             status;
  ESL_FILEPARSER *efp;
  ESL_HMM        *hmm = NULL;
  ESL_ALPHABET   *abc;
  char           *tok;
  int             type;
  int             i,j;
  int             nstates;

  if (esl_fileparser_Open(filename, NULL, &efp) != eslOK) esl_fatal("ERROR, failed to open template file %s in parse_template_file\n", filename);
  esl_fileparser_SetCommentChar(efp, '#');

  status = eslOK;
  /* get alphabet type */
  if((status = esl_fileparser_GetToken(efp, &tok, NULL)) != eslOK) esl_fatal("ERROR parsing HMM file, unable to read first token"); 
  type = atoi(tok);
  if(type < 1 || type > 5) { esl_fatal("ERROR parsing HMM file, first token should be alphabet type, an int between 1 and 5"); }
  if(type != eslRNA)       { esl_fatal("ERROR parsing HMM file, invalid alphabet type, it must be RNA (1)"); }
  abc = esl_alphabet_Create(type);

  /* get number of states */
  if((status = esl_fileparser_GetToken(efp, &tok, NULL)) != eslOK) esl_fatal("ERROR parsing HMM file, unable to read first token"); 
  nstates = atoi(tok);
  if((status = esl_fileparser_NextLine(efp)) != eslOK) esl_fatal("ERROR parsing HMM file, ran out of lines too early.");

  /* create HMM */
  hmm = esl_hmm_Create(abc, nstates);

  /* read begin probs */
  j = 0; 
  while((status = esl_fileparser_GetTokenOnLine(efp, &tok, NULL)) == eslOK) { 
    hmm->pi[j++] = atof(tok);
  }
  if(j != hmm->M) { esl_fatal("ERROR parsing HMM file, wrong number of begin transitions, %d != %d", j, hmm->M); }
  if(esl_FCompare(esl_vec_FSum(hmm->pi, hmm->M), 1., eslSMALLX1) != eslOK) { esl_fatal("ERROR parsing HMM file, begin probs don't sum to 1."); }
  esl_vec_FNorm(hmm->pi, hmm->M);
  if((status = esl_fileparser_NextLine(efp)) != eslOK) esl_fatal("ERROR parsing HMM file, ran out of lines too early.");

  /* read transition probs, should be hmm->M+1 of these for each state, the +1 is for the end prob */
  for(i = 0; i < hmm->M; i++) { 
    j = 0; 
    while((status = esl_fileparser_GetTokenOnLine(efp, &tok, NULL)) == eslOK) { 
      hmm->t[i][j++] = atof(tok);
    }
    if(j != (hmm->M+1)) { esl_fatal("ERROR parsing HMM file, wrong number of transitions for state %d", i); }
    if(esl_FCompare(esl_vec_FSum(hmm->t[i], (hmm->M+1)), 1., 0.00001) != eslOK) { esl_fatal("ERROR parsing HMM file, trans probs state %d don't sum to 1.", i); }
    esl_vec_FNorm(hmm->t[i], (hmm->M+1));

    if((status = esl_fileparser_NextLine(efp)) != eslOK) esl_fatal("ERROR parsing HMM file, ran out of lines too early.");
  }
  
  /* read emission probs, should be abc->K of these per state */
  for(i = 0; i < hmm->M; i++) { 
    j = 0; 
    while((status = esl_fileparser_GetTokenOnLine(efp, &tok, NULL)) == eslOK) { 
      hmm->e[i][j++] = atof(tok);
    }
    if(j != (hmm->K)) { esl_fatal("ERROR parsing HMM file, wrong number of emissions for state %d", i); }
    if(esl_FCompare(esl_vec_FSum(hmm->e[i], hmm->K), 1., 0.00001) != eslOK) { esl_fatal("ERROR parsing HMM file, emit probs state %d don't sum to 1.", i); }
    esl_vec_FNorm(hmm->e[i], hmm->K);

    status = esl_fileparser_NextLine(efp);
    if((i < (hmm->M-1)) && (status != eslOK)) esl_fatal("ERROR parsing HMM file, ran out of lines too early.");
  }
  *ret_hmm = hmm;

  esl_fileparser_Destroy(efp);
  return;
}
```
