## supplemental_material for "RNA structure prediction using positive and negative evolutionary information": x-nhmmer2cmsearch

```
#! /usr/bin/perl 

# Do a piece of a rmark benchmark, for nhmmer-filtered cmsearch.
#
# This script is normally called by rmark-master.pl; its command line
# syntax is tied to rmark-master.pl.
# x-nhmmer2cmsearch doesn't use the <msafile>, but it's passed in so that
# rmark-master.pl can use a consistent command line structure for
# all search programs (BLAST uses it, for example).
#
# Usage:      x-nhmmer-cmsearch -C <hmmfile> -X <cmfile> <execdir>        <scriptdir> <modeldir> <resultdir> <optsfile> <tblfile> <msafile>  <posfile>  <fafile> <outfile>
# Example:  ./x-nhmmer-cmsearch -C rmark3.hmm -X rmark3.cm ../hmmer/src/    ../rmark/   models     testdir     h3-df.opts test.tbl  rmark3.msa rmark3.pos test.fa  test.out
#
# Command-line options:
# -C <f> : REQUIRED; fetch HMMs from existing file <f>
# -X <f> : REQUIRED; fetch CMs f rom existing file <f>
# -M <n> : run MPI with <n> <= 8 processors, only valid if --mpi exists in the $optsfile
#
# SRE, Tue Apr 20 10:32:49 2010 [Janelia]
# SVN $Id$
#
use Getopt::Std;
getopts('M:C:X:');
$mpi_nprocs = 8;
if (defined $opt_C) { $master_hmm = $opt_C; } 
else                { die "ERROR -C is required."; }
if (defined $opt_X) { $master_cm = $opt_X; } 
else                { die "ERROR -X is required."; }
if (defined $opt_M) { 
    $mpi_nprocs = $opt_M; 
    if($mpi_nprocs < 2 || $mpi_nprocs > 8) { die "ERROR, with -M <n>, <n> must be between 2 and 8"; }
}

$usage = "Usage: x-nhmmer2cmsearch [options]\n\t<execdir>\n\t<scriptdir>\n\t<modeldir>\n\t<resultdir>\n\t<optsfile>\n\t<tblfile>\n\t<msafile>\n\t<posfile>\n\t<fafile>\n\t<outfile>\n";
$options_usage  = "Options:\n\t";
$options_usage .= " -C <f> : REQUIRED; fetch HMMs from <f>\n\t";
$options_usage .= " -X <f> : REQUIRED; fetch CMs  from <f>\n\t";
$options_usage .= " -M <n> : run MPI with <n> <= 8 processors, only valid if --mpi exists in the <optsfile>\n\n";

if(scalar(@ARGV) != 10) { printf("$usage\n$options_usage"); exit(1); }

($execdir, $scriptdir, $modeldir, $resultdir, $optsfile, $tblfile, $msafile, $posfile, $fafile, $outfile) = @ARGV;
$tmpoutfile = $outfile . ".tmp";
$sorttmpoutfile = $outfile . ".tmp.sort";

$idscript   = "$scriptdir/rmark-idpositives.pl";
$nhmmer     = "$execdir/nhmmer";
$cmsearch   = "$execdir/cmsearch";
$cmfetch    = "$execdir/cmfetch";
$hmmfetch   = "$execdir/hmmfetch";
$cmstat     = "$execdir/cmstat";
$sfetch     = "$execdir/esl-sfetch";
$seqstat    = "$execdir/esl-seqstat";

if (! -d $execdir)                                      { die "didn't find executable directory $execdir"; }
if (! -d $scriptdir)                                    { die "didn't find script directory $scriptdir"; }
if (! -x $cmsearch)                                     { die "didn't find executable $cmsearch"; }
if (! -x $cmstat)                                       { die "didn't find executable $cmstat"; }
if (! -x $nhmmer)                                       { die "didn't find executable $nhmmer"; }
if (! -e $resultdir)                                    { die "$resultdir doesn't exist"; }
if (! -e $posfile)                                      { die "$posfile doesn't exist"; }
if (! -e $idscript)                                     { die "positive identification script $idscript doesn't exist"; }
if (! -e $optsfile)                                     { die "options file $optsfile doesn't exist"; }
if (! -e $cmfetch)                                      { die "$cmfetch does not exist"; }
if (! -e $hmmfetch)                                     { die "$hmmfetch does not exist"; }
if (! -e $master_cm)                                    { die "master CM file $master_cm does not exist"; }
if (! -e $master_hmm)                                   { die "master HMM file $master_hmm does not exist"; }

if(! -e $sfetch) { 
    $sfetch     = "$execdir/../easel/miniapps/esl-sfetch";
    if(! -e $sfetch) { die "$sfetch does not exist, nor $execdir/$sfetch"; }
}
if(! -e $seqstat) { 
    $seqstat = "$execdir/../easel/miniapps/esl-seqstat";
    if(! -e $seqstat) { die "$seqstat does not exist"; }
}    

# read options file, determine if we're using mpi or not
# first options line is for nhmmer, second is for cmsearch
# all remaining lines are <fam> <fam-specific-options>
$do_mpi = 0;
open(OPTS, $optsfile) || die "couldn't open options file $optsfile"; 
$nhmmer_searchopts = <OPTS>;
$cmsearch_searchopts = <OPTS>;
if($cmsearch_searchopts =~ m/\-\-mpi/) { $do_mpi = 1; }
while($line = <OPTS>) { 
    chomp $line;
    $fam = $line;
    $fam  =~ s/\s+.+$//;
    $opts = $line;
    $opts =~ s/^\S+\s+//;
    $fam_searchopts_H{$fam} = $opts;
}
close(OPTS);
chomp $nhmmer_searchopts;
chomp $cmsearch_searchopts;

# index the fafile if nec
if(! -e "$fafile.ssi") { 
    $status = system("$sfetch --index $fafile");
    if ($status != 0) { die "FAILED: $sfetch --index $fafile"; }
}

# get lengths of all seqs in $fafile, so we can edit
# the sfetch input file so it doesn't contain invalid coords
# greater than the length of the seqs
$output = `$seqstat -a $fafile`;
%falensH = ();
@lines = split(/\n/, $output);
foreach $line (@lines) { 
    chomp $line;
    if($line =~ /^\=\s+(\S+)\s+(\d+)/) { 
	$falensH{$1} = $2;
    }
}

$modeldir = $resultdir; # we'll fetch the models and read them from the $resultdir/ 

open(OUTFILE,">$outfile") || die "failed to open $outfile";
open(TABLE, "$tblfile")   || die "failed to open $tblfile";
open(TMPOUTFILE,">$tmpoutfile") || die "failed to open $tmpoutfile";
while (<TABLE>)
{
    ($msaname) = split;

    $command = "$hmmfetch -o $resultdir/$msaname.hmm $master_hmm $msaname > /dev/null";
    $status = system("$command");
    if ($status != 0) { die "FAILED: $command"; }

    $command = "$cmfetch -o $resultdir/$msaname.cm $master_cm $msaname > /dev/null";
    $status = system("$command");
    if ($status != 0) { die "FAILED: $command"; }

    # get W of CM from cmstat
    $cmstat_output = `$cmstat $resultdir/$msaname.cm`;
    @lines = split(/\n/, $cmstat_output);
    $W = "";
    foreach $line (@lines) { 
	if($line !~ /^\#/) { 
	    chomp $line;
	    $line =~ s/^\s+//;
	    @fields = split(/\s+/, $line);
	    $W = $fields[7];
	}
    }
    if($W eq "") { die "ERROR, failed to get W using cmstat for $msaname"; }

    $sfetch_in   = "$resultdir/$msaname.sfetch";
    open(SFETCHIN,">$sfetch_in") || die "failed to open $sfetch_in";

    # run nhmmer first
    $status = system("$nhmmer $nhmmer_searchopts $fam_searchopts_H{$msaname} --tblout $resultdir/$msaname.tmp $modeldir/$msaname.hmm $fafile > $resultdir/$msaname.search1");
    if ($status != 0) { die "FAILED: $nhmmer $nhmmer_searchopts $fam_searchopts_H{$msaname} --tblout $resultdir/$msaname.tmp $resultdir/$msaname.hmm $fafile > $resultdir/$msaname.search1"; }

    # create a filtered database of only the hits reported by nhmmer using esl-sfetch to fetch sequences
    $at_least_one_hit_survived_the_filter = 0;
    open(OUTPUT, "$resultdir/$msaname.tmp") || die "FAILED: to open $resultdir/$msaname.tmp tabular output file"; 
    while (<OUTPUT>)
    {
	if (/^\#/) { next; }
	@fields   = split(' ', $_, 12);
	$target      = $fields[0];
	$target_from = $fields[6];
	$target_to   = $fields[7];
	$pval        = $fields[8];
	$bitscore    = $fields[9];

	# pad out hit to j-W+1..i+W-1
	$reversed = 0;
	if($target_from > $target_to) { # reverse direction
	    $reversed = 1; 
	}
	if($reversed) { #swap
	    $tmp = $target_from; $target_from = $target_to; $target_to = $tmp;
	}
	# pad
	$tmp         = $target_from;
	$target_from = $target_to - $W + 1;
	$target_to   = $tmp       + $W - 1;
	# check edge cases
	if($target_from < 1)               { $target_from = 1; }
	if($target_to > $falensH{$target}) { $target_to = $falensH{$target}; }

	if($reversed) { #swap back
	    $tmp = $target_from; $target_from = $target_to; $target_to = $tmp;
	}
	printf SFETCHIN ("%s/%d-%d %d %d %s\n", $target, $target_from, $target_to, $target_from, $target_to, $target);
	$at_least_one_hit_survived_the_filter = 1;
    }
    close(SFETCHIN);

    if($at_least_one_hit_survived_the_filter) { 
	# extract sequences into filtered database
	$filtered_db = "$resultdir/$msaname.sub.fa";
	if(! -e "$fafile.ssi") { 
	    $status = system("$sfetch --index $fafile");
	    if ($status != 0) { die "FAILED: $sfetch --index $fafile"; }
	}
	$status = system("$sfetch -Cf $fafile $sfetch_in > $filtered_db");
	if ($status != 0) { die "FAILED: $sfetch -Cf $fafile $sfetch_in > $filtered_db"; }
    
	# run cmsearch on filtered_db
	if($do_mpi) { 
	    $command = "mpirun -np $mpi_nprocs $cmsearch --toponly $cmsearch_searchopts --tabfile $resultdir/$msaname.tmp $modeldir/$msaname.cm $filtered_db > $resultdir/$msaname.search";
	    $status = system("$command");
	    if ($status != 0) { die "FAILED: $command"; }
	}
	else { 
	    $command = "$cmsearch --toponly $cmsearch_searchopts --tabfile $resultdir/$msaname.tmp $modeldir/$msaname.cm $filtered_db > $resultdir/$msaname.search";
	    $status = system("$command");
	    if ($status != 0) { die "FAILED: $command"; }
	}

	# parse output, being careful to add positions correctly to get original coordinates in $fafile
	open(OUTPUT, "$resultdir/$msaname.tmp") || die "FAILED: to open $resultdir/$msaname.tmp tabular output file"; 
	while (<OUTPUT>)
	{
	    if (/^\#/) { next; }
	    @fields   = split(' ', $_, 9);
	    $target      = $fields[1];
	    $target_from = $fields[2];
	    $target_to   = $fields[3];
	    $bitscore    = $fields[6];
	    $pval        = $fields[7];
	    
	    # $target includes number of positions to add/subtract from $target_from/$target_to to get 
	    # coordinates in original $fafile. 
	    # Example: 
	    
	    $offset_range = $target;
	    $target       =~ s/\/.+$//; # remove everything after first "/" 
	    $offset_range =~ s/^.+\///; # remove everything up to final "/"
	    ($offset1, $offset2) = split("-", $offset_range);
	    if($offset1 < $offset2) { # original hit from nhmmer filter was on forward strand 
		$target_from += ($offset1-1);
		$target_to   += ($offset1-1);
	    }
	    else { # original hit from nhmmer was on reverse strand
		$target_from = $offset1 - $target_from + 1;
		$target_to   = $offset1 - $target_to + 1;
	    }
	    
	    printf TMPOUTFILE "%10g %10.1f %10d %10d %20s %35s\n", $pval, $bitscore, $target_from, $target_to, $target, $msaname;
	}
    }

    unlink "$resultdir/$msaname.tmp";
    unlink "$filtered_db";
    #unlink "$sfetch_in";
    if($at_least_one_hit_survived_the_filter) { 
	system("grep \"CPU time\" $resultdir/$msaname.search1 > $resultdir/$msaname.time");
	system("grep \"CPU time\" $resultdir/$msaname.search >> $resultdir/$msaname.time");
	sleep(0.1);
	unlink "$resultdir/$msaname.search"; 
    }
    #unlink "$resultdir/$msaname.search1";
    unlink "$resultdir/$msaname.cm";
    unlink "$resultdir/$msaname.hmm";
}
close TABLE;
close OUTFILE;
close TMPOUTFILE;

# Use 'rmark-idpositives.pl' to identify positives in the temporary output file to
# create the permanent output file. First, we need to sort by score.

$command = "sort -g $tmpoutfile > $sorttmpoutfile";
$status = system("$command");
if ($status != 0) { die "FAILED: $command"; }

$command = "perl $idscript $posfile $sorttmpoutfile > $outfile";
$status = system("$command");
if ($status != 0) { die "FAILED: $command"; }
```
