## supplemental_material for "RNA structure prediction using positive and negative evolutionary information": cm_alndata.c

```
/* CM_ALNDATA: data structure containing information relevant to the
 * alignment of a sequence and its output. Currently, mainly used by
 * cmalign, but also used in cmbuild with the --refine option.
 * 
 * Contents:
 *    1. The CM_ALNDATA object.
 *    2. Alignment workunit processing functions, which create and 
 *       fill CM_ALNDATA objects.
 *
 * EPN, Fri Jan  6 09:00:31 2012
 */
#include "esl_config.h"
#include "p7_config.h"
#include "config.h"

#include <stdlib.h>
#include <string.h>
#include <limits.h>

#include "easel.h"

#include "hmmer.h"

#include "infernal.h"

static int sub_alignment_prep(CM_t *orig_cm, char *errbuf, ESL_SQ *sq, CMSubMap_t **ret_submap, CM_t **ret_sub_cm);

/*****************************************************************
 * 1. The CM_ALNDATA object
 *****************************************************************/

/* Function:  cm_alndata_Create()
 * Synopsis:  Allocate a CM_ALNDATA object.
 * Incept:    EPN, Fri Jan  6 09:01:33 2012
 *            
 * Purpose:   Allocates a new <CM_ALNDATA> and returns a pointer
 *            to it.
 *
 * Throws:    <NULL> on allocation failure.
 */
CM_ALNDATA *
cm_alndata_Create(void)
{
  int status;
  CM_ALNDATA *data = NULL;

  ESL_ALLOC(data, sizeof(CM_ALNDATA));
  data->sq         = NULL;
  data->idx        = -1;
  data->tr         = NULL;
  data->sc         = 0.;
  data->pp         = 0.;
  data->ppstr      = NULL;
  data->spos       = -1;
  data->epos       = -1;
  data->secs_bands = 0.;
  data->secs_aln   = 0.;
  data->mb_tot     = 0.;
  data->tau        = -1.;
  
  return data;

 ERROR: 
  return NULL;
}

/* Function:  cm_alndata_Destroy()
 * Synopsis:  Free a CM_ALNDATA object.
 * Incept:    EPN, Fri Jan  6 09:10:55 2012
 *            
 * Purpose:  Frees a <CM_ALNDATA> object, but only frees the
 *           ESL_SQ <sq> if <free_sq> is TRUE. Often this is
 *           only a pointer to a sequence in another data 
 *           structure that will be free'd with that structure.
 *
 * Returns:  void.
 */
void
cm_alndata_Destroy(CM_ALNDATA *data, int free_sq)
{ 
  if(data == NULL) return;

  if(free_sq && data->sq != NULL) esl_sq_Destroy(data->sq);
  if(data->tr    != NULL)         FreeParsetree(data->tr);
  if(data->ppstr != NULL)         free(data->ppstr);
  free(data);

  return;
}

/*****************************************************************
 * 2. Alignment workunit processing functions
 *****************************************************************/

/* Function: sub_alignment_prep()
 * Date:     EPN, Mon Jan  9 05:25:26 2012
 *
 * Purpose:  Prepare for an alignment workunit in sub-mode.
 *
 * Args:     orig_cm    - the covariance model
 *           errbuf     - char buffer for reporting errors
 *           sq         - the sequence we're creating the sub CM for
 *           ret_submap - RETURN: the sub CM to original CM map, created here
 *           ret_sub_cm - RETURN: the sub CM, created here
 *
 * Returns:  eslOK on success;
 *           eslEMEM if we run out of memory;
 *           eslEINVAL on other error, errbuf is filled;
 *           <ret_dataA> is alloc'ed and filled with sq_block->count CM_ALNDATA objects.
 */
int
sub_alignment_prep(CM_t *orig_cm, char *errbuf, ESL_SQ *sq, CMSubMap_t **ret_submap, CM_t **ret_sub_cm)
{
  int          status;            /* easel status */
  CM_t        *sub_cm  = NULL;    /* the sub CM */
  CMSubMap_t  *submap  = NULL;    /* map from mother CM to sub CM, and vice versa */
  int          spos;              /* HMM node most likely to have emitted posn 1 of target seq */
  int          spos_state;        /* HMM state type for curr spos 0=match or 1=insert */
  int          epos;              /* HMM node most likely to have emitted posn L of target seq */
  int          epos_state;        /* HMM state type for curr epos 0=match or 1=insert */

  /* step 1. predict start and end positions (HMM nodes) from posterior matrix */
  if((status = cp9_Seq2Posteriors(orig_cm, errbuf, orig_cm->cp9_mx, orig_cm->cp9_bmx, orig_cm->cp9_bmx, sq->dsq, 1, sq->L, 0)) != eslOK) return status; 
  CP9NodeForPosn(orig_cm->cp9, 1, sq->L,     1, orig_cm->cp9_bmx, &spos, &spos_state, 0., TRUE,  0);
  CP9NodeForPosn(orig_cm->cp9, 1, sq->L, sq->L, orig_cm->cp9_bmx, &epos, &epos_state, 0., FALSE, 0);
  /* Deal with special cases for sub-CM alignment: If the most
   * likely state to have emitted the first or last residue is the
   * insert state in node 0, it only makes sense to start modelling
   * at consensus column 1. */
  if(spos == 0 && spos_state == 1) spos = 1;
  if(epos == 0 && epos_state == 1) epos = 1;
  /* If most-likely HMM node to emit final position comes BEFORE or
   * EQUALS the most-likely HMM node to emit first position, our HMM
   * alignment is crap, default to using the full CM. (note: If
   * EQUALS we could be right, but we can't build a CM from a single
   * consensus column (see notes in cm_modelmaker.c::cm_from_guide),
   * and I would argue we don't really care about getting single
   * residue alignments correct anyway. 
   */
  if(epos <= spos) { spos = 1; epos = orig_cm->cp9->M; } 
  
  /* step 2. build the sub_cm from the original CM. */
  if((status = build_sub_cm(orig_cm, errbuf, &sub_cm, 
			    spos, epos,                /* first and last col of structure kept in the sub_cm  */
			    &submap,                   /* this maps from the sub_cm to cm and vice versa      */
			    0)) != eslOK)              /* don't print debugging info */
    return status;

  /* step 3. configure the sub_cm */
  if((status = cm_ConfigureSub(sub_cm, errbuf, -1, orig_cm, submap)) != eslOK) return status; 

  *ret_sub_cm = sub_cm;
  *ret_submap = submap;

  return eslOK;
}

/* Function: DispatchSqBlockAlignment()
 * Date:     EPN, Fri Dec 30 14:59:43 2011
 *
 * Purpose:  Given a CM and a block of sequences, align the
 *           sequence(s) using the appropriate alignment function and
 *           return relevant data for eventual output in <ret_dataA>.
 *           This function simply calls DispatchSqAlignment() serially
 *           for each sequence in the block, and creates an array
 *           of the <ret_data> DispatchSqAlignment() returns.
 *
 *           Currently <mode>, <cp9b_valid> and <pass_idx> values sent
 *           to DispatchSqAlignment() are hard-coded to
 *           TRMODE_UNKNOWN, FALSE, and PLI_PASS_5P_AND_3P_FORCE (if
 *           cm->align_opts & CM_ALIGN_TRUNC) or PLI_PASS_STD_ANY (if
 *           (! cm->align_opts & CM_ALIGN_TRUNC)). This is because
 *           this function is only used by the alignment pipeline, in
 *           which these values are correct. If this changes, we may
 *           want caller to pass in an array of modes, cp9b_valids and
 *           pass_idx values, one per sq.
 *
 *           If (cm->flags & CM_ALIGN_XTAU) we'll potentially tighten
 *           HMM bands until the required DP matrices are below out
 *           limit (<mxsize>). cm->maxtau is the max allowed tau value
 *           during this iterative band tightening, and cm->xtau is
 *           the factor by which we multiply cm->tau at each iteration
 *           during band tightening.
 *
 * Args:     cm        - the covariance model
 *           errbuf    - char buffer for reporting errors
 *           sq_block  - block of sequences to align
 *           mxsize    - max size in Mb of allowable DP mx
 *           w         - stopwatch for timing individual stages
 *           w_tot     - stopwatch for timing total time per seq
 *           r         - RNG, req'd if CM_ALIGN_SAMPLE, can be NULL otherwise
 *           ret_dataA - RETURN: newly created array of CM_ALNDATA objects
 *
 * Returns:  eslOK on success;
 *           eslEINCOMPAT on contract violation, errbuf is filled;
 *           eslEMEM if we run out of memory;
 *           <ret_dataA> is alloc'ed and filled with sq_block->count CM_ALNDATA objects.
 */
int
DispatchSqBlockAlignment(CM_t *cm, char *errbuf, ESL_SQ_BLOCK *sq_block, float mxsize, ESL_STOPWATCH *w, 
			 ESL_STOPWATCH *w_tot, ESL_RANDOMNESS *r, CM_ALNDATA ***ret_dataA)
{
  int           status;          /* easel status */
  int           j;               /* counter over parsetrees */
  CM_ALNDATA  **dataA = NULL;    /* CM_ALNDATA array we'll create and return */
  ESL_SQ       *sqp;             /* ptr to a ESL_SQ */
  int           pass_idx;        /* pass_idx passed to DispatchSqAlignment() */
  char          mode;            /* mode passed to DispatchSqAlignment() */
  int           cp9b_valid;      /* passed to DispatchSqAlignment() */

  ESL_ALLOC(dataA, sizeof(CM_ALNDATA *) * ESL_MAX(1, sq_block->count)); // avoid 0 malloc
  for(j = 0; j < sq_block->count; j++) dataA[j] = NULL;

  /* DispatchSqAligment() needs a mode, pipeline pass index, and
   * knowledge of whether cm->cp9b are valid for sequence to align
   * (see note in 'Purpose' above). Currently the relevant values 
   * for these are as follows:
   */
  mode       = TRMODE_UNKNOWN;
  pass_idx   = (cm->align_opts & CM_ALIGN_TRUNC) ? PLI_PASS_5P_AND_3P_FORCE : PLI_PASS_STD_ANY; 
  cp9b_valid = FALSE;

  /* main loop: for each sequence, call DispatchSqAlignment() to do the work */
  for(j = 0; j < sq_block->count; j++) { 
    sqp = sq_block->list + j;
    if((status = DispatchSqAlignment(cm, errbuf, sqp, sq_block->first_seqidx + j, mxsize, mode, pass_idx, cp9b_valid, w, w_tot, r, &(dataA[j]))) != eslOK) goto ERROR;
  }
  *ret_dataA = dataA;

  return eslOK;

 ERROR: 
  if(dataA != NULL) { 
    for(j = 0; j < sq_block->count; j++) { 
      if(dataA[j] != NULL) cm_alndata_Destroy(dataA[j], FALSE);
    }
    free(dataA);
  }
  *ret_dataA = NULL;
  if(status == eslEMEM) ESL_FAIL(status, errbuf, "DispatchSqBlockAlignment(), out of memory");
  else return status; /* errbuf was filled by DispatchSqAlignment() */
}

/* Function: DispatchSqAlignment()
 * Date:     EPN, Thu Jan 12 14:47:26 2012
 *
 * Purpose:  Given a CM and a sequence, align the sequence(s) using
 *           the appropriate alignment function and return relevant
 *           data for eventual output in <ret_data>. 
 *
 *           This function can be called from either an alignment
 *           pipeline (i.e. cmalign) or a search/scan pipeline
 *           (i.e. cmsearch or cmscan). <idx> is the (overloaded) flag
 *           for determining which, if -1, we're a search/scan
 *           pipeline. This is only relevant because in a search/scan
 *           pipeline we don't care about determining spos/epos so we
 *           don't call ParsetreeToCMBounds().
 *                        
 *           If (cm->flags & CM_ALIGN_XTAU) we'll potentially tighten
 *           HMM bands until the required DP matrices are below out
 *           limit (<mxsize>). cm->maxtau is the max allowed tau value
 *           during this iterative band tightening, and cm->xtau is
 *           the factor by which we multiply cm->tau at each iteration
 *           during band tightening.
 *
 * Args:     cm         - the covariance model
 *           errbuf     - char buffer for reporting errors
 *           sq         - sequence to align
 *           idx        - index of sequence (may be used to reorder data later)
 *           mxsize     - max size in Mb of allowable DP mx 
 *           mode       - preset mode of alignment (TRMODE_UNKNOWN if unknown)
 *           pass_idx   - pipeline pass index, determines trunc penalty
 *           cp9b_valid - TRUE if cm->cp9b are valid, don't compute HMM bands
 *           w          - stopwatch for timing individual stages, can be NULL
 *           w_tot      - stopwatch for timing total time per seq, can be NULL
 *           r          - RNG, req'd if CM_ALIGN_SAMPLE, can be NULL otherwise
 *           ret_data   - RETURN: newly created CM_ALNDATA object
 *
 * Returns:  eslOK on success;
 *           eslEINCOMPAT on contract violation, errbuf is filled;
 *           eslEMEM if we run out of memory;
 *           <ret_data> is alloc'ed and filled.
 */
int
DispatchSqAlignment(CM_t *cm, char *errbuf, ESL_SQ *sq, int64_t idx, float mxsize, char mode, int pass_idx, 
		    int cp9b_valid, ESL_STOPWATCH *w, ESL_STOPWATCH *w_tot, ESL_RANDOMNESS *r, CM_ALNDATA **ret_data)
{
  int           status;            /* easel status */
  CM_ALNDATA   *data         = NULL; /* CM_ALNDATA we'll create and fill */
  float         sc           = 0.;   /* score from alignment function */
  float         pp           = 0.;   /* average PP from alignment function */
  Parsetree_t  *tr           = NULL; /* ptr to a parsetree */
  char         *ppstr        = NULL; /* ptr to a PP string */
  float         secs_bands   = 0.;   /* seconds elapsed for band calculation */
  float         secs_aln     = 0.;   /* seconds elapsed for alignment calculation */
  float         mb_tot       = 0.;   /* size of all DP matrices used for alignment */
  double        tau          = -1.;  /* tau used for calculating bands */
  float         thresh1      = -1.;  /* cp9b->thresh1 used for calculating bands */
  float         thresh2      = -1.;  /* cp9b->thresh2 used for calculating bands */
  int           spos         = -1;   /* start posn: first non-gap CM consensus position */
  int           epos         = -1;   /* end   posn: final non-gap CM consensus position */
  double        save_tau     = cm->tau; /* cm->tau upon entrance, we restore before leaving */
  float         save_thresh1 = (cm->cp9b == NULL) ? -1. : cm->cp9b->thresh1;
  float         save_thresh2 = (cm->cp9b == NULL) ? -1. : cm->cp9b->thresh2;

  /* alignment options */
  int do_nonbanded = (cm->align_opts & CM_ALIGN_NONBANDED) ? TRUE  : FALSE;
  int do_qdb       = (cm->align_opts & CM_ALIGN_QDB)       ? TRUE  : FALSE;
  int do_hbanded   = (do_nonbanded || do_qdb)              ? FALSE : TRUE;
  int do_optacc    = (cm->align_opts & CM_ALIGN_OPTACC)    ? TRUE  : FALSE;
  int do_sample    = (cm->align_opts & CM_ALIGN_SAMPLE)    ? TRUE  : FALSE;
  int do_post      = (cm->align_opts & CM_ALIGN_POST)      ? TRUE  : FALSE;
  int do_sub       = (cm->align_opts & CM_ALIGN_SUB)       ? TRUE  : FALSE;
  int do_small     = (cm->align_opts & CM_ALIGN_SMALL)     ? TRUE  : FALSE;
  int do_trunc     = (cm->align_opts & CM_ALIGN_TRUNC)     ? TRUE  : FALSE;
  int do_xtau      = (cm->align_opts & CM_ALIGN_XTAU)      ? TRUE  : FALSE;
  int doing_search = FALSE;

#if eslDEBUGLEVEL >= 1
  printf("in DispatchSqAlignment() %s\n", sq->name);
  printf("\tdo_nonbanded: %d\n", do_nonbanded);
  printf("\tdo_optacc:    %d\n", do_optacc);
  printf("\tdo_sample:    %d\n", do_sample);
  printf("\tdo_post:      %d\n", do_post);
  printf("\tdo_sub:       %d\n", do_sub);
  printf("\tdo_small:     %d\n", do_small);
  printf("\tdo_trunc:     %d\n", do_trunc);
  printf("\tdo_qdb:       %d\n", do_qdb);
  printf("\tdoing_search: %d\n", doing_search);
#endif
  
  /* sub-mode specific variables (wouldn't be needed if sub mode were not supported) */
  CM_t        *orig_cm = cm;      /* pointer to the original CM */
  CM_t        *sub_cm  = NULL;    /* the sub CM */
  CMSubMap_t  *submap  = NULL;    /* map from mother CM to sub CM, and vice versa */
  Parsetree_t *full_tr = NULL;    /* converted parsetree to full CM */

  /* contract check */
  if(do_small  && do_hbanded)       ESL_XFAIL(eslEINCOMPAT, errbuf, "DispatchSqAlignment() trying to do small and HMM banded alignment");
  if(do_small  && do_optacc)        ESL_XFAIL(eslEINCOMPAT, errbuf, "DispatchSqAlignment() trying to do small and opt acc alignment");
  if(do_post   && do_small)         ESL_XFAIL(eslEINCOMPAT, errbuf, "DispatchSqAlignment() trying to do PP and small alignment");
  if(do_optacc && do_sample)        ESL_XFAIL(eslEINCOMPAT, errbuf, "DispatchSqAlignment() trying to sample and do optacc alignment");
  if(do_sub    && do_small)         ESL_XFAIL(eslEINCOMPAT, errbuf, "DispatchSqAlignment() trying to do sub and small alignment");
  if(do_sub    && do_trunc)         ESL_XFAIL(eslEINCOMPAT, errbuf, "DispatchSqAlignment() trying to do sub and truncated alignment");
  if(do_sample && r == NULL)        ESL_XFAIL(eslEINCOMPAT, errbuf, "DispatchSqAlignment() trying to sample but RNG r == NULL");
  if(do_xtau   && ! do_hbanded)     ESL_XFAIL(eslEINCOMPAT, errbuf, "DispatchSqAlignment() trying to multiply tau without HMM banded alignment");
  if(do_xtau   && cp9b_valid)       ESL_XFAIL(eslEINCOMPAT, errbuf, "DispatchSqAlignment() trying to multiply tau but HMM bands already valid");
  if(do_qdb    && do_nonbanded)     ESL_XFAIL(eslEINCOMPAT, errbuf, "DispatchSqAlignment() trying to do qdb and nonbanded alignment");
  if(do_qdb    && do_trunc)         ESL_XFAIL(eslEINCOMPAT, errbuf, "DispatchSqAlignment() trying to use qdbs and truncated alignment");
  /* qdb + trunc combo disallowed only b/c no function exists for it yet */
  if(do_qdb    && (! do_small))     ESL_XFAIL(eslEINCOMPAT, errbuf, "DispatchSqAlignment() trying to use qdbs but not divide and conquer");
  /* qdb + small combo disallowed b/c only non-HMM banded non-small alignment functions are not set up to use QDBs */
  if(do_qdb && cm->qdbinfo == NULL) { 
    ESL_XFAIL(eslEINCOMPAT, errbuf, "DispatchSqAlignment() trying to use qdbs but cm->qdbinfo is NULL");
  }
  if(do_qdb && (cm->qdbinfo->dmin2 == NULL || cm->qdbinfo->dmax2 == NULL)) { 
    ESL_XFAIL(eslEINCOMPAT, errbuf, "DispatchSqAlignment() trying to use qdbs but cm->qdbinfo is NULL");
  }
  if(do_trunc && (! cm_pli_PassAllowsTruncation(pass_idx))) { 
    ESL_XFAIL(eslEINCOMPAT, errbuf, "DispatchSqAlignment() trying to do truncated alignment, but pass_idx doesn't allow truncation (PLI_PASS_STD_ANY)");
  }
  if(pass_idx == PLI_PASS_STD_ANY && (mode == TRMODE_L || mode == TRMODE_R || mode == TRMODE_T)) { 
    ESL_XFAIL(eslEINCOMPAT, errbuf, "DispatchSqAlignment() mode is L, R, or T, but pass_idx is PLI_PASS_STD_ANY");
  }

  if(w_tot != NULL) esl_stopwatch_Start(w_tot);

  /* do sub-mode specific pre-alignment steps, if nec */
  if(do_sub) { 
    if((status = sub_alignment_prep(cm, errbuf, sq, &submap, &sub_cm)) != eslOK) goto ERROR;
    cm = sub_cm;
  }

  if(w != NULL) esl_stopwatch_Start(w);
  /* do small D&C alignment, if nec */
  if(do_small) { 
    if(do_trunc) { 
      sc = TrCYK_DnC(cm, sq->dsq, sq->L, 0, 1, sq->L, pass_idx, FALSE, &tr); /* FALSE: don't reproduce 1.0 behavior */
      mb_tot = 4. * CYKNonQDBSmallMbNeeded(cm, sq->L); /* not sure how accurate this is */
    }
    else { 
      /* with QDB, always use dmin2/dmax2, the looser of the two sets of QDBs in cm->qdbinfo */
      sc = CYKDivideAndConquer(cm, sq->dsq, sq->L, 0, 1, sq->L, &tr, 
			       (do_qdb) ? cm->qdbinfo->dmin2 : NULL, 
			       (do_qdb) ? cm->qdbinfo->dmax2 : NULL);
      mb_tot = CYKNonQDBSmallMbNeeded(cm, sq->L);
    }
  }
  else { /* do_small is FALSE */
    if(do_nonbanded || do_qdb) { /* do not use HMM bands */
      if(do_trunc) { 
	if((status = cm_TrAlignSizeNeeded(cm, errbuf, sq->L, mxsize, do_sample, do_post, 
					  NULL, NULL, NULL, &mb_tot)) != eslOK) goto ERROR;
	if((status = cm_TrAlign(cm, errbuf, sq->dsq, sq->L, mxsize, mode, pass_idx, 
				do_optacc, do_sample, cm->trnb_mx, cm->trnb_shmx, cm->trnb_omx, 
				cm->trnb_emx, r, do_post ? &ppstr : NULL, &tr, NULL, &pp, &sc)) != eslOK) goto ERROR;
      }
      else {
	if((status = cm_AlignSizeNeeded(cm, errbuf, sq->L, mxsize, do_sample, do_post, 
					NULL, NULL, NULL, &mb_tot)) != eslOK) goto ERROR;
	if((status = cm_Align(cm, errbuf, sq->dsq, sq->L, mxsize, do_optacc, do_sample, cm->nb_mx, cm->nb_shmx, 
			      cm->nb_omx, cm->nb_emx, r, do_post ? &ppstr : NULL, &tr, &pp, &sc)) != eslOK) goto ERROR;
      }
    }
    else { /* use HMM bands */
      if(! cp9b_valid) { 
	if(do_xtau) { /* multiply tau (if nec) until required mx is below Mb limit (mxsize) */
	  if((status = cp9_IterateSeq2Bands(cm, errbuf, sq->dsq, 1, sq->L, pass_idx, mxsize, doing_search, do_sample, do_post, 
					    cm->maxtau, NULL)) != eslOK) goto ERROR;
	}
	else {
	  if((status = cp9_Seq2Bands(cm, errbuf, cm->cp9_mx, cm->cp9_bmx, cm->cp9_bmx, sq->dsq, 
				     1, sq->L, cm->cp9b, doing_search, pass_idx, 0)) != eslOK) goto ERROR;
	}
	if(w != NULL) esl_stopwatch_Stop(w);
	secs_bands = (w == NULL) ? 0. : w->elapsed;
	tau     = cm->tau; 
	thresh1 = cm->cp9b->thresh1;
	thresh2 = cm->cp9b->thresh2;
	/* note: we don't set these three if cp9b_valid is TRUE */
      }
      
      if(w != NULL) esl_stopwatch_Start(w);
      if(do_trunc) { 
	if((status = cm_TrAlignSizeNeededHB(cm, errbuf, sq->L, mxsize, do_sample, do_post, 
					    NULL, NULL, NULL, &mb_tot)) != eslOK) goto ERROR;
      	if((status = cm_TrAlignHB(cm, errbuf, sq->dsq, sq->L, mxsize, mode, pass_idx, 
				  do_optacc, do_sample, cm->trhb_mx, cm->trhb_shmx, cm->trhb_omx, 
				  cm->trhb_emx, r, do_post ? &ppstr : NULL, &tr, NULL, &pp, &sc)) != eslOK) goto ERROR;
      }
      else { 
	if((status = cm_AlignSizeNeededHB(cm, errbuf, sq->L, mxsize, do_sample, do_post, 
					  NULL, NULL, NULL, &mb_tot)) != eslOK) goto ERROR;
	if((status = cm_AlignHB(cm, errbuf, sq->dsq, sq->L, mxsize, do_optacc, do_sample, cm->hb_mx, cm->hb_shmx, 
				cm->hb_omx, cm->hb_emx, r, do_post ? &ppstr : NULL, &tr, &pp, &sc)) != eslOK) goto ERROR;
      }
      /* add size of CP9 matrices used for calculating bands */
      mb_tot += ((float) cm->cp9_mx->ncells_valid  * sizeof(int)) / 1000000.;
      mb_tot += ((float) cm->cp9_bmx->ncells_valid * sizeof(int)) / 1000000.;
      if(do_sub) { /* add size of original CM's CP9 matrices used for calculating start/end position */
	mb_tot += ((float) orig_cm->cp9_mx->ncells_valid  * sizeof(int)) / 1000000.;
	mb_tot += ((float) orig_cm->cp9_bmx->ncells_valid * sizeof(int)) / 1000000.;
      }
    }
  }
  if(w != NULL) esl_stopwatch_Stop(w);
  secs_aln = (w == NULL) ? 0. : w->elapsed;

  if(do_sub) { 
    /* convert sub cm parsetree to a full CM parsetree */
    if((status = sub_cm2cm_parsetree(orig_cm, cm, &full_tr, tr, submap, 0)) != eslOK) ESL_XFAIL(status, errbuf, "out of memory, converting sub parsetree to full parsetree");
    /* free sub data structures, we're done with them */
    FreeParsetree(tr);   tr     = full_tr;
    FreeCM(cm);          cm     = orig_cm;
    FreeSubMap(submap);  submap = NULL;
  }
  
  /* determine start and end points of the parsetree, 
   * but only if we're not in a search/scan pipeline 
   */
  if(idx != -1) { /* we're not in a search/scan pipeline */
    if((status = ParsetreeToCMBounds(cm, tr, TRUE, TRUE, errbuf, NULL, NULL, NULL, NULL, &spos, &epos)) != eslOK) goto ERROR;
  }
  
  /* create and fill data */
  ESL_ALLOC(data, sizeof(CM_ALNDATA));
  data->sq         = sq;
  data->idx        = idx;
  data->tr         = tr;
  data->sc         = sc;
  data->pp         = (do_post)      ? pp     : 0.;
  data->ppstr      = (do_post)      ? ppstr  : NULL;
  data->spos       = spos;
  data->epos       = epos;
  data->secs_bands = (do_nonbanded) ? 0.     : secs_bands;
  data->secs_aln   = secs_aln;
  data->mb_tot     = mb_tot;
  data->tau        = tau;
  data->thresh1    = thresh1;
  data->thresh2    = thresh2;
  if(w_tot != NULL) esl_stopwatch_Stop(w_tot);
  data->secs_tot   = (w_tot == NULL) ? 0. : w_tot->elapsed;

  *ret_data = data;

  cm->tau = save_tau;
  if(cm->cp9b != NULL) { 
    cm->cp9b->thresh1 = save_thresh1;
    cm->cp9b->thresh2 = save_thresh2;
  }
  return eslOK;

 ERROR: 
  cm->tau = save_tau;
  if(cm->cp9b != NULL) { 
    cm->cp9b->thresh1 = save_thresh1;
    cm->cp9b->thresh2 = save_thresh2;
  }
  if(data != NULL) cm_alndata_Destroy(data, FALSE);
  *ret_data = NULL;

  if(status == eslEMEM) ESL_FAIL(status, errbuf, "DispatchSqAlignment(), out of memory");

  return status; 
}
```
