## supplemental_material for "RNA structure prediction using positive and negative evolutionary information": cm_dispatch.h

```
/************************************************************
 * Infernal - inference of RNA secondary structure alignments
 * Version 1.1.2; July 2016
 * Copyright (C) 2016 Howard Hughes Medical Institute.
 * Other copyrights also apply. See the COPYRIGHT file for a full list.
 * 
 * Infernal is distributed under the terms of the GNU General Public License
 * (GPLv3). See the LICENSE file for details.
 ************************************************************/

/* cm_dispatch.h
 * 
 * Functions that actually do the work for cmalign and cmsearch,
 * in parallel and serial varieties.
 *
 * Eric Nawrocki
 */

#ifndef CMDISPATCH_INCLUDED
#define CMDISPATCH_INCLUDED

#include "esl_config.h"
#include "config.h"

#include "easel.h"
#include "esl_sqio.h"

#include "structs.h"		/* data structures, macros, #define's   */
#include "funcs.h"		/* external functions                   */

extern void 
serial_search_database (ESL_SQFILE *dbfp, CM_t *cm, const ESL_ALPHABET *abc, CMConsensus_t *cons);
extern void 
parallel_search_database (ESL_SQFILE *dbfp, CM_t *cm, const ESL_ALPHABET *abc, CMConsensus_t *cons,
			  int mpi_my_rank, int mpi_master_rank, int mpi_num_procs) ;
extern float 
actually_search_target(CM_t *cm, ESL_DSQ *dsq, int i0, int j0, float cm_cutoff, 
		       float cp9_cutoff, search_results_t *results, int do_filter, 
		       int doing_cm_stats, int doing_cp9_stats, int *ret_flen);
extern void
serial_align_targets(ESL_SQFILE *seqfp, CM_t *cm, ESL_SQ ***ret_sq, Parsetree_t ***ret_tr, 
		     char ***ret_postcode, CP9trace_t ***ret_cp9_tr, int *ret_nseq, float **ret_sc, 
		     int bdump_level, int debug_level, int silent_mode);
extern void
parallel_align_targets(ESL_SQFILE *seqfp, CM_t *cm, ESL_SQ ***ret_sq, Parsetree_t ***ret_tr,
		       char ***ret_postcode, CP9trace_t ***ret_cp9_tr, int *ret_nseq,
		       int bdump_level, int debug_level,
		       int silent_mode, int mpi_my_rank, int mpi_master_rank, int mpi_num_procs);
extern int
actually_align_targets(CM_t *cm, ESL_SQ **sq, int nseq, ESL_DSQ *dsq, search_results_t *results, Parsetree_t ***ret_tr, 
		       char ***ret_postcode, CP9trace_t ***ret_cp9_tr, float **ret_sc, int bdump_level, int debug_level, 
		       int silent_mode);

extern int PrintSearchInfo(FILE *fp, CM_t *cm, int cm_mode, int cp9_mode, long N);

extern int  revcomp(const ESL_ALPHABET *abc, ESL_SQ *comp, ESL_SQ *sq);
extern int  read_next_seq (const ESL_ALPHABET *abc, ESL_SQFILE *dbfp, int do_revcomp, dbseq_t **ret_dbseq);
extern void print_results (CM_t *cm, const ESL_ALPHABET *abc, CMConsensus_t *cons, dbseq_t *dbseq,
			   int do_complement, int used_HMM);
extern void remove_hits_over_e_cutoff (CM_t *cm, search_results_t *results, ESL_SQ *sq,
				       int used_HMM);
#endif
```
