## supplemental_material for "RNA structure prediction using positive and negative evolutionary information": cm_modelconfig.c

```
/* cm_modelconfig.c
 * SRE, Wed May  8 14:30:38 2002 [St. Louis]
 * SVN $Id$
 * 
 * Configuring a covariance model. The desideratum is for a CM to be
 * configured exactly once. This is done via the cm_Configure() or
 * cm_ConfigureSub() function. Configuration consists of initializing
 * the matrices and data structures that are considered always valid
 * in a CM, but are not read during CM input from a file, and putting
 * the model into local mode if necessary (CMs are always read in from
 * a file with global parameters). When a CM is about to be
 * configured, it must be 'non-configured', which means all of the
 * data not read upon CM input from a file must not be present.
 *
 * All functions that aid in the configuration process (and actually
 * modify the CM, thus removing its 'non-configured' status) are
 * static local functions in this file. This is by design - we want
 * the only way to configure a CM to be through cm_Configure() or
 * cm_ConfigureSub(), which, again, will happen exactly once per
 * model. By doing this we are limiting the possible execution paths
 * for model configuration to try and avoid the case that some
 * execution paths (of which there could be many due to the various
 * command-line options of Infernal applications) may screw something
 * up in the model.
 *
 ******************************************************************
 * Infernal - inference of RNA secondary structure alignments
 * Version 1.1.2; July 2016
 * Copyright (C) 2016 Howard Hughes Medical Institute.
 * Other copyrights also apply. See the COPYRIGHT file for a full list.
 * 
 * Infernal is distributed under the terms of the GNU General Public License
 * (GPLv3). See the LICENSE file for details.
 ******************************************************************
 */

#include "esl_config.h"
#include "p7_config.h"
#include "config.h"

#include <string.h>

#include "easel.h"
#include "esl_alphabet.h"
#include "esl_stack.h"
#include "esl_vectorops.h"

#include "hmmer.h"

#include "infernal.h"

static void  cm_localize(CM_t *cm, float p_internal_entry, float p_internal_exit);
static  int  cp9_sw_config(CP9_t *hmm, float pentry, float pexit, int do_match_local_cm, int first_cm_ndtype);
static  int  cp9_EL_local_ends_config(CP9_t *cp9, CM_t *cm, char *errbuf);
static void  cp9_renormalize_exits(CP9_t *hmm);

/* Function: cm_Configure() 
 * Date:     EPN, Thu Jan  4 06:36:09 2007
 *           EPN, Fri Dec  9 15:27:29 2011 [updated prior to 1.1 release]
 *
 * Purpose:  Configure a CM. Configuration options are in
 *           cm->config_opts. 
 *
 *           CM data structures that are always built or initialized:
 *
 *           - emitmap (if not yet built)
 *
 *           - all HMM banded matrices for the CM (hb_mx, hb_omx, hb_emx,
 *             hb_shmx, trhb_mx, trhb_omx, trhb_emx, trhb_shmx)
 *
 *           - CP9 HMMs (cp9, Lcp9, Rcp9, Tcp9)
 *
 *           - CP9 associated data structures (cp9map, cp9b, cp9_mx,
 *             cp9_bmx)
 *
 *           - maximum-likelihood P7 HMM (mlp7; filter p7 HMM fp7 is
 *             read from the CM file).
 *
 *           Optional configuration: 
 *
 *           - CM and cp9 HMMs (built in this function) are put
 *             into local mode if cm->config_opts & CM_CONFIG_LOCAL.
 *
 *           - QDBs and W are recalculated if cm->qdbinfo isn't
 *             already set (cm->qdbinfo->setby = 
 *             CM_QDBINFO_SETBY_INIT) or if cm->config_opts & 
 *             CM_CONFIG_QDB.
 *
 *           - W is also recalculated if cm->config_opts & 
 *             CM_CONFIG_W.
 *
 *           - all non-banded matrices for the CM (nbmx, onbmx,
 *             trnbmx, tronbmx, enbmx, trenbmx, shnbmx, trshnbmx)
 *
 *           - the scan matrix (smx) is created if cm->config_opts &
 *             CM_CONFIG_SMX 
 * 
 *          
 * Args:     cm             - the covariance model
 *           errbuf         - for error messages
 *           W_from_cmdline - W set on cmdline, -1 if W not set on cmdline (usually -1)
 *
 * Returns:   <eslOK> on success.
 *            <eslEINVAL> on contract violation.
 *            <eslEMEM> on memory allocation error.
 */
int 
cm_Configure(CM_t *cm, char *errbuf, int W_from_cmdline)
{
  return cm_ConfigureSub(cm, errbuf, W_from_cmdline, NULL, NULL);
}

/* Function: cm_ConfigureSub() 
 * Date:     EPN, Thu Jan  4 06:36:09 2007
 *           EPN, Fri Dec  9 15:27:29 2011 [updated prior to 1.1 release]
 *
 * Purpose:  See cm_Configure()'s Purpose above. This function
 *           actually does the work for cm_Configure(). Both functions
 *           exist so we can take two additional parameters in the
 *           rare case that we're configuring a model that is a
 *           sub-model of another CM. If <sub_mother_cm> and
 *           <sub_mother_map> are non-NULL, <cm> is a sub CM
 *           constructed from <sub_mother_cm>. In this case, we're
 *           doing alignment and are constructing a new sub CM for
 *           each target sequence so running time should be
 *           minimized. Special functions for building the CP9 HMMs
 *           and for logoddsifying the model are called that are
 *           faster than the normal versions b/c they can just copy
 *           some of the parameters of the mother model instead of
 *           calc'ing them.
 *          
 * Args:     cm             - the covariance model
 *           errbuf         - for error messages
 *           W_from_cmdline - W set on cmdline, -1 if W not set on cmdline (usually -1)
 *           mother_cm      - if non-NULL, <cm> is a sub CM construced from 
 *                            <mother_cm>. In this case we use <mother_map>
 *                            to help streamline the two steps that dominate the 
 *                            running time of this function (b/c speed is an issue):
 *                            building a cp9 HMM, and logoddsifying the model.
 *           mother_map     - must be non-NULL iff <mother_cm> is non-NULL, the 
 *                            map from <cm> to <mother_cm>.
 *
 * Returns:   <eslOK> on success.
 *            <eslEINVAL> on contract violation.
 *            <eslEMEM> on memory allocation error.
 *            <eslFAIL> on other failure (errbuf filled)
 */
int 
cm_ConfigureSub(CM_t *cm, char *errbuf, int W_from_cmdline, CM_t *mother_cm, CMSubMap_t *mother_map)
{
  int   status;
  float swentry, swexit;
  int   have_mother;

  have_mother = (mother_cm != NULL && mother_map != NULL) ? TRUE : FALSE;

  /* contract check */
  if(mother_cm != NULL && mother_map == NULL)            ESL_FAIL(eslEINCOMPAT, errbuf, "Configuring CM, mother_cm != NULL but mother_map == NULL (both must be NULL or both non-NULL).");
  if(mother_cm == NULL && mother_map != NULL)            ESL_FAIL(eslEINCOMPAT, errbuf, "Configuring CM, mother_cm == NULL but mother_map != NULL (both must be NULL or both non-NULL).");
  if(have_mother && (cm->config_opts & CM_CONFIG_LOCAL)) ESL_FAIL(eslEINCOMPAT, errbuf, "Configuring CM, configuring a sub CM, but CM_CONFIG_LOCAL config flag up.");
  if((  cm->config_opts & CM_CONFIG_HMMLOCAL) && 
     (! (cm->config_opts & CM_CONFIG_LOCAL)))    ESL_FAIL(eslEINCOMPAT, errbuf, "Configuring CM, cp9 is to be configured locally, but CM is not");
  if((  cm->config_opts & CM_CONFIG_HMMEL) && 
     (! (cm->config_opts & CM_CONFIG_HMMLOCAL))) ESL_FAIL(eslEINCOMPAT, errbuf, "Configuring CM, cp9 is to be configured without local entries exists but with ELs on");
  if((cm->config_opts & CM_CONFIG_TRUNC) && (cm->config_opts & CM_CONFIG_SUB)) ESL_FAIL(eslEINCOMPAT, errbuf, "Configuring CM, incompatible configuration options: CM_CONFIG_TRUNC and CM_CONFIG_SUB");
  if((cm->config_opts & CM_CONFIG_LOCAL) && (cm->config_opts & CM_CONFIG_SUB)) ESL_FAIL(eslEINCOMPAT, errbuf, "Configuring CM, incompatible configuration options: CM_CONFIG_LOCAL and CM_CONFIG_SUB");

  /* validate the CM */
  if((status = cm_Validate(cm, 0.0001, errbuf)) != eslOK) return status;

  /* verify we're not already configured */
  if((status = cm_nonconfigured_Verify(cm, errbuf)) != eslOK) { status = eslEINCOMPAT; return status; }
  /* cm_nonconfigured_Verify() checked that everything that should be
   * NULL in <cm> is NULL, so we don't have to check below. 
   */
     
  /* Build the emitmap, if necessary */
  if(cm->emap == NULL) cm->emap = CreateEmitMap(cm);

  /* Define W and set up query dependent bands. This is confusing. We need
   * the user to be able to set W on the command line if they want, but W
   * and the QDBs used to define the CM_SCAN_MX (created later) are dependent
   * on one another. 
   * 
   * If W was set on the command line (W_from_cmdline != -1): 
   * Set W, and calculate QDBs if nec, without redefining W.
   * 
   * Else, if W was not set on the command line (W_from_cmdline ==
   * -1): Calculate QDBs if nec, and redefine W using beta=cm->beta_W,
   * which may or may not have been changed by caller from what BETA_W
   * was in the CM file.
   *
   * Then, W (regardless of how it was set) is enforced when the scan
   * matrix is created, i.e. no dmin/dmax values from cm->qdbinfo 
   * that exceed W will be treated as begin equal to W. 
   */
  if(W_from_cmdline != -1) { 
    cm->W       = W_from_cmdline;
    cm->W_setby = CM_W_SETBY_CMDLINE;
  }
  /* If nec, set up the query dependent bands (it's important to do this before creating the ml p7 HMM (which needs to know cm->W)) */
  if((cm->config_opts & CM_CONFIG_QDB)    || 
     (cm->config_opts & CM_CONFIG_W_BETA) || 
     (cm->qdbinfo->setby == CM_QDBINFO_SETBY_INIT)) { 
    if(W_from_cmdline != -1) { 
      if((status = CalculateQueryDependentBands(cm, errbuf, cm->qdbinfo, 
						ESL_MIN(cm->qdbinfo->beta1, cm->qdbinfo->beta2), NULL, /* don't redefine W, we just set it above as W_from_cmdline */
						NULL, NULL, NULL)) != eslOK) return status;
    }
    else { 
      if((status = CalculateQueryDependentBands(cm, errbuf, cm->qdbinfo, 
						cm->beta_W, &(cm->W), /* do redefine W, as that calc'ed with cm->beta_W */
						NULL, NULL, NULL)) != eslOK) return status;
      cm->W_setby = CM_W_SETBY_BANDCALC;
    }
  }
  
  /* Allocate the HMM banded matrices, these are originally 
   * very small and only grown as needed. Optionally create
   * the truncated alignment matrices. 
   */
  cm->hb_mx    = cm_hb_mx_Create(cm->M);
  cm->hb_omx   = cm_hb_mx_Create(cm->M);
  cm->hb_emx   = cm_hb_emit_mx_Create(cm);
  cm->hb_shmx  = cm_hb_shadow_mx_Create(cm);
  if(cm->config_opts & CM_CONFIG_TRUNC) { 
    cm->trhb_mx   = cm_tr_hb_mx_Create(cm);
    cm->trhb_omx  = cm_tr_hb_mx_Create(cm);
    cm->trhb_emx  = cm_tr_hb_emit_mx_Create(cm);
    cm->trhb_shmx = cm_tr_hb_shadow_mx_Create(cm);
  }

  /* If nec, create the nonbanded matrices (usually we won't, these get real big) */
  if(cm->config_opts & CM_CONFIG_NONBANDEDMX) { 
    cm->nb_mx     = cm_mx_Create(cm->M);
    cm->nb_omx    = cm_mx_Create(cm->M);
    cm->nb_emx    = cm_emit_mx_Create(cm);
    cm->nb_shmx   = cm_shadow_mx_Create(cm);
    if(cm->config_opts & CM_CONFIG_TRUNC) { 
      cm->trnb_mx   = cm_tr_mx_Create(cm);
      cm->trnb_omx  = cm_tr_mx_Create(cm);
      cm->trnb_emx  = cm_tr_emit_mx_Create(cm);
      cm->trnb_shmx = cm_tr_shadow_mx_Create(cm);
    }
  }

  /* If nec, create the scan matrix and truncated scan matrix */
  /* (we could the check size of matrices first, return error if too big, but don't currently) */
  if(cm->config_opts & CM_CONFIG_SCANMX) { 
    if((status = cm_scan_mx_Create(cm, errbuf, TRUE, TRUE, &(cm->smx)))      != eslOK) return status;
  }
  if(cm->config_opts & CM_CONFIG_TRSCANMX) { 
    if((status = cm_tr_scan_mx_Create(cm, errbuf, TRUE, TRUE, &(cm->trsmx))) != eslOK) return status;
  }

  /* Build the CP9 HMM and associated data. It's important
   * to do this before setting up CM for local mode.
   */
  if(have_mother) { 
    if((status = sub_build_cp9_hmm_from_mother(cm, errbuf, mother_cm, mother_map, &(cm->cp9), &(cm->cp9map), FALSE, 0.0001, 0)) != eslOK) return status;
  }
  else { 
    if((status = build_cp9_hmm(cm, errbuf, FALSE, 0.0001, 0, &(cm->cp9), &(cm->cp9map))) != eslOK) return status;
  }
  cm->cp9b = AllocCP9Bands(cm->M, cm->cp9->M);
  /* create the CP9 matrices, we init to 1 row, which is tiny so it's okay
   * that we have two of them, we only grow them as needed, cp9_bmx is 
   * only needed if we're doing Forward -> Backward -> Posteriors.
   */
  cm->cp9_mx  = CreateCP9Matrix(1, cm->cp9->M);
  cm->cp9_bmx = CreateCP9Matrix(1, cm->cp9->M);
  cm->flags |= CMH_CP9; /* raise the CP9 flag */

  /* Configure for truncated search/alignment. */
  if(cm->config_opts & CM_CONFIG_TRUNC) { 
    /* (1) Define truncated alignment penalty probabilities (cm->trp).
     * 'FALSE' informs the function not to ignore inserts, that is to
     * allow truncated begins into insert states. This is the
     * hard-coded behavior. We'd only set it to TRUE if we were
     * testing the code, because in that case a validation is
     * performed that isn't possible with truncated begins into
     * inserts allowed.
     */
    if((cm->trp = cm_tr_penalties_Create(cm, FALSE, errbuf)) == NULL) ESL_FAIL(eslFAIL, errbuf, "couldn't create truncation penalties for the CM");
    /* cm_tr_penalties_Dump(stdout, cm, cm->trp); */

    /* (2) Setup Lcp9, Rcp9, Tcp9 CP9 HMMs 
     * Clone the globally configured CP9 HMM cm->cp9 before its put
     * into local mode into each of cm->Lcp9, cm->Rcp9, cm->Tcp9 and
     * configure them for their specific mode of truncated alignment.
     * cm->cp9 is not yet logoddsified and so bit scores will not 
     * be copied into Lcp9, Rcp9, Tcp9. This is important because
     * we want to be as efficient as possible, and only want to 
     * logoddsify each cp9 exactly once, which will occur after
     * they've been configured into their specific locality mode.
     */
    if((cm->Lcp9 = cp9_Clone(cm->cp9)) == NULL) ESL_FAIL(eslFAIL, errbuf, "couldn't clone cm->cp9 to get cm->Lcp9");
    if((cm->Rcp9 = cp9_Clone(cm->cp9)) == NULL) ESL_FAIL(eslFAIL, errbuf, "couldn't clone cm->cp9 to get cm->Rcp9");
    if((cm->Tcp9 = cp9_Clone(cm->cp9)) == NULL) ESL_FAIL(eslFAIL, errbuf, "couldn't clone cm->cp9 to get cm->Tcp9");
    
    /* L mode alignment, 3' truncation: begin into node 1, equiprobable ends */
    swentry = 0.;
    swexit  = ((float) cm->cp9->M - 1.) / (float) cm->cp9->M;
    cp9_sw_config(cm->Lcp9, swentry, swexit, FALSE, cm->ndtype[1]); /* FALSE: let I_0, D_1, I_M be reachable */
    /* R mode alignment, 5' truncation: equiprobable begins, end out of node M */
    swentry = ((float) cm->cp9->M - 1.) / (float) cm->cp9->M;
    swexit  = 0.;
    cp9_sw_config(cm->Rcp9, swentry, swexit, FALSE, cm->ndtype[1]); /* FALSE: let I_0, D_1, I_M be reachable */
    /* T mode alignment, 5' and 3' truncation: equiprobable begins, equiprobable ends */
    swentry = ((float) cm->cp9->M - 1.) / (float) cm->cp9->M;
    swexit  = ((float) cm->cp9->M - 1.) / (float) cm->cp9->M;
    cp9_sw_config(cm->Tcp9, swentry, swexit, FALSE, cm->ndtype[1]); /* FALSE: let I_0, D_1, I_M be reachable */

    cm->flags |= CMH_CP9_TRUNC;
    /* don't logoddsify Lcp9, Rcp9, Tcp9 yet, wait until the end of
     * the function, after we potentially turn on EL local ends below
     */
  }
  
  /* Configure the CM and cm->cp9 for local alignment and cm->Lcp9,
   * cm->Rcp9, cm->Tcp9 for EL-type local ends, if necessary */
  if(cm->config_opts & CM_CONFIG_LOCAL) { 
    cm_localize(cm, cm->pbegin, cm->pend);
    if(cm->config_opts & CM_CONFIG_HMMLOCAL) { /* contract enforced CM_CONFIG_HMMLOCAL only raised if CM_CONFIG_LOCAL raised */
      cp9_sw_config(cm->cp9, cm->pbegin, cm->pbegin, FALSE, cm->ndtype[1]); /* FALSE: let I_0, D_1, I_M be reachable */
      /* set up EL-type local ends, if necessary */
      if(cm->config_opts & CM_CONFIG_HMMEL) { 
	if((status = cp9_EL_local_ends_config(cm->cp9, cm, errbuf)) != eslOK) return status;
	if(cm->flags & CMH_CP9_TRUNC) { 
	  if((status = cp9_EL_local_ends_config(cm->Lcp9, cm, errbuf)) != eslOK) return status;
	  if((status = cp9_EL_local_ends_config(cm->Rcp9, cm, errbuf)) != eslOK) return status;
	  if((status = cp9_EL_local_ends_config(cm->Tcp9, cm, errbuf)) != eslOK) return status;
	}	 
      } 
    }
  }

  /* Possibly configure cm->cp9 for submodel alignment (contract
     enforced that if CM_CONFIG_SUB, CM_CONFIG_LOCAL and
     CM_CONFIG_TRUNC must both be FALSE) */
  if(cm->config_opts & CM_CONFIG_SUB) { 
    swentry= ((cm->cp9->M)-1.)/cm->cp9->M; /* all start pts equiprobable, including 1 */
    swexit = ((cm->cp9->M)-1.)/cm->cp9->M; /* all end   pts equiprobable, including M */
    cp9_sw_config(cm->cp9, swentry, swexit, FALSE, cm->ndtype[1]); /* FALSE: let I_0, D_1, I_M be reachable */
  }

  /* We need to ensure that cm->el_selfsc * W >= IMPOSSIBLE
   * (cm->el_selfsc is the score for an EL self transition) This is
   * done because we potentially multiply cm->el_selfsc * W, and add
   * that to IMPOSSIBLE. 
   */
  if((cm->el_selfsc * cm->W) < IMPOSSIBLE) { 
    cm->el_selfsc  = (IMPOSSIBLE / (cm->W+1));
    cm->iel_selfsc = -INFTY;
  }

  /* Compute log odds scores. This will create cm->cmcons as well, which requires scores. */
  if(have_mother) { 
    if((status = SubCMLogoddsify(cm, errbuf, mother_cm, mother_map)) != eslOK) return status; 
  }
  else { 
    if((status = CMLogoddsify(cm)) != eslOK) ESL_FAIL(status, errbuf, "problem logodisfying CM");
  }
  CP9Logoddsify(cm->cp9);
  if(cm->flags & CMH_CP9_TRUNC) { 
    CP9Logoddsify(cm->Lcp9);
    CP9Logoddsify(cm->Rcp9);
    CP9Logoddsify(cm->Tcp9);
  }

  /* Finally, build the ml p7 HMM, which requires cm->cmcons */
  if((status = cm_cp9_to_p7(cm, cm->cp9, errbuf)) != eslOK) return status;

  /*debug_print_cm_params(stdout, cm);
    debug_print_cp9_params(stdout, cm->cp9, TRUE);
    debug_print_cp9_params(stdout, cm->Lcp9, TRUE);
    debug_print_cp9_params(stdout, cm->Rcp9, TRUE);
    debug_print_cp9_params(stdout, cm->Tcp9, TRUE);*/

  cm->flags |= CM_IS_CONFIGURED;

  return eslOK;
}


/* Function: cm_CalculateLocalBeginProbs()
 * Incept:   EPN, Fri Dec  9 05:20:35 2011
 *
 * Purpose: 
 *
 *           Calculate local begin probabilities. The transitions in
 *           <t> should be for a CM in global mode, not local mode. By
 *           specifying <t> as not necessarily equal to <cm->t>, we
 *           can calculate local begin probs for a model already in
 *           local mode.
 *           
 * Args:     cm               - the covariance model
 *           p_internal_start - prob mass to spread for local begins
 *           t                - [0..M-1][0..MAXCONNECT-1] transition probabilities (not necessarily cm->t) 
 *           begin            - [0..M-1] standard local begin probs to set
 *
 * Returns:  eslOK on success
 *           eslEMEM if out of memory
 */        

int
cm_CalculateLocalBeginProbs(CM_t *cm, float p_internal_start, float **t, float *begin)
{
  int nd;			/* counter over nodes */
  int nstarts;			/* number of possible internal starts */
  float p;                      /* p_internal_start / nstarts */

  /* Count "internal" nodes: MATP, MATL, MATR, and BIF nodes.
   * Ignore all start nodes, and also node 1 (which is always the
   * "first" node and gets an entry prob of 1-p_internal_start).
   */
  nstarts = 0;
  for (nd = 2; nd < cm->nodes; nd++) {
    if (cm->ndtype[nd] == MATP_nd || cm->ndtype[nd] == MATL_nd ||
    	cm->ndtype[nd] == MATR_nd || cm->ndtype[nd] == BIF_nd) 
      nstarts++;
  }

  /* Set begin probs (standard local begins) */
  esl_vec_FSet(begin, cm->M, 0.);
  /* Node 1 gets prob 1-p_internal_start. */
  begin[cm->nodemap[1]] = 1.-p_internal_start;
  /* Remaining nodes share p_internal_start. */
  p = p_internal_start / (float) nstarts;
  for (nd = 2; nd < cm->nodes; nd++) {
    if (cm->ndtype[nd] == MATP_nd || cm->ndtype[nd] == MATL_nd ||
    	cm->ndtype[nd] == MATR_nd || cm->ndtype[nd] == BIF_nd)  
      begin[cm->nodemap[nd]] = p;
  }
  return eslOK;
}

/* Function: cm_localize()
 * Incept:   EPN, Tue Nov 29 13:46:29 2011 [updated] 
 *
 * Purpose:  Configure a CM for local alignment by spreading
 *           <p_internal_start> local entry probability evenly across
 *           all internal nodes, and by spreading <p_internal_exit>
 *           local exit probability evenly across all internal nodes.
 *
 *           Local entry probabilities for truncated alignment
 *           (cm->trbegin and cm->trbeginsc) are configured slightly
 *           differently, to allow inserts at the ends of the
 *           alignment. As with standard local begins,
 *           <p_internal_start> is spread evenly across all <nstarts>
 *           internal nodes, but entries into inserts are also
 *           allowed. The <p_internal_start>/<nstarts> probability
 *           for each node is divided between match and insert states
 *           of that node using a <psi> vector, psi[v] is the expected
 *           number of times state v is entered.
 *
 *           Note: to reproduce how Diana scored truncated alignments
 *           in the Kolbe and Eddy 2009 paper, set trbegin[v] to 
 *           (2 / (cm->clen * (cm->clen + 1))) for all v.
 *
 *           Local end probability is spread evenly across all states
 *           from which local ends are permitted (see code). 
 *
 *           We exploit the fact that we know we are a local static
 *           function called only by cm_ConfigureSub() and don't do
 *           any checking of the CM because cm_ConfigureSub() already
 *           has done that. If we were callable by other functions
 *           we'd want to make sure the CM wasn't already in local
 *           mode, at least.
 *           
 * Args:     cm               - the covariance model
 *           p_internal_start - prob mass to spread for local begins
 *           p_internal_exit  - prob mass to spread for local ends
 */        

void
cm_localize(CM_t *cm, float p_internal_start, float p_internal_exit)
{
  int status;
  int v;			/* counter over states */
  int nd;			/* counter over nodes */
  int nexits;			/* number of possible internal ends */
  float denom;

  /* Local begins: */
  cm_CalculateLocalBeginProbs(cm, p_internal_start, cm->t, cm->begin);
  /* Erase the previous transition probs from node 0. The only way out
   * of node 0 in standard scanners/aligners is going to be local
   * begin transitions from the root v=0 directly to MATP_MP, MATR_MR, 
   * MATL_ML, and BIF_B states. In truncated scanners/aligners we also
   * allow transitions into inserts, see comments in CalculateLocalBeginProbs().
   *
   * First we want to save the transition probs we're about to zero,
   * so we don't lose that information in case we need it subsequently
   * cm->root_trans is NULL prior to this.
   */
  if(cm->root_trans == NULL) { /* otherwise they've already been set */
    ESL_ALLOC(cm->root_trans, sizeof(float) * cm->cnum[0]);
    esl_vec_FCopy(cm->t[0], cm->cnum[0], cm->root_trans);
  }
  esl_vec_FSet(cm->t[0], cm->cnum[0], 0.);
    cm->flags |= CMH_LOCAL_BEGIN;

  /* Local ends:
   * Count internal nodes MATP, MATL, MATR, BEGL, BEGR that aren't
   * adjacent to END nodes.
   */
  nexits = 0;
  for (nd = 1; nd < cm->nodes; nd++) {
    if ((cm->ndtype[nd] == MATP_nd || cm->ndtype[nd] == MATL_nd ||
	 cm->ndtype[nd] == MATR_nd || cm->ndtype[nd] == BEGL_nd ||
	 cm->ndtype[nd] == BEGR_nd) && 
	cm->ndtype[nd+1] != END_nd)
      nexits++;
  } 
  /* Spread the exit probability across internal nodes.
   * Currently does not compensate for the decreasing probability
   * of reaching a node, the way HMMER does: therefore the probability
   * of exiting at later nodes is actually lower than the probability 
   * of exiting at earlier nodes. This should be a small effect.
   */
  for (v = 0; v < cm->M; v++) cm->end[v] = 0.;
  for (nd = 1; nd < cm->nodes; nd++) {
    if ((cm->ndtype[nd] == MATP_nd || cm->ndtype[nd] == MATL_nd ||
	 cm->ndtype[nd] == MATR_nd || cm->ndtype[nd] == BEGL_nd ||
	 cm->ndtype[nd] == BEGR_nd) && 
	cm->ndtype[nd+1] != END_nd)
      {
	v = cm->nodemap[nd];
	cm->end[v] = p_internal_exit / (float) nexits;
				/* renormalize the main model transition distribution */
	denom = esl_vec_FSum(cm->t[v], cm->cnum[v]);
	denom += cm->end[v];
	esl_vec_FScale(cm->t[v], cm->cnum[v], 1./denom);
	/* cm->t[v] vector will purposefully no longer sum to 1., 
	 * if we were to append cm->end[v] as a new number in the vector, it would sum to 1. 
	 */
      }
  }
  cm->flags |= CMH_LOCAL_END;

  /* new probs invalidate log odds scores if we had them */
  cm->flags &= ~CMH_BITS;

  return;

 ERROR:
  cm_Fail("Memory allocation error.");
}

/* Function: cp9_sw_config()
 * Incept:   EPN 05.30.06
 *           based on SRE's Plan7SWConfig() from HMMER's plan7.c
 *           EPN, Mon Dec 12 04:35:28 2011 [Updated, made local in cm_modelconfig.c]
 * 
 * Purpose:  Set the alignment independent parameters of
 *           a CM Plan 9 model to hmmsw (Smith/Waterman) configuration.
 *           
 * Notes:    The desideratum for begin/end probs is that all fragments ij
 *           (starting at match i, ending at match j) are
 *           equiprobable -- there is no information in the choice of
 *           entry/exit. There are M(M+1)/2 possible choices of ij, so
 *           each must get a probability of 2/M(M+1). This prob is the
 *           product of a begin, an end, and all the not-end probs in
 *           the path between i,j. 
 *            
 *           Thus: entry/exit is asymmetric because of the left/right
 *           nature of the HMM/profile. Entry probability is distributed
 *           simply by assigning p_x = pentry / (M-1) to M-1 
 *           internal match states. However, the same approach doesn't
 *           lead to a flat distribution over exit points. Exit p's
 *           must be corrected for the probability of a previous exit
 *           from the model. Requiring a flat distribution over exit
 *           points leads to an easily solved piece of algebra, giving:
 *                      p_1 = pexit / (M-1)
 *                      p_x = p_1 / (1 - (x-1) p_1)
 *
 *           Modified EPN, Thu Feb  7 15:54:16 2008, as follows:
 *           To better match a locally configured CM, if <do_match_local_cm>
 *           we disallow insertions before the first (emitting) match state, 
 *           (from I_0), and after the final (emitting) match state,
 *           (from I_M). I_0 maps to ROOT_IL and I_M maps to ROOT_IR
 *           which can never be entered in a locally configured CM
 *           (b/c the ROOT_S state MUST jump into a local begin state, which
 *            are always match states>). Also we disallow a M_0->D_1 transition
 *           because these would be impossible in a locally configured CM.
 *
 *           <do_match_local_cm> is usually TRUE, unless we're configuring
 *           the CP9 specifically for eventual sub CM alignment, where
 *           the goal is simply find the most likely start/end point
 *           of the alignment with this CP9 (in that case we want
 *           I_0 and I_M reachable).
 *           
 *           HMM probabilities are modified, but HMM is only
 *           logoddsified to get valid bit scores before leaving the
 *           function if it had valid bit scores upon entering.
 *
 * Args:     hmm    - the CM Plan 9 model w/ data-dep prob's valid
 *           pentry - probability of an internal entry somewhere;
 *                    will be evenly distributed over M-1 match states
 *           pexit  - probability of an internal exit somewhere; 
 *                    will be distributed over M-1 match states.
 *           do_match_local_cm - TRUE to make I_0, D_1 and I_M unreachable
 *                    to better match a locally configured CM.
 *           first_cm_ndtype - only used if do_match_local_cm is TRUE
 *                             if it's MATL or MATP then D_1 should be unreachable (it is in the CM)
 *                             if it's MATR or MATP then D_M should be unreachable (it is in the CM)
 *                    
 * Return:   (void)
 *           HMM probabilities are modified.
 */
int
cp9_sw_config(CP9_t *hmm, float pentry, float pexit, int do_match_local_cm, int first_cm_ndtype)
{
  float basep;			/* p1 for exits: the base p */
  int   k;			/* counter over states      */
  float d;
  int   had_bits;

  had_bits = (hmm->flags & CPLAN9_HASBITS) ? TRUE : FALSE;

  /* No special (*x* states in Plan 7) states in CM Plan 9 */

  /* Configure entry.
   */
  if(do_match_local_cm) { 
    hmm->t[0][CTMI] = 0.;
    hmm->t[0][CTMM] = 0.;  /* already was 0.0, transition from M_0 to M_1 is begin[1] */
    hmm->t[0][CTMEL] = 0.; /* already was 0.0, can never do a local end from M_0 */
    if((first_cm_ndtype == MATL_nd) || (first_cm_ndtype == MATP_nd)) { /* CM can't possibly reach the CM delete state that maps to D_1, make D_1 unreachable too */
      hmm->t[0][CTMD] = 0.;
    }

    hmm->t[hmm->M][CTMI] = 0.;
    hmm->t[hmm->M][CTDI] = 0.;
    if((first_cm_ndtype == MATR_nd) || (first_cm_ndtype == MATP_nd)) { /* CM can't possibly reach the CM delete state that maps to D_M, make D_M unreachable too */
      hmm->t[hmm->M][CTMD] = 0.;
    }

    /* renormalize transitions out of M_M */
    d = esl_vec_FSum(hmm->t[hmm->M], cp9_TRANS_NMATCH) + hmm->end[hmm->M]; 
    esl_vec_FScale(hmm->t[hmm->M], cp9_TRANS_NMATCH, 1./d);
    hmm->end[hmm->M] /= d;
    
    /* renormalize transitions out of D_M */
    esl_vec_FNorm(hmm->t[hmm->M] + cp9_TRANS_DELETE_OFFSET, cp9_TRANS_NDELETE);	/* delete */
  }

  hmm->begin[1] = (1. - pentry) * (1. - (hmm->t[0][CTMI] + hmm->t[0][CTMD] + hmm->t[0][CTMEL]));
  esl_vec_FSet(hmm->begin+2, hmm->M-1, (pentry * (1.- (hmm->t[0][CTMI] + hmm->t[0][CTMD] + hmm->t[0][CTMEL]))) / (float)(hmm->M-1));
  /* note: hmm->t[0][CTMEL] == 0. (can't locally end from begin) 
   *       and if do_match_local_cm, hmm->t[0][CTMI] and hmm->t[0][CTMD] were just set to 0. 
   */
  
  /* Configure exit.
   * Don't touch hmm->end[hmm->M]
   */

  basep = pexit / (float) (hmm->M-1);
  for (k = 1; k < hmm->M; k++)
    hmm->end[k] = basep / (1. - basep * (float) (k-1));
  cp9_renormalize_exits(hmm);
  /*for (k = 1; k <= hmm->M; k++) printf("after renormalizing: end[%d]: %f\n", k, hmm->end[k]);*/

  hmm->flags       &= ~CPLAN9_HASBITS; /* reconfig invalidates log-odds scores */
  hmm->flags       |= CPLAN9_LOCAL_BEGIN; /* local begins now on */
  hmm->flags       |= CPLAN9_LOCAL_END;   /* local ends now on */

  /* only call CP9Logoddsify() if we had valid scores upon entering */
  if(had_bits) CP9Logoddsify(hmm);

  return eslOK;
}

/* Function: cp9_EL_local_ends_config()
 * Incept:   EPN, Tue Jun 19 09:50:52 2007
 *           EPN, Mon Dec 12 04:38:23 2011 [Updated, made local in cm_modelconfig.c]
 *   
 * Purpose:  Turn EL local ends in a CM Plan 9 HMM on based on 
 *           the local end probs in the CM. 
 *           
 *           HMM probabilities are modified, but HMM is only
 *           logoddsified to get valid bit scores before leaving the
 *           function if it had valid bit scores upon entering.

 * Args:     cp9 - the cp9 HMM
 *           cm  - the CM the cp9 was built from
 *                    
 * Return:   eslOK on success.
 *           eslEINVAL on any error, errbuf is filled.
 */
int
cp9_EL_local_ends_config(CP9_t *cp9, CM_t *cm, char *errbuf)
{
  /* Contract checks */
  if(cp9->M != cm->clen)     ESL_FAIL(eslEINVAL, errbuf, "cp9 and cm model length do not match");
  if(cm->cp9map == NULL)     ESL_FAIL(eslEINVAL, errbuf, "cm->cp9map is NULL when trying to setup ELs in cp9");
  if(cp9->flags & CPLAN9_EL) ESL_FAIL(eslEINVAL, errbuf, "trying to setup ELs in a cp9, but CPLAN_EL flag already raised");
  
  int v;
  int k;                     /* counter over HMM nodes */
  int nd;
  int seen_exit;
  float to_el_prob;
  float norm_factor;
  int   nexits;
  int   had_bits = (cp9->flags & CPLAN9_HASBITS) ? TRUE : FALSE;

  /* If the CM has local ends on, check to make sure all non-zero 
   * local end probabilities in the CM are identical (within reasonable 
   * precision), use that probability to set all HMM transitions to 
   * EL states.
   */
  if(cm->flags & CMH_LOCAL_END) { 
    seen_exit  = FALSE;
    to_el_prob = 0.;
    for(v = 0; v < cm->M; v++) {
      nd = cm->ndidx[v];
      if (((cm->ndtype[nd] == MATP_nd || cm->ndtype[nd] == MATL_nd ||
	  cm->ndtype[nd] == MATR_nd || cm->ndtype[nd] == BEGL_nd ||
	  cm->ndtype[nd] == BEGR_nd) && 
	 cm->ndtype[nd+1] != END_nd) && cm->nodemap[nd] == v) {
	/* this should have a non-zero local end probability */
	if(fabs(cm->end[v] - 0.) < eslSMALLX1) ESL_FAIL(eslEINVAL, errbuf, "cp9_el_local_ends_config(), CM state %d has local end prob of 0.", v);
	if(! seen_exit) {
	  to_el_prob = cm->end[v];
	  seen_exit  = TRUE;
	}
	else if(fabs(to_el_prob - cm->end[v]) > eslSMALLX1) { 
	  ESL_FAIL(eslEINVAL, errbuf, "cp9_el_local_ends_config(), not all CM states EL probs are identical.\n");
	}
      }
    }
    if(! seen_exit && cm->nodes != 3) ESL_FAIL(eslEINVAL, errbuf, "cp9_el_local_ends_config(), cm->nodes != 3, but all CM local end probs are zero."); 
  }
  else {
    /* CM_LOCAL_END flag is down, local ends are off in the CM 
     * We figure out what the local end prob would be given cm->pend
     * and set the HMM local end probs based on that. 
     * First, count internal nodes MATP, MATL, MATR, BEGL, BEGR that aren't
     * adjacent to END nodes.
     */
    nexits = 0;
    for (nd = 1; nd < cm->nodes; nd++) {
      if ((cm->ndtype[nd] == MATP_nd || cm->ndtype[nd] == MATL_nd ||
	   cm->ndtype[nd] == MATR_nd || cm->ndtype[nd] == BEGL_nd ||
	   cm->ndtype[nd] == BEGR_nd) && 
	  cm->ndtype[nd+1] != END_nd)
	nexits++;
    } 
    to_el_prob = cm->pend / (float) nexits;
  }

  /* transitions from HMM node 0 to EL is impossible */
  cp9->t[0][CTMEL] = 0.;
  for(k = 1; k <= cp9->M; k++) 
    {
      if(cp9->has_el[k])
	{
	  cp9->t[k][CTMEL] = to_el_prob;
	  norm_factor = 1. - (cp9->t[k][CTMEL] / (1. - cp9->end[k]));
	  cp9->t[k][CTMM] *= norm_factor;
	  cp9->t[k][CTMI] *= norm_factor;
	  cp9->t[k][CTMD] *= norm_factor;
	  /* cp9->end[k] untouched */
	}
    }
  cp9->flags &= ~CPLAN9_HASBITS;	/* clear the log-odds ready flag */

  /* only call CP9Logoddsify() if we had valid scores upon entering */
  if(had_bits) CP9Logoddsify(cp9);

  cp9->flags |= CPLAN9_EL;          /* EL end locals now on */
  /*debug_print_cp9_params(cp9);*/

  return eslOK;
}


/* Function: cp9_renormalize_exits()
 * Incept:   EPN 05.30.06
 *           based on SRE's Plan7RenormalizeExits() from HMMER2's plan7.c.
 *           EPN, Mon Dec 12 04:49:29 2011 [Updated, made local in cm_modelconfig.c]
 *
 * Purpose:  Renormalize just the match state transitions;
 *           for instance, after a Config() function has
 *           modified the exit distribution.
 *
 * Args:     hmm - hmm to renormalize
 *
 * Returns:  void
 */
void
cp9_renormalize_exits(CP9_t *hmm)
{
  int   k;
  float d;

  /* We can't exit from node 0 so we start renormalizing at node 1 */
  for (k = 1; k < hmm->M; k++) { 
    d = esl_vec_FSum(hmm->t[k], 4);
    /* esl_vec_FScale(hmm->t[k], 4, 1./(d + d*hmm->end[k])); */
    esl_vec_FScale(hmm->t[k], 4, (1.-hmm->end[k])/d);
  }
  /* Take care of hmm->M node, which is special */
  d = hmm->t[hmm->M][CTMI] + hmm->t[hmm->M][CTMEL]; /* CTMD is IMPOSSIBLE, CTMM is hmm->end[hmm-M] */
  if(! (fabs(d-0.) < eslSMALLX1)) { /* don't divide by d if it's zero */
    hmm->t[hmm->M][CTMI] *= (1.-hmm->end[hmm->M])/d;
    hmm->t[hmm->M][CTMEL] *= (1.-hmm->end[hmm->M])/d;
  }

  hmm->flags &= ~CPLAN9_HASBITS; /* reconfig invalidates log-odds scores */

  return;
}
```
