## supplemental_material for "RNA structure prediction using positive and negative evolutionary information": impl_sse.h

```
/* SSE optimized implementation for Infernal
 */

#ifndef CM_IMPL_SSE_INCLUDED
#define CM_IMPL_SSE_INCLUDED

#include <xmmintrin.h>
#include <emmintrin.h>

#include "esl_config.h"
#include "p7_config.h"
#include "config.h"

#include "easel.h"
#include "esl_hmm.h"

#include "hmmer.h"

#include "infernal.h"

#define BYTEMAX 255
#define WORDMAX 0x7fff

/*****************************************************************
 * 1. CM_OPTIMIZED: an optimized score profile
 *****************************************************************/

typedef struct cm_optimized_s {
  /* basic model information */
  int       M;
  char     *sttype;
  int      *cfirst;
  int      *cnum;
  int      *plast;
  int      *pnum;

  const ESL_ALPHABET *abc;

  /* epi16-specific information */
  float     scale_w;
  int16_t **tsc;
  int16_t **oesc;
  int16_t  *beginsc;
  int16_t  *endsc;
  int16_t   el_selfsc;
} CM_OPTIMIZED;

/*****************************************************************
 * 2. CCM_BG: a background model (for bias composition correction)
 *****************************************************************/

typedef struct ccm_bg_s {
  float    p1;                  /* null model's self-loop probability           */
  float   *f;                   /* residue frequencies [0..K-1]                 */

  ESL_HMM *fhmm;                /* 2-state HMM filter null model in prefilters  */
} CCM_BG;

/*****************************************************************
 * 3. CM_CONSENSUS: a match-only profile
 *****************************************************************/

typedef struct cm_consensus_s {
  int       M;
  char     *sttype;
  int      *next; /* Overloaded: we'll usually fill this in, even
                     though next[i] = i+1 for most cases.  For
                     B_st, next will be the _right_ child (and
                     the left will always be i+1                */

  ESL_ALPHABET *abc;

  /* floating point values */
  float     e_fraglen; /* expected length (bases) of model fragments */
  float     p_rfrag;   /* probability of a recursive fragment (i.e., proportion of frags that are not E-terminal */
  float     sc_frag;   /* log prob for each fragment - LOG(1/#frags) */

  /* Reduced-precision uchar scores */
  uint8_t tsb_S_Sa, tsb_S_SM, tsb_S_e, tsb_M_S;
  float     scale_b;
  uint8_t   base_b;
  uint8_t   bias_b;
  uint8_t **oesc;

  /* Matched-composition null model */
  float    *mcompo;	/* Residue composition for matches */
  float    *fcompo;	/* Total residue composition, including unaligned positions */
  CCM_BG   *bg;
} CM_CONSENSUS;

/*****************************************************************
 * 4. GammaHitMx_epu8: hit collection for 8-bit scanning models
 *****************************************************************/

/* Structure GammaHitMx_epu8: gamma semi-HMM used for optimal hit resolution
 * of a CM_CONSENSUS scan.
 */
typedef struct gammahitmx_epu8_s {
  int       L;                  /* length of sequence */
  int      *mx;                 /* [0..L] SHMM DP matrix for optimum nonoverlap resolution */
  int      *gback;              /* [0..L] traceback pointers for SHMM */
  float    *savesc;             /* [0..L] saves score of hit added to best parse at j */
  float     cutoff;             /* minimum score to report */
  int       i0;                 /* position of first residue in sequence (gamma->mx[0] corresponds to this residue) */
  int       iamgreedy;          /* TRUE to use RSEARCH's greedy overlap resolution alg, FALSE to use optimal alg */
} GammaHitMx_epu8;

/*****************************************************************
 * 5. Structure for returning hit coordinates for 16-bit models
 *****************************************************************/

typedef struct hitcoord_epi16_s {
   int16_t score;
   int16_t v;
   int     j;
   int16_t d;
} HitCoord_epi16;

/*****************************************************************
 * 5. Declarations of the external API.
 *****************************************************************/

/* cm_optimized.c */
uint8_t biased_byteify(CM_CONSENSUS *ccm, float sc);
uint8_t unbiased_byteify(CM_CONSENSUS *ccm, float sc);

/* wordify()
 * Converts log probability score to a rounded signed 16-bit integer cost.
 * Both emissions and transitions for ViterbiFilter get this treatment.
 * No bias term needed, because we use signed words. 
 *   e.g. a score of +3.2, with scale 500.0, becomes +1600.
 */
static inline int16_t wordify(float scale_w, float sc)
{
  sc  = roundf(scale_w * sc);
  if      (sc >=  32767.0) return  32767;
  else if (sc <= -32768.0) return -32768;
  else return (int16_t) sc;
}

CM_OPTIMIZED* cm_optimized_Convert(const CM_t *cm);
void cm_optimized_Free(CM_OPTIMIZED *ocm);

CM_CONSENSUS* cm_consensus_Convert(CM_t *cm);
void cm_consensus_Free(CM_CONSENSUS *ccm);
float ccm_explen(CM_CONSENSUS *ccm, float t1, float t2, float t3);
int ccm_SetCompo(CM_CONSENSUS *ccm, float f_S_Sa, float f_S_SM, float f_S_e);
CCM_BG* ccm_bg_CreateUniform(CM_CONSENSUS *ccm);
void ccm_bg_Destroy(CCM_BG *bg);
int ccm_bg_NullOne(const CCM_BG *bg, int L, float *ret_sc);
int ccm_bg_SetFilter(CM_CONSENSUS *ccm, float mL, float sL);
int ccm_bg_FilterScore(CCM_BG *bg, ESL_DSQ *dsq, int L, float *ret_sc);

/* sse_cmcons_hitmx.c */
GammaHitMx_epu8 *CreateGammaHitMx_epu8(int L, int i0, int be_greedy, int offset_zero, float cutoff, int do_backward);
void FreeGammaHitMx_epu8(GammaHitMx_epu8 *gamma);
int  UpdateGammaHitMx_epu8(CM_CONSENSUS *ccm, char *errbuf, GammaHitMx_epu8 *gamma, int j, __m128i *alpha_row, CM_TOPHITS *hitlist, int W, int sW);
void TBackGammaHitMx_epu8 (GammaHitMx_epu8 *gamma, CM_TOPHITS *hitlist, int i0, int j0);

/* sse_cmcons_mscyk.c */
int SSE_MSCYK(CM_CONSENSUS *ccm, char *errbuf, int W, ESL_DSQ *dsq, int i0, int j0, uint8_t cutoff,
	      CM_TOPHITS *hitlist, int do_null3, float **ret_vsc, float *ret_sc);
CM_TOPHITS * ResolveMSCYK(CM_TOPHITS *initial, int i0, int j0, int W, float cutoff);

/* sse_cm_dpsearch.c */
int SSE_CYKScan(CM_t *cm, char *errbuf, CM_SCAN_MX *smx, ESL_DSQ *dsq,
		int i0, int j0, float cutoff, CM_TOPHITS *hitlist,
		int do_null3, float **ret_vsc, float *ret_sc);

/* sse_cm_dpsmall.c */
float SSE_CYKInside(CM_t *cm, ESL_DSQ *dsq, int L, int r,
	int i0, int j0, Parsetree_t **ret_tr);
float SSE_CYKInsideScore(CM_t *cm, ESL_DSQ *dsq, int L, int r, int i0, int j0);
float SSE_CYKDemands(CM_t *cm, int L, int be_quiet);
float SSE_CYKDivideAndConquer(CM_t *cm, ESL_DSQ *dsq, int L, int r,
	int i0, int j0, Parsetree_t **ret_tr);
int SSE_CYKFilter_epi16(CM_OPTIMIZED *ocm, ESL_DSQ *dsq, int L, int vroot, int vend, int i0, int j0,
        int allow_begin, int *ret_b, int *ret_bsc, HitCoord_epi16 *ret_coord);


/* sse_util.c */
__m128  alt_rightshift_ps(__m128 a, __m128 b);
void vecprint_ps(__m128 a);

/* Function:  sse_setlw_neginfv()
 * Date:      DLK, Tue May 12 2009
 *
 * Purpose:   Returns a vector containing
 *            <{ -32768 a[1] a[2] a[3] a[4] a[5] a[6] a[7] }>
 *
 *            This is designed as a limited-use
 *            replacement for the call:
 *            _mm_insert_epi16(a, -32768, 0)
 *            which suffers from a compiler
 *            bug in gcc 3.4.x
 */
static inline __m128i sse_setlw_neginfv(__m128i a)
{
  __m128i mask = _mm_setr_epi16(0x0000,0xffff,0xffff,0xffff,0xffff,0xffff,0xffff,0xffff);
  __m128i setv = _mm_setr_epi16(-32768,0x0000,0x0000,0x0000,0x0000,0x0000,0x0000,0x0000);

  return _mm_or_si128(_mm_and_si128(a,mask),setv);
}

/* Function:  sse_select_si128()
 * Date:      DLK, Tue June 9 2009
 *
 * Purposes:  Bitwise vector select for __m128i
 */
static inline __m128i sse_select_si128(__m128i a, __m128i b, __m128i mask)
{
  b = _mm_and_si128(b, mask);
  a = _mm_andnot_si128(mask, a);
  return _mm_or_si128(a, b);
}


#endif /* CM_IMPL_SSE_INCLUDED */

/*****************************************************************
 * Infernal - inference of RNA secondary structure alignments
 * Version 1.1.2; July 2016
 * Copyright (C) 2016 Howard Hughes Medical Institute.
 * Other copyrights also apply. See the COPYRIGHT file for a full list.
 * 
 * Infernal is distributed under the terms of the GNU General Public License
 * (GPLv3). See the LICENSE file for details.
 *****************************************************************/
```
