## supplemental_material for "RNA structure prediction using positive and negative evolutionary information": rnamat.h

```
/*
 * rnamat.h
 * 
 * Header file for API for RNA matrix routines.  Used in parsing alignment
 * into matrix and later reading in matrix.
 *
 * Robert J. Klein
 * February 25, 2002
 */

#ifndef _RNAMAT_H
#define _RNAMAT_H

#include "esl_config.h"
#include "config.h"

#include "easel.h"
#include "esl_msa.h"

#include "structs.h"

#define RNAPAIR_ALPHABET "AAAACCCCGGGGUUUU"
#define RNAPAIR_ALPHABET2 "ACGUACGUACGUACGU"

/*
 * Matrix type
 *
 * Contains array in one dimension (to be indexed later), matrix size,
 * H, and E. 
 */
typedef struct _matrix_t {
  double *matrix;
  int edge_size;         /* Size of one edge, e.g. 4 for 4x4 matrix */
  int full_size;         /* Num of elements, e.g. 10 for 4x4 matirx */
  double H;
  double E;
} matrix_t;

/*
 * Full matrix definition, includes the g background freq vector (added by EPN). 
 */
typedef struct _fullmat_t {
  const ESL_ALPHABET *abc;/* alphabet, we enforce it's eslRNA */
  matrix_t *unpaired;
  matrix_t *paired;
  char     *name;
  float    *g;           /* EPN: the background distro, g vector in RSEARCH paper
			  * this now appears in the RIBOSUM matrix files */
  int       scores_flag; /* TRUE if matrix values are log odds scores, FALSE if 
			  * they're target probs, or unfilled */
  int       probs_flag;  /* TRUE if matrix values are target probs, FALSE if 
			  * they're log odds scores, or unfilled */
} fullmat_t;

/* Returns true if pos. C of seq B of msa A is a gap */
#define is_rna_gap(A, B, C) (esl_abc_CIsGap(A->abc, A->aseq[B][C]))

/* Returns true if position C of digitized sequence B of msa A is a canonical */
#define is_defined_rna_nucleotide(A, B, C) (esl_abc_CIsCanonical(A->abc, A->aseq[B][C]))

/*
 * Maps c as follows
 *
 * A->0
 * C->1
 * G->2
 * T->3
 * U->3
 * else -> 4
 */
int numbered_nucleotide (char c);

/*
 * Maps base pair c,d as follows:
 *
 * AA -> 0
 * AC -> 1
 * ....
 * TG -> 15
 * TT -> 16 (T==U)
 * Anything else maps to -1
 */
int numbered_basepair (char c, char d);

/*
 * Maps to index of matrix, using binary representation of
 * nucleotides (unsorted).
 *
 * See lab book 7, p. 3-4 for details of mapping function
 */
#define matrix_index(X,Y) ((X>Y) ? X*(X+1)/2+Y: Y*(Y+1)/2+X)

#define unpairedmat_size (matrix_index(3,3) + 1)
#define pairedmat_size (matrix_index (15,15) + 1)

/*
 * Setup the matrix by allocating matrix in two dimensions as triangle.
 * Initialize to 0.0
 */
matrix_t *setup_matrix (int size);

/*
 * Actually count the basepairs and gaps into the fullmat simply by summing
 * to existing values there.  Also counts nt counts to background_nt
 */
void count_matrix (ESL_MSA *msa, fullmat_t *fullmat, double *background_nt,
		   int cutoff_perc, int product_weights);

/*
 * Prints the matrix
 */
void print_matrix (FILE *fp, fullmat_t *fullmat);

/*
 * Read the matrix from a file
 */
fullmat_t *ReadMatrix(const ESL_ALPHABET *abc, FILE *matfp);

/*
 * Opens matrix file
 */
FILE *MatFileOpen (char *matfile);

/*
 * Reports minium allowed sum of alpha + beta for matrix 
 */
float get_min_alpha_beta_sum (fullmat_t *fullmat);

/* Free a fullmat_t object */    
void FreeMat(fullmat_t *fullmat);

/* convert a matrix with log odds scores to target freqs */
int ribosum_calc_targets(fullmat_t *fullmat);

/* resolve degeneracies in a single seq MSA by replacing
 * with most likely target residue within degenerate alphabet */
int ribosum_MSA_resolve_degeneracies(fullmat_t *fullmat, ESL_MSA *msa);

/*
 * Maps i as follows:
 * 0->A
 * 1->C
 * 2->G
 * 3->U
 * else->-1
 */
int unpaired_res (int i);

#endif
  
```
