## supplemental_material for "RNA structure prediction using positive and negative evolutionary information": at25.null

```
# rna.null
#
# Example of a null model file for Infernal.
# Each line that does not begin with a "# " is considered
# to be a background frequency for an RNA nucleotide.
# *Important* any commented lines must begin with "#" 
# followed by a whitespace character.
#
# cmbuild assumes that the order of probabilities for the 
# 4 nucleotides is always A, C, G, U. (The '# A' etc. below
# is ignored.
# 
# The values in this file are the Infernal v0.56 default
# settings.
#
# There can be no blank lines in this file before the 4 lines
# with background frequencies.
# 
0.125 # A
0.375 # C
0.375 # G
0.125 # U
```
