## supplemental_material for "RNA structure prediction using positive and negative evolutionary information": bug-i12.pl

```
#! /usr/bin/perl

# bug i12 - Mishandling basepair emit scores in all *outside* funcs.
# EPN, Thu Nov  8 08:47:08 2007
#
# This bug has existed in outside() and voutside() since the 0.1
# release, but never manifested itself. It's invisible to the 
# almighty eye of valgrind. It only shows itself when trying to
# get posterior probabilities from a different Outside function,
# in the case of this example: IOutside(), to which EPN propagated
# the bug from outside(). For this simple example, we have to use
# the posterior checking --checkpost option to actually see it.
# But in some cases it will crash cmalign without --checkpost.
# An example is described in 
# ~/nawrockie/notebook/7_1108_inf_bug_outside_ambig_bps/00LOG.
#
# i12.1 =  simple example alignment (1 seq)
# i12.2 =  sequence to align (must contain an ambiguity code).

$usage = "perl bug-i12.pl <cmbuild> <cmalign>\n";
if ($#ARGV != 1) { die "Wrong argument number.\n$usage"; }

$cmbuild  = shift;
$cmalign  = shift;
$ok       = 1;

# Make our test alignment file, i12.1
#
open (OUT, ">i12.1") || die;
print OUT <<END;
# STOCKHOLM 1.0

human              ACG
#=GC SS_cons       <:>
#=GC RF            xxx
//
END
close OUT;

# Make our test sequence file, i12.2
#
open (OUT, ">i12.2") || die;
print OUT <<END;
>seq
CGN
END
close OUT;

if ($ok) { 
    system("$cmbuild -F --hand i12.cm i12.1 > /dev/null 2> /dev/null");
    if ($? != 0) { $ok = 0; }
}
if ($ok) {
    system("$cmalign --notrunc i12.cm i12.2 > /dev/null 2> /dev/null");
    if ($? != 0) { $ok = 0; }
}

foreach $tmpfile ("i12.1", "i12.2", "i12.cm") {
    unlink $tmpfile if -e $tmpfile;
}

if ($ok) { print "ok\n";     exit 0; }
else     { print "FAILED\n"; exit 1; }
```
