## supplemental_material for "RNA structure prediction using positive and negative evolutionary information": bug-i31.cm

```
INFERNAL1/a [1.1 | April 2012]
NAME     tRNA
ACC      RF00005
DESC     tRNA
STATES   227
NODES    60
CLEN     71
W        218
ALPH     RNA
RF       no
CONS     yes
MAP      yes
DATE     Mon Apr 30 08:54:53 2012
COM      [1] /groups/eddy/home/nawrockie/notebook/12_0423_inf_final_stress_tests/wd-infernal/src/cmbuild -F tRNA.cm tRNA.sto
COM      [2] /groups/eddy/home/nawrockie/notebook/12_0423_inf_final_stress_tests/wd-infernal/src/cmcalibrate --mpi tRNA.cm
PBEGIN   0.05
PEND     0.05
WBETA    1e-07
QDBBETA1 1e-07
QDBBETA2 1e-15
N2OMEGA  1.52588e-05
N3OMEGA  1.52588e-05
ELSELF   -0.08926734
NSEQ     967
EFFN     64.453232
CKSUM    1685224748
NULL     0.000  0.000  0.000  0.000 
GA       24.00
TC       24.04
EFP7GF   -6.5772 0.73469
ECMLC    0.79302    -4.21089     2.90112     1600000      337752  0.003553
ECMGC    0.38490   -15.21245    -3.62397     1600000       34609  0.011558
ECMLI    0.64537    -4.35897     4.09652     1600000      281252  0.004267
ECMGI    0.41538   -11.77572    -1.10020     1600000       33721  0.011862
CM
                                             [ ROOT    0 ]      -      - - - - -
     S     0    -1 0     1     4     0     1   218   410 -10.978 -12.223  -0.031  -5.613                 
    IL     1     1 2     1     4    11    38   219   411  -2.817  -4.319  -0.613  -2.698                  0.000  0.000  0.000  0.000 
    IR     2     2 3     2     3    12    39   220   411  -1.925  -0.554  -4.164                          0.000  0.000  0.000  0.000 
                                             [ MATR    1 ]      -    119 - A - -
    MR     3     2 3     5     5    16    42   219   410 -11.011  -0.003 -10.827 -11.039 -11.930          1.085 -1.826 -0.113 -0.575 
     D     4     2 3     5     5     8    34   217   408  -3.401  -0.736  -4.225  -2.539  -3.651         
    IR     5     5 3     5     5    11    37   218   410  -2.562  -0.438  -6.073  -4.241  -5.347          0.000  0.000  0.000  0.000 
                                             [ MATP    2 ]      1    117 G C - -
    MP     6     5 3    10     6    16    42   218   409 -12.060 -11.999  -0.003 -10.776 -11.056 -11.451 -5.257 -3.238 -3.838  1.469 -3.960 -4.395  0.510 -5.473 -6.181  3.049 -5.251  0.654  0.496 -5.677 -3.994 -3.530 
    ML     7     5 3    10     6     9    34   215   407  -6.250  -6.596  -1.310  -1.005  -6.446  -3.975  0.368 -0.385 -0.191  0.094 
    MR     8     5 3    10     6    10    35   215   407  -7.466  -6.195  -0.958  -6.173  -1.307  -4.386  0.234 -0.467 -0.604  0.529 
     D     9     5 3    10     6     6    30   209   401  -9.049  -7.747  -3.544  -4.226  -4.244  -0.319 
    IL    10    10 5    10     6    10    36   216   408  -2.579  -2.842  -0.760  -4.497  -5.274  -4.934  0.000  0.000  0.000  0.000 
    IR    11    11 6    11     5    10    36   216   408  -2.408  -0.496  -5.920  -4.087  -5.193          0.000  0.000  0.000  0.000 
                                             [ MATP    3 ]      2    116 g c - -
    MP    12    11 6    16     6    16    41   216   407 -12.066 -12.006  -0.003 -10.782 -11.062 -11.457 -5.460 -4.628 -5.529  1.461 -3.223 -4.845  2.206 -4.664 -5.578  2.317 -6.079 -0.480  1.207 -5.364 -1.993 -4.350 
    ML    13    11 6    16     6     9    34   213   405  -6.250  -6.596  -1.310  -1.005  -6.446  -3.975  0.368 -0.385 -0.191  0.094 
    MR    14    11 6    16     6     9    34   213   404  -6.988  -5.717  -1.625  -5.695  -0.829  -3.908  0.368 -0.385 -0.191  0.094 
     D    15    11 6    16     6     6    30   208   399  -9.049  -7.747  -3.544  -4.226  -4.244  -0.319 
    IL    16    16 5    16     6    10    35   215   406  -2.579  -2.842  -0.760  -4.497  -5.274  -4.934  0.000  0.000  0.000  0.000 
    IR    17    17 6    17     5    10    35   214   406  -2.408  -0.496  -5.920  -4.087  -5.193          0.000  0.000  0.000  0.000 
                                             [ MATP    4 ]      3    115 g c - -
    MP    18    17 6    22     6    15    39   214   405 -12.066 -12.006  -0.003 -10.782 -11.062 -11.457 -2.991 -3.252 -3.304  1.529 -2.993 -4.063  1.911 -3.457 -3.750  1.994 -3.635 -0.550  1.687 -3.577 -1.152 -2.580 
    ML    19    17 6    22     6     9    34   211   403  -6.250  -6.596  -1.310  -1.005  -6.446  -3.975  0.368 -0.385 -0.191  0.094 
    MR    20    17 6    22     6     9    33   211   402  -6.988  -5.717  -1.625  -5.695  -0.829  -3.908  0.368 -0.385 -0.191  0.094 
     D    21    17 6    22     6     6    29   206   398  -9.049  -7.747  -3.544  -4.226  -4.244  -0.319 
    IL    22    22 5    22     6    10    35   213   404  -2.579  -2.842  -0.760  -4.497  -5.274  -4.934  0.000  0.000  0.000  0.000 
    IR    23    23 6    23     5    10    35   212   404  -2.408  -0.496  -5.920  -4.087  -5.193          0.000  0.000  0.000  0.000 
                                             [ MATP    5 ]      4    114 g c - -
    MP    24    23 6    28     6    14    37   212   403  -9.013 -12.006  -0.005 -10.782 -11.062 -11.457 -2.318 -3.248 -3.520  1.564 -2.588 -3.607  1.704 -3.816 -3.523  2.096 -4.340 -0.292  1.495 -3.841 -0.309 -2.742 
    ML    25    23 6    28     6     9    33   209   401  -6.250  -6.596  -1.310  -1.005  -6.446  -3.975  0.368 -0.385 -0.191  0.094 
    MR    26    23 6    28     6     8    33   209   401  -6.988  -5.717  -1.625  -5.695  -0.829  -3.908  0.368 -0.385 -0.191  0.094 
     D    27    23 6    28     6     5    29   205   397  -9.049  -7.747  -3.544  -4.226  -4.244  -0.319 
    IL    28    28 5    28     6    10    34   211   402  -2.756  -3.018  -0.649  -4.674  -5.450  -5.110  0.000  0.000  0.000  0.000 
    IR    29    29 6    29     5    10    34   210   402  -2.408  -0.496  -5.920  -4.087  -5.193          0.000  0.000  0.000  0.000 
                                             [ MATP    6 ]      6    113 a u - -
    MP    30    29 6    34     6    12    35   210   401 -12.066 -12.006  -0.003 -10.782 -11.062 -11.457 -2.802 -2.929 -3.236  2.045 -2.639 -3.980  1.703 -3.541 -3.409  1.608 -3.571 -0.269  1.483 -3.685 -0.323 -2.349 
    ML    31    29 6    34     6     8    32   208   399  -6.250  -6.596  -1.310  -1.005  -6.446  -3.975  0.368 -0.385 -0.191  0.094 
    MR    32    29 6    34     6     8    32   207   399  -6.988  -5.717  -1.625  -5.695  -0.829  -3.908  0.368 -0.385 -0.191  0.094 
     D    33    29 6    34     6     5    29   204   396  -9.049  -7.747  -3.544  -4.226  -4.244  -0.319 
    IL    34    34 5    34     6     9    33   209   400  -2.579  -2.842  -0.760  -4.497  -5.274  -4.934  0.000  0.000  0.000  0.000 
    IR    35    35 6    35     5     9    33   209   400  -2.408  -0.496  -5.920  -4.087  -5.193          0.000  0.000  0.000  0.000 
                                             [ MATP    7 ]      7    112 u a - -
    MP    36    35 6    40     6    10    33   208   399 -12.066 -12.006  -0.004  -9.123 -11.062 -11.457 -3.175 -3.172 -3.309  1.654 -2.791 -4.151  1.551 -3.938 -3.781  1.406 -4.354 -0.768  2.109 -3.857  0.237 -1.273 
    ML    37    35 6    40     6     8    31   206   398  -6.250  -6.596  -1.310  -1.005  -6.446  -3.975  0.368 -0.385 -0.191  0.094 
    MR    38    35 6    40     6     7    30   206   397  -6.988  -5.717  -1.625  -5.695  -0.829  -3.908  0.368 -0.385 -0.191  0.094 
     D    39    35 6    40     6     5    28   203   395  -9.049  -7.747  -3.544  -4.226  -4.244  -0.319 
    IL    40    40 5    40     6     8    32   207   398  -2.579  -2.842  -0.760  -4.497  -5.274  -4.934  0.000  0.000  0.000  0.000 
    IR    41    41 6    41     5     8    32   207   398  -2.408  -0.496  -5.920  -4.087  -5.193          0.000  0.000  0.000  0.000 
                                             [ MATP    8 ]      8    111 g c - -
    MP    42    41 6    46     4     8    31   206   397 -11.175  -8.859  -0.009  -8.063                 -6.121 -4.131 -5.942  2.409 -7.033 -6.542 -0.625 -6.618 -5.229  2.583 -6.623 -0.535  1.615 -5.801 -4.123 -3.910 
    ML    43    41 6    46     4     7    30   205   396  -3.888  -4.071  -0.455  -2.800                  0.157 -0.368 -0.428  0.451 
    MR    44    41 6    46     4     6    29   204   396  -4.809  -3.838  -1.706  -0.766                  0.368 -0.385 -0.191  0.094 
     D    45    41 6    46     4     5    28   203   394  -4.568  -4.250  -2.265  -0.520                 
    IL    46    46 5    46     4     7    31   205   397  -1.686  -2.369  -1.117  -4.855                  0.000  0.000  0.000  0.000 
    IR    47    47 6    47     3     7    30   205   397  -1.542  -0.728  -4.242                          0.000  0.000  0.000  0.000 
                                             [ MATL    9 ]      9      - U - - -
    ML    48    47 6    50     3     6    29   204   395  -7.007  -0.023  -6.990                         -2.076 -4.312 -3.010  1.843 
     D    49    47 6    50     3     5    28   202   394  -6.681  -0.958  -1.072                         
    IL    50    50 3    50     3     6    29   204   396  -1.826  -0.568  -4.527                          0.000  0.000  0.000  0.000 
                                             [ MATL   10 ]     11      - A - - -
    ML    51    50 3    53     2     5    28   203   394  -7.010  -0.011                                  1.376 -2.669  0.178 -3.109 
     D    52    50 3    53     2     4    27   202   393  -8.544  -0.004                                 
    IL    53    53 3    53     2     5    28   203   394  -2.436  -0.295                                  0.000  0.000  0.000  0.000 
                                             [ BIF    11 ]      -      - - - - -
     B    54    53 3   121    55     4    27   202   393                                                 
                                             [ BEGR   42 ]      -      - - - - -
     S    55    54 1    56     3     0     1   168   360 -12.092  -0.001 -10.746                         
    IL    56    56 2    56     3     1     2   172   364  -1.442  -0.798  -4.142                          0.000  0.000  0.000  0.000 
                                             [ MATL   43 ]     56      - a - - -
    ML    57    56 2    59     3     1     1   168   360 -12.092  -0.217  -2.840                          0.929 -0.896 -1.145  0.146 
     D    58    56 2    59     3     0     0   182   374  -6.174  -1.687  -0.566                         
    IL    59    59 3    59     3     1     2   165   357  -1.442  -0.798  -4.142                          0.000  0.000  0.000  0.000 
                                             [ MATL   44 ]     57      - g - - -
    ML    60    59 3    62     3     1     1   147   339  -5.640  -0.035  -7.889                          0.193 -2.464  0.978 -0.503 
     D    61    59 3    62     3     0     0   186   378  -0.120  -4.288  -5.120                         
    IL    62    62 3    62     3     1     1   187   379  -0.139  -3.869  -5.430                          0.000  0.000  0.000  0.000 
                                             [ MATL   45 ]     82      - g - - -
    ML    63    62 3    65     3     1     1    31    49  -1.124  -0.892  -8.860                          0.551 -2.766  0.852 -0.781 
     D    64    62 3    65     3     0     0    30    48  -4.985  -0.177  -3.578                         
    IL    65    65 3    65     3     1     1    31    49  -4.976  -0.051  -8.398                          0.000  0.000  0.000  0.000 
                                             [ MATL   46 ]     86      - c - - -
    ML    66    65 3    68     5     1     1    30    48 -11.035  -0.003 -10.850 -11.063 -11.954         -1.666  0.881 -2.788  0.764 
     D    67    65 3    68     5     0     0    28    46  -5.141  -0.681  -4.402  -2.777  -2.690         
    IL    68    68 3    68     5     1     1    30    48  -2.408  -0.496  -4.087  -5.920  -5.193          0.000  0.000  0.000  0.000 
                                             [ MATP   47 ]     87    109 g c - -
    MP    69    68 3    73     6     2     2    29    47 -12.066  -7.900  -0.008 -10.782 -11.062 -11.457 -4.338 -4.271 -5.753  2.128 -4.947 -6.390  1.123 -6.352 -6.113  2.587 -6.424  0.870 -0.003 -3.099 -2.196 -3.666 
    ML    70    68 3    73     6     1     1    27    45  -6.250  -6.596  -1.310  -1.005  -6.446  -3.975  0.368 -0.385 -0.191  0.094 
    MR    71    68 3    73     6     1     1    27    45  -6.988  -5.717  -1.625  -5.695  -0.829  -3.908  0.368 -0.385 -0.191  0.094 
     D    72    68 3    73     6     0     0    25    43  -9.049  -7.747  -3.544  -4.226  -4.244  -0.319 
    IL    73    73 5    73     6     1     1    28    46  -2.579  -2.842  -0.760  -4.497  -5.274  -4.934  0.000  0.000  0.000  0.000 
    IR    74    74 6    74     5     1     1    28    46  -2.650  -0.408  -6.162  -4.329  -5.435          0.000  0.000  0.000  0.000 
                                             [ MATP   48 ]     88    107 c g - -
    MP    75    74 6    79     6     2     2    27    45 -12.066 -12.006  -0.003 -10.782 -11.062 -11.457 -4.797 -4.148 -4.946  1.610 -4.313 -5.795  2.143 -5.044 -4.961  1.243 -5.516 -0.370  2.039 -4.022 -0.495 -2.107 
    ML    76    74 6    79     6     1     1    26    44  -6.250  -6.596  -1.310  -1.005  -6.446  -3.975  0.368 -0.385 -0.191  0.094 
    MR    77    74 6    79     6     1     1    25    44  -6.988  -5.717  -1.625  -5.695  -0.829  -3.908  0.368 -0.385 -0.191  0.094 
     D    78    74 6    79     6     0     0    23    42  -9.049  -7.747  -3.544  -4.226  -4.244  -0.319 
    IL    79    79 5    79     6     1     1    27    44  -2.579  -2.842  -0.760  -4.497  -5.274  -4.934  0.000  0.000  0.000  0.000 
    IR    80    80 6    80     5     1     1    26    44  -2.408  -0.496  -5.920  -4.087  -5.193          0.000  0.000  0.000  0.000 
                                             [ MATP   49 ]     89    106 g c - -
    MP    81    80 6    85     6     2     2    25    43  -6.997 -12.006  -0.026 -10.782 -11.062  -6.807 -5.441 -3.017 -5.435  2.200 -5.771 -6.144  1.104 -5.192 -5.345  2.488 -5.099 -0.755  1.132 -5.418 -1.315 -2.689 
    ML    82    80 6    85     6     1     1    24    43  -6.250  -6.596  -1.310  -1.005  -6.446  -3.975  0.368 -0.385 -0.191  0.094 
    MR    83    80 6    85     6     1     1    24    43  -6.988  -5.717  -1.625  -5.695  -0.829  -3.908  0.368 -0.385 -0.191  0.094 
     D    84    80 6    85     6     0     0    22    41  -9.049  -7.747  -3.544  -4.226  -4.244  -0.319 
    IL    85    85 5    85     6     1     1    24    42  -3.239  -3.502  -0.433  -5.157  -5.933  -5.594  0.000  0.000  0.000  0.000 
    IR    86    86 6    86     5     1     1    24    42  -2.408  -0.496  -5.920  -4.087  -5.193          0.000  0.000  0.000  0.000 
                                             [ MATP   50 ]     91    105 G C - -
    MP    87    86 6    91     6     2     2    23    41 -12.054 -11.993  -0.088  -9.124  -9.700  -4.168 -6.104 -2.525 -5.923  1.744 -4.412 -6.518 -0.885 -5.441 -4.365  3.360 -6.607 -1.450 -0.228 -5.777 -2.310 -4.135 
    ML    88    86 6    91     6     1     1    24    42  -6.250  -6.596  -1.310  -1.005  -6.446  -3.975  0.368 -0.385 -0.191  0.094 
    MR    89    86 6    91     6     1     1    23    42  -6.988  -5.717  -1.625  -5.695  -0.829  -3.908  0.368 -0.385 -0.191  0.094 
     D    90    86 6    91     6     0     0    21    40 -10.139  -8.837  -4.634  -5.316  -2.943  -0.319 
    IL    91    91 5    91     6     1     1    23    42  -2.579  -2.842  -0.760  -4.497  -5.274  -4.934  0.000  0.000  0.000  0.000 
    IR    92    92 6    92     5     1     1    23    41  -2.408  -0.496  -5.920  -4.087  -5.193          0.000  0.000  0.000  0.000 
                                             [ MATP   51 ]     92    104 G C - -
    MP    93    92 6    97     4     2     2    21    38 -11.071 -11.278  -0.039  -5.270                 -6.025 -2.560 -5.843  0.080 -2.638 -4.094 -1.944 -4.527 -6.282  3.730 -5.566 -1.805 -1.436 -3.445 -3.431 -3.751 
    ML    94    92 6    97     4     1     1    23    42  -3.886  -4.069  -0.456  -2.798                  0.168  0.082 -0.504  0.153 
    MR    95    92 6    97     4     1     1    23    41  -5.133  -4.162  -1.713  -0.712                  0.189 -0.363  0.109  0.005 
     D    96    92 6    97     4     0     0    20    38  -7.671  -7.352  -1.134  -0.907                 
    IL    97    97 5    97     4     1     1    25    43  -1.686  -2.369  -1.117  -4.855                  0.000  0.000  0.000  0.000 
    IR    98    98 6    98     3     1     1    24    42  -1.442  -0.798  -4.142                          0.000  0.000  0.000  0.000 
                                             [ MATL   52 ]     93      - U - - -
    ML    99    98 6   101     3     1     1    18    36 -10.261  -0.002 -10.659                         -1.981 -2.560 -3.724  1.808 
     D   100    98 6   101     3     0     0    17    35  -9.568  -0.142  -3.440                         
    IL   101   101 3   101     3     1     1    22    41  -1.473  -0.775  -4.173                          0.000  0.000  0.000  0.000 
                                             [ MATL   53 ]     95      - U - - -
    ML   102   101 3   104     3     1     1    17    34 -12.090  -0.006  -7.982                         -2.089 -3.017 -2.077  1.767 
     D   103   101 3   104     3     0     0    17    36  -6.545  -1.099  -0.937                         
    IL   104   104 3   104     3     1     1    22    40  -1.442  -0.798  -4.142                          0.000  0.000  0.000  0.000 
                                             [ MATL   54 ]     96      - C - - -
    ML   105   104 3   107     3     1     1    16    33 -12.088  -0.003  -9.081                         -0.857  1.537 -3.289 -1.172 
     D   106   104 3   107     3     0     0    16    34  -6.801  -1.079  -0.950                         
    IL   107   107 3   107     3     1     1    21    39  -1.442  -0.798  -4.142                          0.000  0.000  0.000  0.000 
                                             [ MATL   55 ]     97      - g - - -
    ML   108   107 3   110     3     1     1    15    32  -7.365  -0.019  -7.158                          0.735 -2.516  0.939 -2.045 
     D   109   107 3   110     3     0     0    14    32  -6.582  -1.057  -0.974                         
    IL   110   110 3   110     3     1     1    17    33  -1.748  -0.607  -4.448                          0.000  0.000  0.000  0.000 
                                             [ MATL   56 ]     99      - A - - -
    ML   111   110 3   113     3     1     1    14    30 -12.083  -0.049  -4.915                          1.834 -3.125 -3.688 -2.037 
     D   112   110 3   113     3     0     0    14    32  -7.200  -2.713  -0.250                         
    IL   113   113 3   113     3     1     1    19    37  -1.442  -0.798  -4.142                          0.000  0.000  0.000  0.000 
                                             [ MATL   57 ]    100      - a - - -
    ML   114   113 3   116     3     1     1    13    29  -6.117  -0.139  -3.691                          0.744 -1.208 -0.297  0.110 
     D   115   113 3   116     3     0     0    12    28  -5.138  -3.853  -0.148                         
    IL   116   116 3   116     3     1     1    16    32  -1.657  -0.618  -4.994                          0.000  0.000  0.000  0.000 
                                             [ MATL   58 ]    103      - U - - -
    ML   117   116 3   119     2     1     1     1     1       *   0.000                                 -2.222 -0.662 -3.835  1.625 
     D   118   116 3   119     2     0     0     0     0       *   0.000                                 
    IL   119   119 3   119     2     1     1    13    28  -1.823  -0.479                                  0.000  0.000  0.000  0.000 
                                             [ END    59 ]      -      - - - - -
     E   120   119 3    -1     0     0     0     0     0                                                 
                                             [ BEGL   12 ]      -      - - - - -
     S   121    54 1   122     1     0     8    47    65   0.000                                         
                                             [ BIF    13 ]      -      - - - - -
     B   122   121 1   123   170     0     8    47    65                                                 
                                             [ BEGL   14 ]      -      - - - - -
     S   123   122 1   124     4     0     0    28    46  -0.004 -10.151  -9.558 -10.198                 
                                             [ MATP   15 ]     13     33 G C - -
    MP   124   123 1   128     6     2     2    28    46 -12.066 -12.006  -0.003 -10.782 -11.062 -11.457 -6.116 -4.021 -3.677  0.522 -7.063 -6.530 -0.236 -4.846 -4.081  3.429 -4.645  0.923 -0.838 -5.789 -3.453 -3.772 
    ML   125   123 1   128     6     1     1    27    45  -6.250  -6.596  -1.310  -1.005  -6.446  -3.975  0.368 -0.385 -0.191  0.094 
    MR   126   123 1   128     6     1     1    27    45  -6.988  -5.717  -1.625  -5.695  -0.829  -3.908  0.368 -0.385 -0.191  0.094 
     D   127   123 1   128     6     0     0    25    43  -9.049  -7.747  -3.544  -4.226  -4.244  -0.319 
    IL   128   128 5   128     6     1     1    28    46  -2.579  -2.842  -0.760  -4.497  -5.274  -4.934  0.000  0.000  0.000  0.000 
    IR   129   129 6   129     5     1     1    28    45  -2.408  -0.496  -5.920  -4.087  -5.193          0.000  0.000  0.000  0.000 
                                             [ MATP   16 ]     14     32 C G - -
    MP   130   129 6   134     6     2     2    26    44 -12.066 -12.006  -0.004  -9.288 -11.062 -11.457 -6.391 -4.319 -5.973 -0.507 -5.273 -7.239  3.055 -5.923 -6.255  0.169 -6.770 -3.355  2.348 -3.545 -1.361 -4.289 
    ML   131   129 6   134     6     1     1    26    44  -6.250  -6.596  -1.310  -1.005  -6.446  -3.975  0.368 -0.385 -0.191  0.094 
    MR   132   129 6   134     6     1     1    26    44  -6.988  -5.717  -1.625  -5.695  -0.829  -3.908  0.368 -0.385 -0.191  0.094 
     D   133   129 6   134     6     0     0    24    43  -9.049  -7.747  -3.544  -4.226  -4.244  -0.319 
    IL   134   134 5   134     6     1     1    26    44  -2.579  -2.842  -0.760  -4.497  -5.274  -4.934  0.000  0.000  0.000  0.000 
    IR   135   135 6   135     5     1     1    26    44  -2.408  -0.496  -5.920  -4.087  -5.193          0.000  0.000  0.000  0.000 
                                             [ MATP   17 ]     15     31 u a - -
    MP   136   135 6   140     6     2     2    24    42 -12.065 -12.004  -0.003 -10.781 -11.060 -11.456 -3.197 -3.903 -5.383  0.955 -2.911 -6.231  1.594 -5.342 -4.046  1.426 -5.910 -2.702  2.857 -5.539 -1.190 -4.334 
    ML   137   135 6   140     6     1     1    25    44  -6.396  -6.742  -1.118  -1.151  -6.592  -4.122  0.192  0.038 -0.475  0.153 
    MR   138   135 6   140     6     1     1    25    44  -6.988  -5.717  -1.625  -5.695  -0.829  -3.908  0.368 -0.385 -0.191  0.094 
     D   139   135 6   140     6     0     0    24    42  -9.049  -7.747  -3.544  -4.226  -4.244  -0.319 
    IL   140   140 5   140     6     1     1    25    43  -2.579  -2.842  -0.760  -4.497  -5.274  -4.934  0.000  0.000  0.000  0.000 
    IR   141   141 6   141     5     1     1    24    43  -2.408  -0.496  -5.920  -4.087  -5.193          0.000  0.000  0.000  0.000 
                                             [ MATP   18 ]     16     30 c g - -
    MP   142   141 6   146     4     2     2    22    40 -11.177 -11.384  -0.006  -8.118                  0.483 -2.749 -2.399  0.284 -2.394 -3.425  1.990 -3.686  0.688 -0.593 -3.321 -1.425  1.781 -3.063  0.793 -0.562 
    ML   143   141 6   146     4     1     1    25    44  -3.758  -3.940  -0.507  -2.670                  0.368 -0.385 -0.191  0.094 
    MR   144   141 6   146     4     1     1    25    43  -4.809  -3.838  -1.706  -0.766                  0.368 -0.385 -0.191  0.094 
     D   145   141 6   146     4     0     0    24    42  -4.568  -4.250  -2.265  -0.520                 
    IL   146   146 5   146     4     1     1    26    45  -1.686  -2.369  -1.117  -4.855                  0.000  0.000  0.000  0.000 
    IR   147   147 6   147     3     1     1    25    44  -1.442  -0.798  -4.142                          0.000  0.000  0.000  0.000 
                                             [ MATL   19 ]     17      - A - - -
    ML   148   147 6   150     3     1     1    19    37 -12.089  -0.014  -6.712                          1.881 -4.558 -3.104 -2.662 
     D   149   147 6   150     3     0     0    20    38  -6.658  -2.171  -0.381                         
    IL   150   150 3   150     3     1     1    24    43  -1.442  -0.798  -4.142                          0.000  0.000  0.000  0.000 
                                             [ MATL   20 ]     18      - g - - -
    ML   151   150 3   153     3     1     1    18    36 -12.076  -0.239  -2.713                          0.757 -2.921  0.829 -1.314 
     D   152   150 3   153     3     0     0    18    37  -7.682  -3.195  -0.175                         
    IL   153   153 3   153     3     1     1    23    42  -1.442  -0.798  -4.142                          0.000  0.000  0.000  0.000 
                                             [ MATL   21 ]     19      - U - - -
    ML   154   153 3   156     3     1     1    17    34  -1.178  -0.948  -4.648                         -0.779 -0.356 -2.426  1.293 
     D   155   153 3   156     3     0     0    15    32 -10.935  -0.301  -2.413                         
    IL   156   156 3   156     3     1     1    17    34  -2.344  -0.381  -4.840                          0.000  0.000  0.000  0.000 
                                             [ MATL   22 ]     23      - G - - -
    ML   157   156 3   159     3     1     1    15    32 -11.979  -0.001 -10.633                         -1.165 -2.582  1.649 -1.996 
     D   158   156 3   159     3     0     0    14    32  -9.899  -5.412  -0.036                         
    IL   159   159 3   159     3     1     1    21    39  -1.442  -0.798  -4.142                          0.000  0.000  0.000  0.000 
                                             [ MATL   23 ]     24      - G - - -
    ML   160   159 3   162     3     1     1    14    31 -11.979  -0.255  -2.629                         -1.638 -2.479  1.630 -1.310 
     D   161   159 3   162     3     0     0    13    31  -9.899  -5.412  -0.036                         
    IL   162   162 3   162     3     1     1    20    38  -1.442  -0.798  -4.142                          0.000  0.000  0.000  0.000 
                                             [ MATL   24 ]     25      - U - - -
    ML   163   162 3   165     3     1     1    13    25  -1.091  -0.923  -8.380                         -1.390 -1.015 -2.668  1.569 
     D   164   162 3   165     3     0     0    10    22  -5.788  -0.077  -4.875                         
    IL   165   165 3   165     3     1     1    12    25  -2.149  -0.388  -6.606                          0.000  0.000  0.000  0.000 
                                             [ MATL   25 ]     29      - A - - -
    ML   166   165 3   168     2     1     1     1     1       *   0.000                                  1.756 -3.153 -1.787 -2.181 
     D   167   165 3   168     2     0     0     0     0       *   0.000                                 
    IL   168   168 3   168     2     1     1    13    28  -1.823  -0.479                                  0.000  0.000  0.000  0.000 
                                             [ END    26 ]      -      - - - - -
     E   169   168 3    -1     0     0     0     0     0                                                 
                                             [ BEGR   27 ]      -      - - - - -
     S   170   122 1   171     3     0     0    29    47 -12.092  -0.007  -7.747                         
    IL   171   171 2   171     3     1     1    35    53  -1.442  -0.798  -4.142                          0.000  0.000  0.000  0.000 
                                             [ MATL   28 ]     34      - a - - -
    ML   172   171 2   174     5     1     1    29    47  -7.256  -0.012  -9.618 -11.059 -11.951          0.818 -2.318  0.698 -1.272 
     D   173   171 2   174     5     0     0    28    46  -5.414  -0.538  -4.676  -3.051  -2.963         
    IL   174   174 3   174     5     1     1    29    48  -2.743  -0.379  -4.422  -6.254  -5.527          0.000  0.000  0.000  0.000 
                                             [ MATP   29 ]     36     55 u a - -
    MP   175   174 3   179     6     2     2    28    46  -9.668  -9.537  -0.006 -10.781 -11.061 -11.456 -1.841 -3.067 -3.035  1.351 -2.114 -3.805  2.023 -2.153 -2.665  0.285 -4.278  0.027  2.190 -2.548 -0.313 -1.511 
    ML   176   174 3   179     6     1     1    27    45  -6.348  -6.694  -1.177  -1.103  -6.544  -4.073  0.243 -0.066 -0.407  0.147 
    MR   177   174 3   179     6     1     1    27    45  -6.988  -5.717  -1.625  -5.695  -0.829  -3.908  0.368 -0.385 -0.191  0.094 
     D   178   174 3   179     6     0     0    25    43  -9.049  -7.747  -3.544  -4.226  -4.244  -0.319 
    IL   179   179 5   179     6     1     1    28    46  -2.685  -2.948  -0.691  -4.603  -5.379  -5.040  0.000  0.000  0.000  0.000 
    IR   180   180 6   180     5     1     1    27    46  -2.480  -0.468  -5.991  -4.159  -5.265          0.000  0.000  0.000  0.000 
                                             [ MATP   30 ]     38     53 c g - -
    MP   181   180 6   185     6     2     2    26    44 -12.066 -12.006  -0.003 -10.782 -11.062 -11.457 -5.351 -5.336 -5.466  1.409 -4.859 -4.619  2.408 -3.621 -5.438  0.471 -5.983 -0.952  2.313 -5.624 -0.618 -2.162 
    ML   182   180 6   185     6     1     1    25    44  -6.250  -6.596  -1.310  -1.005  -6.446  -3.975  0.368 -0.385 -0.191  0.094 
    MR   183   180 6   185     6     1     1    25    44  -6.988  -5.717  -1.625  -5.695  -0.829  -3.908  0.368 -0.385 -0.191  0.094 
     D   184   180 6   185     6     0     0    23    42  -9.049  -7.747  -3.544  -4.226  -4.244  -0.319 
    IL   185   185 5   185     6     1     1    26    44  -2.579  -2.842  -0.760  -4.497  -5.274  -4.934  0.000  0.000  0.000  0.000 
    IR   186   186 6   186     5     1     1    26    44  -2.408  -0.496  -5.920  -4.087  -5.193          0.000  0.000  0.000  0.000 
                                             [ MATP   31 ]     39     52 g c - -
    MP   187   186 6   191     6     2     2    24    42 -12.066 -12.006  -0.004 -10.782  -9.482 -11.457 -4.386 -2.721 -5.340  2.074 -4.306 -4.939  0.991 -5.666 -5.509  2.347 -5.960 -2.137  1.942 -5.368 -2.887 -3.059 
    ML   188   186 6   191     6     1     1    24    43  -6.250  -6.596  -1.310  -1.005  -6.446  -3.975  0.368 -0.385 -0.191  0.094 
    MR   189   186 6   191     6     1     1    24    43  -6.988  -5.717  -1.625  -5.695  -0.829  -3.908  0.368 -0.385 -0.191  0.094 
     D   190   186 6   191     6     0     0    22    41  -9.049  -7.747  -3.544  -4.226  -4.244  -0.319 
    IL   191   191 5   191     6     1     1    24    43  -2.579  -2.842  -0.760  -4.497  -5.274  -4.934  0.000  0.000  0.000  0.000 
    IR   192   192 6   192     5     1     1    24    42  -2.408  -0.496  -5.920  -4.087  -5.193          0.000  0.000  0.000  0.000 
                                             [ MATP   32 ]     40     51 G C - -
    MP   193   192 6   197     6     2     2    22    40 -12.065 -12.004  -0.004 -10.781  -9.827 -11.456 -4.860 -4.004 -5.931  1.073 -5.855 -6.531  1.445 -5.227 -6.359  3.183 -6.612  0.007 -1.053 -5.791 -1.960 -2.844 
    ML   194   192 6   197     6     1     1    24    42  -6.250  -6.596  -1.310  -1.005  -6.446  -3.975  0.368 -0.385 -0.191  0.094 
    MR   195   192 6   197     6     1     1    23    42  -7.103  -5.832  -1.410  -5.811  -0.945  -4.024  0.199 -0.364 -0.381  0.387 
     D   196   192 6   197     6     0     0    22    41  -9.049  -7.747  -3.544  -4.226  -4.244  -0.319 
    IL   197   197 5   197     6     1     1    23    42  -2.579  -2.842  -0.760  -4.497  -5.274  -4.934  0.000  0.000  0.000  0.000 
    IR   198   198 6   198     5     1     1    23    41  -2.408  -0.496  -5.920  -4.087  -5.193          0.000  0.000  0.000  0.000 
                                             [ MATP   33 ]     41     50 a u - -
    MP   199   198 6   203     4     2     2    20    38 -11.176 -11.383  -0.003  -9.798                 -2.996 -2.939 -3.286  2.351 -3.279 -4.538  1.794 -4.033 -3.483  1.522 -3.697 -1.233  1.212 -3.654 -0.502 -1.749 
    ML   200   198 6   203     4     1     1    23    42  -3.758  -3.940  -0.507  -2.670                  0.368 -0.385 -0.191  0.094 
    MR   201   198 6   203     4     1     1    23    41  -4.901  -3.930  -1.518  -0.858                  0.251 -0.082 -0.397  0.145 
     D   202   198 6   203     4     0     0    22    40  -4.568  -4.250  -2.265  -0.520                 
    IL   203   203 5   203     4     1     1    25    43  -1.686  -2.369  -1.117  -4.855                  0.000  0.000  0.000  0.000 
    IR   204   204 6   204     3     1     1    24    42  -1.442  -0.798  -4.142                          0.000  0.000  0.000  0.000 
                                             [ MATL   34 ]     42      - C - - -
    ML   205   204 6   207     3     1     1    17    35  -8.553  -0.005 -10.746                         -2.858  1.177 -3.980  0.621 
     D   206   204 6   207     3     0     0    18    36  -6.174  -1.687  -0.566                         
    IL   207   207 3   207     3     1     1    21    38  -1.578  -0.705  -4.278                          0.000  0.000  0.000  0.000 
                                             [ MATL   35 ]     44      - U - - -
    ML   208   207 3   210     3     1     1    16    34 -12.092  -0.001 -10.746                         -6.241 -3.070 -6.997  1.949 
     D   209   207 3   210     3     0     0    18    36  -6.174  -1.687  -0.566                         
    IL   210   210 3   210     3     1     1    22    40  -1.442  -0.798  -4.142                          0.000  0.000  0.000  0.000 
                                             [ MATL   36 ]     45      - u - - -
    ML   211   210 3   213     3     1     1    15    33 -12.092  -0.001 -10.746                         -1.753 -0.640  0.321  0.858 
     D   212   210 3   213     3     0     0    17    35  -6.174  -1.687  -0.566                         
    IL   213   213 3   213     3     1     1    21    39  -1.442  -0.798  -4.142                          0.000  0.000  0.000  0.000 
                                             [ MATL   37 ]     46      - u - - -
    ML   214   213 3   216     3     1     1    13    32 -12.092  -0.001 -10.746                          0.215 -0.134 -0.406  0.232 
     D   215   213 3   216     3     0     0    16    34  -6.174  -1.687  -0.566                         
    IL   216   216 3   216     3     1     1    20    38  -1.442  -0.798  -4.142                          0.000  0.000  0.000  0.000 
                                             [ MATL   38 ]     47      - u - - -
    ML   217   216 3   219     3     1     1    12    30 -12.092  -0.001 -10.746                          0.131 -0.099 -0.326  0.231 
     D   218   216 3   219     3     0     0    15    33  -6.174  -1.687  -0.566                         
    IL   219   219 3   219     3     1     1    19    37  -1.442  -0.798  -4.142                          0.000  0.000  0.000  0.000 
                                             [ MATL   39 ]     48      - A - - -
    ML   220   219 3   222     3     1     1    10    29 -12.092  -0.001 -10.746                          1.608 -5.696 -0.163 -4.686 
     D   221   219 3   222     3     0     0    13    32  -6.174  -1.687  -0.566                         
    IL   222   222 3   222     3     1     1    18    36  -1.442  -0.798  -4.142                          0.000  0.000  0.000  0.000 
                                             [ MATL   40 ]     49      - A - - -
    ML   223   222 3   225     2     1     1     1     1       *   0.000                                  1.391 -0.504 -2.682 -0.955 
     D   224   222 3   225     2     0     0     0     0       *   0.000                                 
    IL   225   225 3   225     2     1     1    13    28  -1.823  -0.479                                  0.000  0.000  0.000  0.000 
                                             [ END    41 ]      -      - - - - -
     E   226   225 3    -1     0     0     0     0     0                                                 
//
HMMER3/f [i1.1 | April 2012]
NAME  tRNA
ACC   RF00005
DESC  tRNA
LENG  71
MAXL  253
ALPH  RNA
RF    no
MM    no
CONS  yes
CS    yes
MAP   yes
DATE  Mon Apr 30 08:54:53 2012
COM   [1] /groups/eddy/home/nawrockie/notebook/12_0423_inf_final_stress_tests/wd-infernal/src/cmbuild -F tRNA.cm tRNA.sto
NSEQ  967
EFFN  186.722610
CKSUM 1685224748
STATS LOCAL MSV       -8.9378  0.73469
STATS LOCAL VITERBI   -9.6821  0.73469
STATS LOCAL FORWARD   -2.5854  0.73469
HMM          A        C        G        U   
            m->m     m->i     m->d     i->m     i->i     d->m     d->d
  COMPO   1.35282  1.54883  1.34468  1.31539
          1.38629  1.38629  1.38629  1.38629
          0.01069  9.17906  4.55379  1.46634  0.26236  0.00000        *
      1   1.69984  2.34438  0.46816  2.35147      1 g - - (
          1.38629  1.38629  1.38629  1.38629
          0.00021  9.16858  9.16858  1.46634  0.26236  0.01941  3.95153
      2   1.72856  1.19324  1.00255  1.88202      2 g - - (
          1.38629  1.38629  1.38629  1.38629
          0.00021  9.17906  9.17906  1.46634  0.26236  1.09861  0.40547
      3   1.62358  1.37012  1.15905  1.44839      3 a - - (
          1.38629  1.38629  1.38629  1.38629
          0.00021  9.17906  9.17906  1.46634  0.26236  1.09861  0.40547
      4   1.57550  1.51265  1.06955  1.47138      4 g - - (
          1.38629  1.38629  1.38629  1.38629
          0.01104  4.52122  9.17906  0.01887  3.97975  1.09861  0.40547
      5   1.23251  1.51643  1.35364  1.46687      6 a - - (
          1.38629  1.38629  1.38629  1.38629
          0.00021  9.17906  9.17906  1.46634  0.26236  1.09861  0.40547
      6   1.53308  1.65044  1.57376  0.95477      7 u - - (
          1.38629  1.38629  1.38629  1.38629
          0.00021  9.17906  9.17906  1.46634  0.26236  1.09861  0.40547
      7   1.04598  3.34050  0.90657  1.56386      8 a - - (
          1.38629  1.38629  1.38629  1.38629
          0.00197  9.17906  6.28600  1.46634  0.26236  1.09861  0.40547
      8   2.85231  4.94814  3.51731  0.09925      9 u - - ,
          1.38629  1.38629  1.38629  1.38629
          0.03462  3.63602  4.87030  0.00782  4.85439  0.10509  2.30501
      9   0.42839  3.31961  1.24392  3.72864     11 a - - ,
          1.38629  1.38629  1.38629  1.38629
          0.03089  3.49601  9.17147  0.00684  4.98779  0.02659  3.64044
     10   2.44306  2.97406  0.19368  3.26786     13 g - - <
          1.38629  1.38629  1.38629  1.38629
          0.00021  9.17906  9.17906  1.46634  0.26236  1.09861  0.40547
     11   3.21449  0.61762  2.70354  1.03950     14 c - - <
          1.38629  1.38629  1.38629  1.38629
          0.00021  9.17906  9.17906  1.46634  0.26236  1.09861  0.40547
     12   2.04344  1.67563  1.71621  0.68621     15 u - - <
          1.38629  1.38629  1.38629  1.38629
          0.00021  9.17906  9.17906  1.46634  0.26236  1.09861  0.40547
     13   1.72992  1.28742  1.81997  0.95532     16 u - - <
          1.38629  1.38629  1.38629  1.38629
          0.00204  9.17906  6.24732  1.46634  0.26236  1.09861  0.40547
     14   0.07276  5.04973  3.62946  3.29060     17 a - - _
          1.38629  1.38629  1.38629  1.38629
          0.00888  9.17722  4.74049  1.46634  0.26236  3.03304  0.04937
     15   0.84069  3.64229  0.80242  2.36283     18 g - - _
          1.38629  1.38629  1.38629  1.38629
          0.17954  9.16855  1.80641  1.46634  0.26236  4.64687  0.00964
     16   1.97191  1.63494  3.24749  0.46685     19 u - - _
          1.38629  1.38629  1.38629  1.38629
          0.47839  1.04883  3.51082  0.29872  1.35388  0.18117  1.79756
     17   2.23329  3.26425  0.22792  2.84018     23 g - - _
          1.38629  1.38629  1.38629  1.38629
          0.01383  9.12450  4.29543  1.46634  0.26236  6.24920  0.00193
     18   2.61151  3.18355  0.24129  2.30736     24 g - - _
          1.38629  1.38629  1.38629  1.38629
          0.18126  9.11088  1.79775  1.46634  0.26236  3.61531  0.02728
     19   2.39170  2.09849  3.34576  0.28681     25 u - - _
          1.38629  1.38629  1.38629  1.38629
          0.84639  0.56258  6.64210  0.37080  1.17178  0.01033  4.57780
     20   0.15940  3.73663  2.63730  2.95735     29 a - - _
          1.38629  1.38629  1.38629  1.38629
          0.00021  9.17609  9.17609  1.46634  0.26236  0.06515  2.76339
     21   0.81032  3.18094  0.94689  2.07312     30 a - - >
          1.38629  1.38629  1.38629  1.38629
          0.00099  9.17906  7.03213  1.46634  0.26236  1.09861  0.40547
     22   0.69973  1.74521  1.60008  2.06520     31 a - - >
          1.38629  1.38629  1.38629  1.38629
          0.00021  9.17828  9.17828  1.46634  0.26236  0.21001  1.66379
     23   1.11643  2.63684  0.58203  3.16523     32 g - - >
          1.38629  1.38629  1.38629  1.38629
          0.00021  9.17906  9.17906  1.46634  0.26236  1.09861  0.40547
     24   3.36752  0.35942  2.82166  1.57053     33 c - - >
          1.38629  1.38629  1.38629  1.38629
          0.00985  9.17906  4.63567  1.46634  0.26236  1.09861  0.40547
     25   0.79816  3.14279  0.88683  2.35683     34 g - - ,
          1.38629  1.38629  1.38629  1.38629
          0.02228  3.82012  9.16941  0.00948  4.66372  0.02105  3.87129
     26   1.68254  1.22032  1.96672  0.97009     36 u - - <
          1.38629  1.38629  1.38629  1.38629
          0.00968  4.65315  9.17906  0.02151  3.84994  1.09861  0.40547
     27   1.76687  1.06464  2.18725  0.98870     38 u - - <
          1.38629  1.38629  1.38629  1.38629
          0.00021  9.17906  9.17906  1.46634  0.26236  1.09861  0.40547
     28   1.25032  2.09410  1.11571  1.33665     39 g - - <
          1.38629  1.38629  1.38629  1.38629
          0.00099  9.17906  7.02708  1.46634  0.26236  1.09861  0.40547
     29   2.03533  1.70968  0.44636  3.02644     40 g - - <
          1.38629  1.38629  1.38629  1.38629
          0.00086  9.17827  7.18149  1.46634  0.26236  0.20905  1.66788
     30   1.01770  1.48113  1.53950  1.62605     41 a - - <
          1.38629  1.38629  1.38629  1.38629
          0.00021  9.17840  9.17840  1.46634  0.26236  0.24023  1.54386
     31   3.59894  0.55931  4.38612  0.94521     42 c - - _
          1.38629  1.38629  1.38629  1.38629
          0.01189  4.44716  9.17906  0.01753  4.05274  1.09861  0.40547
     32   7.23921  3.59090  7.79912  0.02912     44 U - - _
          1.38629  1.38629  1.38629  1.38629
          0.00021  9.17906  9.17906  1.46634  0.26236  1.09861  0.40547
     33   2.85390  1.84640  1.13230  0.77157     45 u - - _
          1.38629  1.38629  1.38629  1.38629
          0.00021  9.17906  9.17906  1.46634  0.26236  1.09861  0.40547
     34   1.24246  1.46641  1.66669  1.23203     46 a - - _
          1.38629  1.38629  1.38629  1.38629
          0.00021  9.17906  9.17906  1.46634  0.26236  1.09861  0.40547
     35   1.30572  1.44015  1.60637  1.23266     47 a - - _
          1.38629  1.38629  1.38629  1.38629
          0.00021  9.17906  9.17906  1.46634  0.26236  1.09861  0.40547
     36   0.26618  5.96072  1.49795  4.88856     48 a - - _
          1.38629  1.38629  1.38629  1.38629
          0.00021  9.17906  9.17906  1.46634  0.26236  1.09861  0.40547
     37   0.40660  1.72530  3.42313  2.09264     49 a - - _
          1.38629  1.38629  1.38629  1.38629
          0.00021  9.17906  9.17906  1.46634  0.26236  1.09861  0.40547
     38   1.88859  1.63076  1.32020  0.95230     50 u - - >
          1.38629  1.38629  1.38629  1.38629
          0.00021  9.17906  9.17906  1.46634  0.26236  1.09861  0.40547
     39   3.58299  0.54283  1.63881  1.62509     51 c - - >
          1.38629  1.38629  1.38629  1.38629
          0.00021  9.17906  9.17906  1.46634  0.26236  1.09861  0.40547
     40   1.35790  1.11071  2.09099  1.23819     52 c - - >
          1.38629  1.38629  1.38629  1.38629
          0.00021  9.17906  9.17906  1.46634  0.26236  1.09861  0.40547
     41   1.13052  2.48593  0.97945  1.52157     53 g - - >
          1.38629  1.38629  1.38629  1.38629
          0.01494  4.63852  5.26658  0.02120  3.86431  1.09861  0.40547
     42   1.07441  2.49675  1.14547  1.35450     55 a - - >
          1.38629  1.38629  1.38629  1.38629
          0.00021  9.17399  9.17399  1.46634  0.26236  0.03920  3.25853
     43   0.71411  2.04297  2.23679  1.29489     56 a - - ,
          1.38629  1.38629  1.38629  1.38629
          0.00343  9.17906  5.70822  1.46634  0.26236  1.09861  0.40547
     44   1.24222  3.31645  0.68774  1.75872     57 g - - ,
          1.38629  1.38629  1.38629  1.38629
          0.35012  1.23371  5.47663  2.52953  0.08305  0.06033  2.83801
     45   0.98432  3.56558  0.78001  1.96881     82 g - - ,
          1.38629  1.38629  1.38629  1.38629
          0.47554  0.97457  6.81593  0.05426  2.94100  0.04830  3.05436
     46   2.62658  0.76713  3.42520  0.84214     86 c - - ,
          1.38629  1.38629  1.38629  1.38629
          0.00021  9.17807  9.17807  1.46634  0.26236  0.17313  1.83903
     47   1.24219  1.95236  0.71974  2.49580     87 g - - <
          1.38629  1.38629  1.38629  1.38629
          0.00021  9.17906  9.17906  1.46634  0.26236  1.09861  0.40547
     48   1.60765  1.26807  1.62063  1.13789     88 u - - <
          1.38629  1.38629  1.38629  1.38629
          0.00021  9.17906  9.17906  1.46634  0.26236  1.09861  0.40547
     49   1.17570  1.99733  0.95903  1.75773     89 g - - <
          1.38629  1.38629  1.38629  1.38629
          0.03047  4.18660  4.21247  0.01352  4.31011  1.09861  0.40547
     50   1.49862  3.45496  0.38583  2.73200     91 g - - <
          1.38629  1.38629  1.38629  1.38629
          0.05669  9.16424  2.90020  1.46634  0.26236  4.98042  0.00689
     51   2.76338  3.69907  0.12531  3.50821     92 G - - <
          1.38629  1.38629  1.38629  1.38629
          0.02066  9.10777  3.89514  1.46634  0.26236  0.70021  0.68613
     52   2.78428  3.25222  4.10639  0.12435     93 u - - _
          1.38629  1.38629  1.38629  1.38629
          0.01339  4.32790  9.12414  0.01644  4.11622  0.01637  4.12060
     53   2.87137  3.63456  2.82001  0.15388     95 u - - _
          1.38629  1.38629  1.38629  1.38629
          0.00290  9.17839  5.87964  1.46634  0.26236  0.23762  1.55353
     54   1.98245  0.30203  3.78983  2.29909     96 c - - _
          1.38629  1.38629  1.38629  1.38629
          0.00086  9.17636  7.18565  1.46634  0.26236  0.47695  0.96936
     55   0.85465  3.24111  0.73057  2.92221     97 g - - _
          1.38629  1.38629  1.38629  1.38629
          0.02482  3.87251  5.59788  0.00990  4.61973  0.11539  2.21654
     56   0.10449  3.70552  4.13294  2.83707     99 a - - _
          1.38629  1.38629  1.38629  1.38629
          0.02838  9.17545  3.57991  1.46634  0.26236  3.63387  0.02677
     57   0.84801  2.29472  1.58533  1.32402    100 a - - _
          1.38629  1.38629  1.38629  1.38629
          0.11203  3.28164  2.68217  0.25732  1.48333  3.22597  0.04053
     58   2.99237  1.82886  4.24480  0.25503    103 u - - _
          1.38629  1.38629  1.38629  1.38629
          0.02813  9.07781  3.58909  1.46634  0.26236  0.46642  0.98683
     59   3.54331  0.11802  4.33140  2.66998    104 C - - >
          1.38629  1.38629  1.38629  1.38629
          0.01176  9.11648  4.45864  1.46634  0.26236  0.07032  2.68964
     60   2.86542  0.39879  3.23532  1.45861    105 c - - >
          1.38629  1.38629  1.38629  1.38629
          0.00021  9.16424  9.16424  1.46634  0.26236  0.01384  4.28728
     61   1.95664  1.03441  1.83676  1.06741    106 c - - >
          1.38629  1.38629  1.38629  1.38629
          0.00021  9.17906  9.17906  1.46634  0.26236  1.09861  0.40547
     62   1.32338  1.87496  1.13635  1.34932    107 u - - >
          1.38629  1.38629  1.38629  1.38629
          0.01912  3.97222  9.17906  0.01092  4.52242  1.09861  0.40547
     63   2.74541  0.97597  1.88133  0.90001    109 c - - >
          1.38629  1.38629  1.38629  1.38629
          0.01052  4.64342  7.07821  0.02130  3.85949  1.09861  0.40547
     64   1.58030  1.00426  3.30860  0.93852    111 u - - )
          1.38629  1.38629  1.38629  1.38629
          0.00021  9.17832  9.17832  1.46634  0.26236  0.21890  1.62660
     65   1.21100  1.72264  1.34762  1.33314    112 a - - )
          1.38629  1.38629  1.38629  1.38629
          0.00021  9.17906  9.17906  1.46634  0.26236  1.09861  0.40547
     66   1.65105  1.55913  1.34975  1.08315    113 u - - )
          1.38629  1.38629  1.38629  1.38629
          0.00021  9.17906  9.17906  1.46634  0.26236  1.09861  0.40547
     67   1.61858  1.21007  1.36164  1.39674    114 c - - )
          1.38629  1.38629  1.38629  1.38629
          0.00021  9.17906  9.17906  1.46634  0.26236  1.09861  0.40547
     68   1.52317  1.28523  1.30846  1.44751    115 u - - )
          1.38629  1.38629  1.38629  1.38629
          0.00021  9.17906  9.17906  1.46634  0.26236  1.09861  0.40547
     69   1.91885  1.12144  1.18740  1.50328    116 c - - )
          1.38629  1.38629  1.38629  1.38629
          0.00021  9.17906  9.17906  1.46634  0.26236  1.09861  0.40547
     70   2.35360  0.63294  2.35421  1.27663    117 c - - )
          1.38629  1.38629  1.38629  1.38629
          0.02351  9.17906  3.76650  1.46634  0.26236  1.09861  0.40547
     71   0.60663  2.78665  1.44821  1.84390    119 a - - :
          1.38629  1.38629  1.38629  1.38629
          0.00011  9.15565        *  1.46634  0.26236  0.00000        *
//
```
