## supplemental_material for "RNA structure prediction using positive and negative evolutionary information": bug-i32.pl

```
#! /usr/bin/perl

# bug i32 - cmbuild --refine failed on input alignments with 
#           individual sequence SS annotation.
#
# EPN, Wed Oct 10 16:38:30 2012
#
# cmbuild --refine will fail if built from an alignment with
# individual (per-sequence) SS annotation.
#
# i32.1 =  simple example alignment (1 seq)
# i32.2 =  refined alignment (output from cmbuild)

$usage = "perl bug-i32.pl <cmbuild>\n";
if ($#ARGV != 0) { die "Wrong argument number.\n$usage"; }

$cmbuild  = shift;
$ok       = 1;

# Make our test alignment file, i11.1
#
open (OUT, ">i32.1") || die;
print OUT <<END;
# STOCKHOLM 1.0

human              ACG
#=GR human SS      :<>
#=GC SS_cons       :<>
#=GC RF            xxx
//
END
close OUT;

if ($ok) { 
    system("$cmbuild -F --hand --refine i32.2 i32.cm i32.1 > /dev/null 2> /dev/null");
    if ($? != 0) { $ok = 0; }
}

foreach $tmpfile ("i32.1", "i32.2", "i32.cm") {
    unlink $tmpfile if -e $tmpfile;
}

if ($ok) { print "ok\n";     exit 0; }
else     { print "FAILED\n"; exit 1; }
```
