## supplemental_material for "RNA structure prediction using positive and negative evolutionary information": bug-i36.pl

```
#! /usr/bin/perl

# bug i36 - HMM banded traceback would (very rarely) fail due 
#           to an out-of-bounds DP cell being used in the traceback. 
#
# EPN, Fri Apr 19 10:58:21 2013
#
# i36.1: fasta file to test for bug (sequence reported by Zasha)
# i36.2: fasta file to test for bug (sequence found in Rfamseq)

$usage = "perl bug-i36.pl <cmsearch> <path to bug-i36.cm>\n";
if ($#ARGV != 1) { die "Wrong argument number.\n$usage"; }

$cmsearch = shift;
$cmfile  = shift;
$ok      = 1;

# Make our test sequence file, i33.1
#
open (OUT, ">i36.1") || die;
print OUT <<END;
>problemsequence
UCAUAGUUACCCCGGGUUAUAGCCAUUCAUCUGUAGAUACUCAGAUAAAUCUAUACAAAAAUCAGGCCAUCAAAAAAGAC
AGUGUUCUGACACCAGCAUAUCCUGUUUAGUUCGCAGAGCAAAAUAGUCAACAACGCUGCGGCUGCAAGUACGACAUAUC
UAUUCUCUAAGUAAUUGCUGUUGCAGCUAGGCGACAAGAGUUCUAGUCCCCAGGAGCAUAGUUCACUAUGUGACUGGGGC
UAGGACGUGAAGUCAACAACGCUGCGGCUGCAAGCACGACAUAUGUAUCCUCUAAGUAAUUGCUGUUGCAGCUAGGCGAC
AAGAGUUCUAGUCCUCAGGAGCAUAGUUCACUAUGUGACUGGGGUUAGGACGUGAAGUCAACAACGCUGCGGCAGUAAGU
END
close OUT;
open (OUT, ">i36.2") || die;
print OUT <<END;
>AFCV01000838.1/1524-1401 Salmonella enterica subsp. enterica serovar Uganda str. R8-3404 Contig838, whole genome shotgun sequence.
CTGAGGATGTTTTTACAATAACGATACGCAACATCATTCGGGATGCATCGCGGCGGTAAG
CGAGGAAATCTCCAGGAGCATAGATAACGATGTGANNNCACACACTTAATTAATTAAGTG
TGTG
END
close OUT;

if ($ok) { 
  $output = `$cmsearch --tau 1E-5 --toponly --cyk --cpu 0 --notrunc --rfam $cmfile i36.1`;
  if ($? != 0) { $ok = 0; }
  # make sure output includes an 'ok' string indictating success
  if($output !~ /\n.ok.\n/) { 
    $ok = 0;
  }
  
  $output = `$cmsearch --cpu 0 $cmfile i36.2`;
  if ($? != 0) { $ok = 0; }
  # make sure output includes an 'ok' string indictating success
  if($output !~ /\n.ok.\n/) { 
    $ok = 0;
  }
}

foreach $tmpfile ("i36.1", "i36.2") { 
    unlink $tmpfile if -e $tmpfile;
}
if ($ok) { print "ok\n";     exit 0; }
else     { print "FAILED\n"; exit 1; }
```
